## Supplementary material for "Evolution of promoter-proximal pausing enabled a new layer of transcription control": Other supplementary files.: CDKs_preliminaryfinal.mafft.trimalgappyout.LGC20G.mldist (part 3 of 3)

```
EP00051_Salpingoeca_urceolata_P015553_m.202103_g.202103_ORF_g.202103_m.202103_type_3prime_partial_len_439_comp18434_c1_seq2_1-1317                                                                                                                             3.1283489 4.5956864 3.7577010 3.5395584 3.5170802 3.4017116 3.5768515 3.3559059 2.8401208 3.6953517 3.4293284 3.5701736 3.7849416 3.3751052 3.3475464 4.1586543 3.6885885 3.1087122 2.9030563 2.8099617 3.6016720 4.4460154 2.9703573 3.0134409 3.4700267 3.0508719 3.6203138 3.9018943 2.7730302 4.3593380 3.9492546 3.2278877 3.7737054 2.7980716 3.6814881 3.2799720 3.3547811 3.1614455 3.1856809 3.1673148 3.4078973 2.8385880 3.4299153 2.8456141 3.7739575 3.5495503 3.2506246 2.9189429 3.2554038 3.2403716 3.6904787 2.9698785 3.6275817 2.7107632 3.1108547 2.6124838 3.4572826 2.9100953 3.9402216 3.0781768 3.1345365 3.2321688 2.9742595 3.3215092 3.3149974 3.7763359 3.7543121 3.8798888 2.7793965 3.4200089 3.5151969 2.7365809 2.9025215 2.8015078 3.9638578 3.1830972 3.7852554 3.6478722 3.8906144 2.6098680 2.7576882 3.9805276 3.7943242 3.6241359 3.6816245 2.8181103 4.1201644 2.7097180 2.8652703 3.4818627 3.8865036 3.2873220 4.3688669 3.5348755 3.6304327 3.4617521 3.6462603 3.9467548 3.9792604 2.9289859 3.6061249 3.6484640 4.0401847 3.5266435 3.9841243 3.2889512 2.9766385 3.8169755 2.9887730 3.1476562 2.7494970 4.0697093 2.9861290 2.9593263 3.4585660 3.4510727 3.4479160 3.6784842 3.3394992 4.1926044 3.7262856 3.6928450 3.0460939 2.7829967 4.0444928 3.4779942 3.9760045 3.2192749 3.7048917 3.3465218 3.7435895 2.5774918 3.7305746 3.9269196 3.6467544 4.2489264 3.7890325 3.3558004 3.0240275 3.7457004 3.0319641 3.5187000 3.2779849 3.7338958 3.2738420 3.5561411 2.8913403 4.4190405 3.8583275 4.1894925 3.0859321 3.9648700 3.4655615 3.3055125 3.0646050 4.3324671 2.9726766 3.2578445 3.3351851 3.6347422 3.8916821 3.4175713 3.2389963 3.7633114 3.6862452 3.3583023 2.8664449 3.4862695 3.5566634 3.2488975 3.2609860 3.1160725 3.8261704 3.3736955 2.8797987 4.3537321 3.4327979 3.3919095 3.1218952 3.0352183 2.5639226 2.8954699 3.0548534 3.8957688 3.1101290 3.9960439 3.2284832 3.5389460 3.7425174 3.2289455 3.0265423 3.0655665 4.0958686 3.4394313 2.9063700 4.5683280 2.7819593 3.4108812 3.4854406 3.7102282 3.3079952 3.0368956 3.6396563 3.0933256 3.6933055 3.1788366 3.4802881 3.8595527 3.2231398 3.5864747 2.6339433 3.3714363 3.3260497 4.1389706 2.7663728 3.9019712 3.2281737 3.9104012 3.0227001 4.0374246 3.5568569 2.7445259 3.6193085 3.6011283 2.6802356 3.3234711 2.6623377 2.9846763 3.4722770 3.1700832 3.3941117 3.4134339 3.2745978 4.0475372 3.1772663 3.3826664 3.1748997 3.8508140 3.5241375 4.2039688 4.5159366 3.2637815 3.0448355 3.4214082 3.7125622 3.3196646 3.1505708 3.3585673 3.1537430 3.7323786 3.1578820 3.3171942 2.9941698 3.6092234 4.2365987 3.7115005 3.7017690 3.6323844 3.2592965 4.0396310 3.0766633 3.9524534 3.6106845 3.3460234 3.2729909 2.9151068 2.8250447 4.1343704 3.8193205 3.2746792 3.1289421 3.1721570 3.7562521 3.4483359 3.3581194 3.2563152 3.1070586 2.7695764 2.8743062 3.7706232 3.1686943 3.7175157 2.8450948 3.4118109 2.8511329 3.0105147 3.4542007 3.4775442 2.8995732 3.1959120 2.6875617 3.4321658 3.3569025 2.7578994 2.6154083 3.4557584 3.4042912 3.1951833 3.2898819 3.2324422 2.9642989 3.3892994 2.9582960 3.8412326 3.1298475 3.1226127 3.8756281 3.6588661 3.2794171 3.5956084 3.4383409 3.9591528 3.6713568 3.2408320 3.8549819 3.8752834 3.6837493 3.3013222 3.6872145 3.4383234 4.0712832 3.4523325 4.2143705 4.1486230 3.9593755 3.4081222 3.2641041 4.4139830 3.5594773 3.8023615 3.3555685 3.7122760 3.7777049 3.8614172 3.0707243 3.7462686 2.9029463 3.7762255 3.8261271 3.2357530 3.4826780 4.1544164 3.0453202 3.4876733 2.9556586 3.5645415 3.2727614 3.0701593 3.9488507 3.5528968 3.2787565 4.0332630 3.6175199 4.3007905 2.6989941 3.6823339 4.0283525 3.6875100 4.0310683 3.1722972 3.3815829 3.7567525 3.4397497 3.9146262 2.1196628 3.4490719 3.2248385 4.3015389 3.1994772 2.4044022 3.3170443 2.2381032 3.5750364 3.2389220 2.3888042 3.1449570 3.4708769 3.3605923 3.1488339 2.8648033 3.2592870 3.4749923 2.7686509 3.2582657 2.4765163 3.2219523 0.0000000 2.3393197 1.9311551 2.7917787 3.1660753 3.4481901 2.6402328 3.2583558 3.3090476 2.6159318 3.1864697 3.6351774 3.3795834 2.7144217 3.1986184 2.5813880 2.9213361 2.8577800 3.4860545 3.6779731 3.3305852 2.6832985 3.6169467 2.8976822 2.9635066 2.8215848 3.5777723 2.9292595 3.2970623 2.9744596 4.6751388 2.4810934 3.6600706 3.1312712 3.4909996 3.0684523 3.4986792 2.9016458 3.2014716 3.0713636 3.0538442 3.3071372 3.5312926 3.4899068 3.1856378 2.9319812 3.2868732 3.3948257 3.3419763 3.6577984 3.2807546 3.2396560 3.2776587 3.2061240 7.0880326 6.1217487 5.9599444 5.1879954 5.0456334 6.1295011 6.3108659 6.4811941 6.2338647 7.3434236 5.7624139 6.7320579 6.4276129 7.5932656 6.5943591 4.4158712 7.3984069 6.4193705 5.9411520 5.9117691 5.3236080 4.4885332 5.8816612 4.2383852 4.2994820 5.7797553 5.7114316 5.7795943 5.8139632 5.9749977 7.1550121 6.6429733 5.6178947 7.3315683 6.7061677 5.8663674 4.5298495 5.5441610 7.1035411 5.6246562 5.6523747 6.3907839 6.3516106 5.7535230 7.4518761 5.3252738 5.8803799 5.2029883 6.6567003 4.9857839 5.6409059 
EP00052_Salpingoeca_macrocollata_P021223_m.181373_g.181373_ORF_g.181373_m.181373_type_5prime_partial_len_390_comp21483_c0_seq1_1-1170                                                                                                                          3.5300531 4.1131903 3.7620373 3.7231150 3.5491009 3.3627002 3.5124043 3.2459743 2.9803365 3.9120432 3.2720098 3.7535657 3.9422066 3.7370444 3.7880526 3.5936666 3.7752796 3.9125541 2.9263435 3.9680998 3.8162277 4.5257180 2.9423791 3.1692377 3.6815117 3.2477106 4.0158739 3.7292020 3.2027353 3.5998218 3.8475848 3.3277459 3.5990893 2.9869620 3.1448777 3.0655218 3.4207757 2.7939820 2.8623287 3.5661760 3.8232586 3.2020707 3.4969294 2.7731809 3.9425351 2.9276605 3.6094494 3.0437855 3.7931390 3.4368611 3.4836412 3.1482549 3.7460562 2.8088150 3.1029619 2.9572368 3.4537173 2.8472793 3.5104638 3.0197248 2.8595081 3.1081584 2.8959864 3.1053021 3.3471985 3.8081567 3.5497339 3.9141872 2.9098893 3.7121078 4.1269629 2.7795147 2.9341158 3.4081640 3.8213682 3.4625928 3.5262161 3.4867414 3.5591440 2.9087982 3.3680236 3.8233894 3.8320056 3.9247265 3.7571335 3.1281428 4.0162700 2.6611285 3.0703506 3.4636268 3.7759549 3.2645252 4.4318773 3.7264154 3.5815287 3.3426789 3.9946115 4.4596536 4.4303331 3.1833778 3.7101445 3.8868039 4.0139372 3.4710455 3.6785684 3.1797901 2.9539172 3.4423938 3.1283151 2.9021921 2.5879236 3.9888859 3.0698976 2.9052528 3.1891199 3.4385513 3.8307775 3.8457247 3.1415804 4.0243578 3.7944867 3.3724606 3.0856806 3.3202616 4.0294759 3.2707472 4.0345264 3.1952451 3.7686846 3.2268001 3.4625010 3.1190659 3.8945509 3.8256712 3.5514434 3.9936621 3.9718466 2.8633372 2.9199744 3.5160831 2.6932898 4.1011722 3.2210153 3.6873505 3.3049805 3.6507002 3.0913296 4.1185036 3.6414003 4.1712858 3.1173671 4.3059257 3.8095414 3.5086436 3.4685603 4.1453223 2.9746480 3.1303189 2.9392486 3.5110110 3.5665065 3.5291306 3.3233465 3.4381010 3.2712671 3.6868995 3.3267232 3.2887939 3.5721470 3.6883194 3.7773388 3.1803625 3.7116991 3.3489050 3.5658697 4.1620709 3.8733356 3.2385931 3.1221236 2.8072533 2.7874872 3.3737509 2.9804503 4.1314148 3.0832474 3.8124914 3.1130210 3.2367195 3.7803090 3.3565051 2.9879970 3.2701146 3.7912353 3.2304650 3.2338865 4.6035992 2.7660385 3.5100397 3.5945545 4.1281610 3.2163536 2.8453531 3.9336534 3.6699439 3.5503123 3.3583581 3.6164746 3.5477649 3.4376506 3.5478965 2.9288801 3.2894743 3.3686909 4.1229099 2.8522787 3.9077741 3.4510715 3.8849750 3.0671301 4.1044667 3.6806381 3.0472812 3.7716490 3.2817408 3.0973379 3.5366831 2.9283960 3.0951795 3.0554347 3.9500123 3.6813549 3.5565032 3.4087894 3.7309367 3.5602495 3.9340540 3.3963065 3.9704844 3.6699744 4.0287179 3.7467264 3.7983581 2.9155134 3.4053609 4.0280547 3.5738002 2.6637532 3.5290413 3.2839504 3.5297124 3.4170301 3.5471570 3.3390472 3.9992274 3.8067071 3.7367393 3.8559053 3.4150767 3.2343769 4.1842153 2.9420094 3.4820502 3.1229905 3.6222869 3.4920743 3.1999360 3.1718243 3.7817200 4.1423722 3.0992747 3.1700123 2.9003408 3.6304605 3.5282683 3.5981498 3.6503641 3.7326543 3.0012730 3.0382438 3.5329738 3.4446215 3.5796279 3.3071964 3.6790461 3.0513821 2.9632252 3.7287600 3.5713606 3.1269002 3.2652346 2.6977646 3.6301596 3.7802545 2.7909718 3.0697738 3.3519372 3.3527709 3.8017942 3.6502033 3.4292369 2.7168538 2.9868524 2.9827136 3.8011461 3.0491809 2.8928939 3.7629583 3.3462004 3.5412615 3.1217545 3.1552810 3.3726550 3.3909821 3.0822006 3.7352226 4.2987910 3.5505413 3.1833461 3.8581827 3.2671751 4.1022233 3.2798270 3.9392330 3.8619418 3.4127121 3.1689762 3.3950328 4.8015863 3.1621177 3.3245864 3.1233120 3.4530401 3.6902655 3.0883767 3.1851270 3.9006957 2.8332689 4.0718384 3.5111874 2.9571644 4.0140876 4.4677666 3.1445605 4.2256916 3.1546987 3.5035899 3.4789896 3.2530015 3.6426287 3.4179713 3.1975684 4.0030477 3.2213710 4.3071717 2.8976658 3.7639102 3.0183464 3.0893335 3.7402967 3.3190729 3.4790315 3.5503210 3.5011639 3.6268459 2.6477340 3.5751186 3.6898340 4.6828613 3.1487625 2.8762462 3.6477965 2.8303139 3.4677809 3.1871264 2.7576847 3.2342658 3.8978889 3.8542752 3.1400903 2.9610429 2.9668129 3.2035686 2.9132782 2.9501949 2.7323977 2.9154754 2.3393197 0.0000000 2.4213435 2.6649134 3.5450658 3.3553979 2.2576837 3.2156311 3.2923770 2.8301204 3.3730590 3.9766793 3.6548611 2.8347650 3.4396323 2.5832203 2.6657372 2.8868311 2.8850217 3.7895786 3.4609501 2.7788611 3.2853279 2.5839940 3.2139592 2.6831748 3.7507119 3.0845274 3.0439628 3.3166232 4.4517264 3.0972917 3.8116049 3.1536655 3.4041316 3.1796918 3.6474988 3.2557273 3.3363101 3.3270111 3.3600968 3.0688538 3.3580956 3.3702518 3.1833411 3.2617634 3.2657196 3.4443309 3.5363844 3.6372365 3.1716194 3.4058852 3.7244937 3.5212546 6.7543730 6.5466010 6.1002529 6.0952245 5.8227048 6.0544526 6.6428519 6.5098641 6.6114382 6.8507105 7.0347397 7.7342043 6.9281623 7.2085514 7.8579806 4.9433875 7.9754115 7.0188811 6.2768644 7.0192352 5.8850649 4.3290521 7.2633247 4.2766641 4.3179126 6.0058779 6.3244940 6.9208893 6.5268532 6.6560578 7.3237451 7.1776065 6.7128920 6.0898146 7.7234963 6.6625585 4.6479660 6.4226415 7.8051559 5.8412423 6.4025846 7.4599216 6.8438014 6.0107059 7.8887202 5.7900371 6.2222451 6.1848878 6.8998821 4.9770009 5.6268859 
EP00053_Salpingoeca_punica_P006236_m.59611_g.59611_ORF_g.59611_m.59611_type_5prime_partial_len_491_comp13597_c0_seq1_261-1733                                                                                                                                  3.1361634 3.8304327 3.9662483 3.5483485 3.7061578 3.6140472 3.3688188 3.2176279 2.8126700 3.8355671 3.3020933 3.8488488 3.8303592 3.3572669 3.5111803 3.6252232 3.9727255 3.2783059 2.6745981 3.4766276 3.5570512 4.2366561 3.0339960 2.9241725 3.4565275 3.2329994 3.5213470 3.7285744 2.8659632 4.4005869 4.0689685 3.1297470 3.6339837 2.8951148 3.9895184 3.2904624 3.7574443 3.3118852 3.1988243 3.4084896 3.6460574 3.0748161 4.3584280 3.0532520 4.1899149 3.3130996 3.1590228 2.9727332 3.7552646 3.2920138 3.6176845 3.3251623 3.9934761 2.7383274 3.2230599 2.5610554 3.3232671 3.1051968 3.7310037 3.0429186 3.1576823 3.2035596 2.9128658 3.0737942 3.3251491 3.2746289 4.0027312 3.6302755 3.1080924 3.9582375 4.0773700 2.9308803 3.1981007 3.2194988 3.3811769 3.9372813 3.7642680 3.5083800 3.7585914 2.8032720 3.1381594 4.4908165 3.8698306 3.9202471 3.6350518 2.9046271 4.1825002 2.6498765 2.7591250 3.7819218 3.8397566 3.4190395 4.2829899 3.5810198 3.4063842 3.5269558 3.8685129 3.7162661 3.4894769 2.9120457 3.8802079 3.9647624 3.8041319 3.4300358 3.6879782 3.4263319 3.0642381 4.3082948 3.0555144 3.1059246 3.0344315 3.6767636 2.7697274 2.9625078 3.0686152 3.5554439 3.7774385 3.6716008 2.9744232 3.9131753 3.6486456 3.9393254 3.1756416 2.9462789 3.8282471 3.7445162 3.8664413 2.9984428 3.7399085 3.2230573 3.6763215 2.9725991 3.7676167 4.1626373 3.8988331 4.5243506 3.9683289 3.0957883 2.9817782 3.6658128 3.1247120 3.6876092 3.1944309 3.4186465 3.5218245 3.6882822 2.7402396 4.0059148 3.9527402 4.0820576 3.0550224 3.8707871 3.5480865 3.2040614 3.0046903 3.7125689 3.1931349 3.1486063 3.0283964 3.2606853 3.9167689 3.5845751 3.1665475 3.4759987 3.1594111 3.5322134 2.7099200 3.1695265 3.2695029 3.1648053 3.5141574 3.1582736 3.6758748 3.5506327 3.0230844 3.8553165 3.3115798 3.5237803 2.9891959 3.1905789 2.8768923 3.0552540 3.0228504 3.4614090 3.2424336 3.4935635 3.2266341 3.5298140 4.0420028 3.5441746 3.5086291 3.4787948 3.8558008 3.4644324 2.9768111 3.8585750 2.6292337 3.4186625 3.7556841 4.1956357 3.4531083 3.2921411 3.2835681 3.4198682 3.5928176 3.3522945 3.5439432 3.7980110 3.3004048 3.7774092 3.1681187 3.1493268 3.3624384 4.2012717 3.1971473 3.8567975 3.4219491 4.3452598 3.0612758 4.4970528 3.9015847 2.7964844 3.4799070 3.1674235 2.9530942 3.6015505 3.1124183 2.9452835 2.9538921 3.1123234 3.6148313 3.9291460 3.2742949 4.2327279 3.0774790 3.4925098 3.1372016 4.1206790 4.1777604 3.8132629 4.3993346 4.0613176 3.0788218 3.0525220 4.1192174 3.4258937 3.0944889 3.4491048 2.9391362 4.0704977 3.1895227 3.4598749 3.1971845 4.4480447 3.9294866 3.7292890 3.8998096 3.1479415 3.0869278 3.9446462 3.2811433 3.8535976 3.3289810 3.9107833 3.1346497 2.7839174 3.1465540 3.8843874 4.1835752 3.3013279 2.9893108 3.0421089 3.9082378 3.2088687 3.3868334 3.6153997 3.0403165 2.9345483 2.7827441 3.4663473 3.5152917 3.5559680 3.3103251 3.4609595 2.7162468 2.9383541 3.6989279 3.8065647 3.1136448 3.2187620 2.9023919 3.9684634 3.5989810 2.8298861 2.7532650 2.9411539 3.3553214 3.1042943 3.7664116 3.9292105 3.2549663 3.8671730 3.2202903 3.7932031 2.9726149 2.8745872 4.0181873 3.8055022 3.4645528 3.3346908 3.7024199 3.5634612 3.6526123 3.3742635 3.9647624 4.0283577 3.7077388 3.4890291 3.6480047 3.5753408 4.0651963 3.5843975 4.3345551 3.8737788 3.8067981 3.5545906 3.1912002 4.3746514 2.8670249 3.4422071 3.1519703 3.3284004 3.8827388 3.3360368 3.0074148 4.0784955 2.8104433 4.1227087 4.0028750 3.3245776 3.7874354 4.2727233 2.7541010 4.3718514 2.7789814 3.3378024 3.5053591 3.0414022 3.6463833 3.1791333 3.3165651 3.9056118 3.5482605 3.9303854 2.8178821 3.5595347 3.5878462 3.0087087 3.7185444 3.3225017 3.4300491 3.8929089 3.8008882 3.6185405 2.6272104 3.3711804 3.7589639 4.0849782 3.0759227 2.8236204 3.3766675 2.8372558 3.2616370 2.7954132 2.9215600 2.9111909 3.5233497 3.7821547 2.9676749 3.0833747 3.0284384 3.0487359 3.0378212 2.8516305 2.8590454 2.9345456 1.9311551 2.4213435 0.0000000 2.9693112 3.4966039 3.2095164 2.3344468 3.1534593 3.2765501 3.0982790 3.3322256 3.8416019 3.6564191 3.0210017 3.2927227 2.7728884 3.1883086 2.8982921 3.2492991 3.7597603 3.6491286 3.0310292 3.1548204 3.1378358 3.2927236 3.1271627 3.7141627 2.9330367 3.2560137 2.8670287 4.5045282 2.8296833 3.4503479 2.9876359 3.3902074 2.8485736 3.5654010 2.8280809 2.8774644 2.9288935 2.9834080 3.2724013 3.4421380 3.7936684 2.8986524 3.1017126 2.8159528 3.2957931 3.2318327 3.2693585 3.3161389 3.4751856 3.5100783 3.0092679 7.4862773 5.9879804 5.8621993 5.6256865 4.7813422 6.5177629 6.3968281 5.8602374 6.4493570 6.8698137 6.8248997 7.4221840 6.4899733 7.1459914 6.8417101 4.4490819 6.7417708 7.2184092 5.7368721 6.0336370 5.5786599 4.9765156 6.0790817 4.1654324 4.1343837 5.6915537 6.0456935 6.3280249 5.4933673 6.5265408 6.4158092 6.6077607 5.5858952 6.7025660 7.0181623 6.1012456 4.7290714 5.4184528 7.6110219 6.0169185 5.6717883 6.1464913 6.9975260 7.0821573 6.7686519 5.4406230 6.1875803 6.1397190 5.8203490 5.6587077 6.2561366 
EP00053_Salpingoeca_punica_P016330_m.153618_g.153618_ORF_g.153618_m.153618_type_internal_len_594_comp16944_c2_seq2_2-1786                                                                                                                                      3.3875359 3.9437903 3.6384384 3.5973409 3.4382282 3.4475596 3.2548056 3.2713643 2.6596488 3.6073397 3.3441780 3.5329098 3.4339608 3.5517992 3.6212788 3.6108319 3.4844981 3.3929247 2.6553407 3.3569354 3.9018374 4.3986166 2.5171086 3.1581219 3.7448736 2.6690424 3.9307753 3.7012302 2.8371550 4.0973184 3.5055690 3.3013661 3.8097405 2.9629336 3.5370891 3.7323041 3.7721192 3.5644519 3.6066378 4.0997411 3.1859779 3.0546485 3.2940992 3.3993636 4.2449735 3.1493790 3.3842055 3.4481466 3.7746177 3.0906097 3.7342708 2.9707214 3.4571124 2.5772526 3.8117871 2.8406818 3.8882567 2.6434547 3.7258748 3.0681302 3.5862833 3.5068058 3.1107431 2.9211100 3.6015874 3.5011217 3.8860342 3.5601223 3.4554581 3.6438190 3.7764253 3.1835534 3.2059879 3.2976825 3.7839888 4.0073232 3.4173418 3.4360443 3.5644342 2.9575089 3.1371294 4.1000521 3.7481570 3.2421054 3.9449541 2.7053137 3.7906145 2.8133668 2.9971637 3.7887085 4.0125757 3.2988779 4.8682701 3.5701560 3.6068677 3.1919786 3.9020579 4.2223632 4.3412040 2.9482464 3.6782769 3.3585293 3.9799604 3.5271238 3.4342219 3.3055580 3.1769293 3.5588670 2.7388439 3.0778199 2.5600181 4.3391856 3.3356065 2.9524363 3.2039982 3.7862594 3.8710832 3.7065153 3.1083885 4.1037800 3.8179260 3.4373774 3.5345521 3.2145567 3.8825917 3.4301775 3.6214059 3.3296704 3.6108160 3.5828513 3.5269562 3.5066136 3.8918997 4.0896907 3.9468512 4.0324059 3.8229189 3.5984042 3.0353011 3.8329903 3.2521718 3.5233589 3.2157345 3.4145133 4.0380565 3.6766268 3.1729857 4.4412598 3.8446584 4.2440601 2.9207462 3.6427376 3.5681422 3.3351439 3.3311919 4.3958074 3.2474498 3.4806622 3.6299583 3.9243937 4.6792185 3.2624110 3.8246727 4.2243571 3.4900601 4.1837229 3.5912547 3.2549318 3.7201615 3.5561880 3.3140253 2.8479291 3.6897470 2.9566772 3.0462690 4.0223354 3.7615918 3.6138529 2.9779449 2.9027813 2.4334705 3.2823967 2.9693035 3.9578294 3.4605773 3.4314740 3.4694498 3.8251155 4.0336026 3.2144154 3.0764461 3.5433377 4.0793057 3.4663527 3.4134739 4.8240152 3.0231545 3.5024950 3.5933789 3.2669699 3.6486267 3.4236819 3.8490682 3.5998129 3.5998992 3.1858167 3.6591160 4.2487089 3.4034626 3.7699898 2.5152620 3.3284592 3.7986891 4.2413661 3.6116544 4.1599543 3.9377352 3.8794439 3.0218294 4.1887912 3.7541672 3.2738246 3.6306778 4.0221308 2.5869231 3.4717813 2.7602952 2.9957137 3.2075518 3.9062877 3.7374807 3.9448013 3.1467407 3.9204780 3.4774320 3.9241511 2.9379111 4.0190978 4.3327481 4.2350638 4.0757029 4.0074007 3.7152860 3.4415805 4.1200898 3.3263802 3.4758245 3.8801192 3.0037999 3.7146458 3.1885248 3.6756230 3.3395781 4.1292447 3.5197914 4.3070971 4.3214773 3.6571236 2.8495362 3.8254760 3.4003799 3.9231877 3.3583066 3.7972354 3.2003922 2.7641673 3.6198070 3.1321505 4.4797035 3.7511810 3.0656327 3.2603013 3.6169167 3.2091116 3.2600416 3.4940010 3.3238205 2.9823073 2.5157245 3.7103696 3.0362987 3.7387720 3.4847217 3.4370688 2.5609594 2.7969225 3.6066714 3.2363080 3.1184517 2.8927147 3.0805474 3.5216966 3.5195681 3.4269629 2.9455940 3.8267397 3.4856590 3.3756306 3.1117259 3.9835096 2.9545681 3.9117770 3.0135231 4.1948690 3.1331729 3.0040027 3.8352539 3.9917722 3.4396894 3.7838644 3.8113851 3.5689870 3.9091205 2.6112774 4.6597911 3.9706241 4.4728414 2.7858758 3.1794164 2.9890466 4.4660135 2.9958877 3.7083624 3.3396561 3.2011883 3.5860243 2.8671422 4.5241004 3.2578255 3.6444452 3.6829899 3.7548295 3.3221969 3.2042558 3.0309533 3.4810401 2.2322606 3.6462219 3.7853202 2.6398467 3.8904175 4.2898118 2.8240652 3.9301932 3.3936608 2.9128214 3.1140967 3.3607167 3.5589695 3.2391365 3.2069784 4.1353684 3.3351053 4.5464690 2.6282679 3.9815051 2.9889564 3.3539430 3.7579629 3.2543609 3.5030657 3.7596173 3.5665444 4.0201205 1.3966268 3.4316737 3.6696604 4.1819525 3.0592416 1.4935409 3.5527075 1.4738736 3.2658558 3.1934732 1.4969186 3.1546316 3.6454307 3.4635141 3.3891136 1.4061214 4.0244384 3.3018403 2.0098180 3.3877067 1.3310091 2.9586334 2.7917787 2.6649134 2.9693112 0.0000000 3.5400989 3.2752866 2.2053531 3.7650721 3.4707944 1.9306480 3.4327450 4.0960456 3.6797315 3.0565464 3.7667382 2.8894460 2.2938692 2.8774568 4.1622112 3.8438524 3.4837528 1.7653125 3.5529360 2.4836798 3.0152350 2.7713658 3.5793645 3.5931253 2.9682734 3.4140868 4.5347660 2.7552149 3.9906600 3.5374659 3.5882332 3.4402678 3.8993239 3.4452925 3.5823015 3.4414798 3.4341021 3.7454967 3.5615264 4.3094658 3.1430877 3.3507197 3.6595661 3.8427289 3.0047478 3.7872712 3.2726030 3.5603381 3.9666052 3.7475844 7.5234544 6.5450373 6.2891960 6.2776198 5.7882449 6.7404284 7.6389771 6.5798807 7.4278742 7.2761648 7.1756201 7.2487460 7.0536969 7.8495532 7.2555682 5.3362353 8.2904844 7.0626704 5.8392441 6.6177662 6.1644849 4.7835815 6.3425026 4.9661250 4.6207142 5.6810524 7.2545712 5.4172552 6.0502064 5.7119325 7.8653548 6.5127383 6.0900852 6.8107916 5.9895475 7.1015806 5.2521813 6.0490126 6.8709571 5.7772042 6.7829006 7.6951225 6.1586296 5.4768451 7.7615837 5.5082874 6.3249685 4.9336405 6.7216580 5.9720283 6.4516817 
EP00054_Salpingoeca_dolichothecata_P019113_m.118562_g.118562_ORF_g.118562_m.118562_type_complete_len_417_comp23131_c0_seq4_32-1282                                                                                                                             2.4157883 3.7461555 2.4090789 3.3401620 2.9857572 2.4934999 2.6339292 2.4169243 2.6512768 3.0584987 2.3680876 3.2857802 3.3413358 3.2577025 2.9975519 3.8353352 3.5944903 1.4241840 3.3295315 1.5661975 2.5382194 3.9404258 3.6509205 3.3253398 1.4283146 3.7462979 2.6019587 3.3874645 3.0937789 3.3433917 3.0581212 3.3166584 3.7039757 3.4228442 2.5710191 2.9808530 2.3777215 4.0019192 3.9203526 3.9149340 2.6026967 3.3068943 2.6693506 3.6256652 2.5532663 3.6531933 3.4635856 3.2709527 4.0596670 3.4326831 2.7466097 3.2027985 3.7312458 2.8946100 3.8898884 3.2248910 3.8607900 3.4893750 2.7902207 3.2207021 2.9597444 3.4773527 2.6939904 2.9785269 2.6504481 2.7681178 4.2999888 2.8520373 3.4359873 3.4545914 2.2270238 3.2482688 2.9402796 3.0852744 3.1060141 3.4497413 2.7996798 2.7411369 3.8854363 3.0310463 2.8130869 4.1292767 2.3036156 3.5019391 2.5527539 3.1498290 2.8288704 3.0054845 3.5123759 2.5124516 2.1589281 2.2088056 4.5451481 2.9506140 3.0225151 2.5485376 3.1562757 3.3490577 4.0585550 2.7636175 3.2095375 3.2983353 3.5574408 2.5048287 3.3806540 2.3687875 3.0725780 3.4996696 3.2710965 3.5284728 3.1382881 3.6072631 3.1155971 3.1752239 3.0163518 2.2961679 2.8218665 2.8967716 3.0405141 3.2582776 3.1347627 2.4231634 3.1782673 3.8434486 3.9215540 3.8100674 3.2272475 3.7008356 3.7105742 3.5357702 3.4154664 3.1329918 3.0333013 3.7657053 3.2827618 3.7725666 4.0254784 4.0992674 3.8015577 2.5897209 3.3173557 3.2324270 3.5789543 3.8137254 3.9648303 3.0839640 3.1225001 3.7749067 3.7168721 3.9981865 3.7409020 3.9112733 4.0533503 4.0521719 3.4566357 3.7246282 3.6537119 3.5286161 4.0155426 4.3030834 4.2785594 3.2270149 3.3570603 3.4443929 3.6091685 2.5574429 2.9354281 3.7055990 3.5813345 3.5251788 3.2600250 3.0585133 3.0318788 3.2664743 3.8295569 3.8723320 2.0922408 3.4328865 3.7699299 3.2896788 2.7638866 1.7805383 3.3702746 2.6664483 3.4903990 3.6275643 3.5065003 4.0327647 3.1069625 3.1935802 3.0686566 3.1546545 2.9660655 2.2796362 2.7903883 4.4507181 3.0728118 2.9179099 3.0881484 4.1099749 3.6211317 3.1724428 2.4015820 2.0137571 2.5738080 4.3425126 3.4201029 4.2432451 3.7637266 2.9891162 2.7551742 2.8562327 3.3495355 4.0609425 3.5680700 3.9292944 3.1804918 2.5343514 3.2649932 2.3758524 2.2688330 3.4311815 3.0109661 4.0310305 2.7324700 2.2545753 2.7841086 2.8602039 3.2264632 2.5455636 3.1200544 2.6431317 3.4330171 2.4371411 3.7674201 2.3500065 3.2632740 2.8128193 3.4042118 2.8235044 3.4106202 2.5243005 3.8108627 3.5723004 2.8761281 2.4905671 3.3517766 4.0660925 3.1015813 2.4836555 3.4577723 3.6404901 2.0122088 3.4206875 2.7216173 3.8421979 3.8797328 3.4668814 3.6329367 3.9151320 3.4118262 3.1068525 3.3396017 2.9451139 3.1674106 2.8726314 3.6143065 2.6031915 4.5636878 3.5533467 2.9456879 3.0611095 2.0852184 3.3147771 2.4608145 3.1905078 2.4247304 2.8421152 2.9046080 2.2086122 3.5244477 2.5295832 3.4663434 2.3314723 2.8306017 3.0526319 2.5515885 3.0574978 3.0477174 2.9228478 2.6048870 3.0983366 2.8419332 3.3287044 2.8435365 3.5105498 3.2953879 3.7054307 3.2610157 4.2867506 3.5894400 4.0474753 3.3595849 3.7088333 3.3876550 3.2371213 3.9237361 4.1109911 1.8693965 4.2021762 4.4649363 4.2304970 3.3812471 3.3729519 4.3641136 4.1338300 4.2720884 3.9170175 4.0094919 3.6464073 4.2515624 3.4856805 4.1320158 3.9938974 4.4685318 3.6458015 3.5009433 3.4826194 4.1722253 3.8510624 3.8526774 4.9421284 3.5944270 4.1737214 3.6905386 3.4864739 3.4573100 3.7141040 3.3713308 3.7507303 3.9863986 2.3608957 3.5863525 2.7750573 3.4734821 3.8643639 1.9843345 3.5810583 2.4337202 4.1959618 3.3512861 4.1509488 3.2966105 3.6748078 3.1338471 4.1151488 4.5279364 3.8932269 3.9756997 3.5003870 3.8375834 4.2078566 3.8715163 2.5349740 3.5422301 3.9895940 3.2456998 3.8737504 3.8313566 3.6833354 2.8245007 3.6316453 3.8434509 3.4200485 3.7915813 3.4205107 2.0781948 3.0461952 3.6585092 3.9372676 3.7494827 3.8176365 3.7087733 3.1488494 3.7762400 3.5001801 3.1660753 3.5450658 3.4966039 3.5400989 0.0000000 3.8946298 3.7613129 3.4702897 3.3931671 3.6374215 3.6164967 2.6412164 4.5093821 4.0420963 3.7372734 3.5169950 3.5299579 3.7161476 3.8721593 2.7456912 4.2980773 3.5472227 3.9328674 4.0007494 3.6750726 3.9769442 2.3484763 3.3339641 3.8564781 3.4015511 4.5799609 3.8941083 2.7311962 3.3223545 3.8239685 3.4151796 2.4511805 3.4615348 3.5888079 3.5046719 3.5998167 3.6991412 3.8872343 3.5313273 3.6650766 3.6702002 3.6546909 4.0948779 3.6591489 2.5696588 3.8131845 3.5408758 2.4906564 3.5142645 7.2281971 5.6950675 5.6884428 5.2773740 5.5590942 6.8619522 5.9077476 6.3337341 6.2532265 6.3951851 6.5653399 6.9406876 6.8976308 7.8222327 7.0159287 5.4379403 7.6061162 7.3623164 5.7145907 6.5627221 6.4404672 4.1113786 6.1478364 4.2829552 4.7780966 6.7968508 7.5130125 6.1402475 6.6439321 6.6400203 7.1626547 8.0909207 6.2492688 7.2357663 6.8843133 6.4894058 4.8647187 5.2927838 7.4607925 5.0083024 6.1878922 6.5340071 6.1843130 5.9702382 7.0167375 5.6262032 6.8239662 5.5012578 5.9920894 5.3481930 5.8432328 
EP00054_Salpingoeca_dolichothecata_P024556_m.167599_g.167599_ORF_g.167599_m.167599_type_3prime_partial_len_515_comp25051_c3_seq3_415-1962                                                                                                                      3.4559702 3.1596708 4.2286845 3.2563594 3.1998508 3.4573897 2.8343600 3.3234896 2.2608554 3.3117090 3.4196006 3.4811216 3.3045316 3.2110284 3.1470801 3.2291916 3.4766340 3.7256417 2.8495020 3.7359058 4.3321265 3.8699159 3.0304065 2.0036854 4.0381866 3.0791130 4.2923563 3.2582433 1.6379845 3.8756525 3.8050778 2.8277994 3.9216710 2.4446853 3.7448591 3.6822425 3.7413729 3.4947924 3.1437309 3.6452658 3.7606034 2.3370872 3.9374222 2.9985416 4.2087665 2.7950874 2.7820728 2.5937111 3.3340023 3.4552637 3.5466813 2.4044908 3.1561383 2.2296432 3.0828351 2.8557116 2.9442713 2.4905725 3.9963982 2.8280297 3.3187066 2.8770725 2.5124295 2.4581087 3.9895419 4.0172158 4.0510573 3.7426564 2.6951764 2.9443863 4.1002023 2.7125690 2.8375367 3.1445344 4.0450950 3.6434561 3.2473138 3.7435842 3.1938481 2.4189041 2.7610354 4.0102409 3.9644337 3.0029823 4.0991905 2.5130753 3.9995544 2.3251861 2.4528668 3.9442216 3.8824122 3.3851117 4.0479714 3.3017340 3.4610031 3.2133465 3.3959816 3.7059019 3.3852424 2.3462786 3.3764199 3.4465536 3.6000233 3.5449616 3.4955882 3.4106278 2.8737878 3.4406427 2.9382175 2.8922198 2.4276639 3.6520415 2.8760310 2.5542085 2.5853897 4.1053290 3.6174939 3.5723428 2.4985192 3.6927560 3.3573953 4.2581783 3.5825352 3.5729862 3.6713579 4.1749384 3.6139286 3.5712268 3.5389262 3.0511054 3.4763741 3.1084703 3.5142381 3.4883955 4.1211032 3.5975180 3.6557752 3.0156098 2.6151498 3.6976880 2.6529191 3.9280514 2.7892831 3.0965903 4.0389377 3.8824820 2.9184152 3.9438222 3.4653847 4.3641973 2.4259328 3.4257925 3.6660626 3.5555634 3.3391779 4.1573063 3.0680047 3.2314213 3.4400874 3.4347566 3.8090657 2.7711165 3.2553590 3.6525015 3.4698019 3.7004212 3.0643344 3.0337615 3.1015044 2.4456673 2.7874085 2.6412914 3.9369066 2.9831014 2.8364566 3.5685524 4.0509514 3.8060718 3.1008041 2.3411480 2.6720948 3.4199021 2.6037185 4.2090686 3.4820014 3.5469382 3.4013419 3.2762268 3.7944895 2.7753313 3.3923417 3.1140937 3.7022691 3.6195925 2.4905896 4.0482503 2.5803246 3.5225928 3.6259394 3.1730838 3.3405348 2.9120671 3.8390780 3.7906543 3.8053811 3.5043495 3.3254851 3.3194685 3.4827569 3.9040742 2.4307499 2.5419705 3.1270819 3.8397623 2.9668012 3.8075670 3.2609846 4.5088640 2.5308498 4.4822336 4.5361818 2.9281968 3.6716966 3.3999798 2.5217604 3.3871273 2.9665625 2.5134451 2.6754451 3.5620574 3.3402171 4.0857026 2.9161572 4.2478321 3.9255218 3.7701977 2.8069083 4.1723521 3.8953451 3.9255692 4.4251999 4.2471362 3.0846310 3.2847474 3.9573038 3.5957018 3.2474413 4.3460891 3.2700484 3.6507225 3.2256230 3.5823226 3.7106093 3.8227924 3.7359060 3.7418430 4.0369647 3.3893111 2.9737010 3.8361871 3.1189141 2.9727667 2.9471951 4.1359980 3.2305814 2.3893211 3.1792234 3.9149130 4.3817618 3.5338324 2.2191253 3.0482483 4.0410130 3.0430284 3.7683768 3.6077846 3.7017188 2.1793334 2.2709931 3.5425505 2.6163506 3.8259057 2.4921754 3.7496354 2.1181315 2.5712584 3.7802364 3.7882000 2.4564442 2.2909637 2.5872409 3.5629434 3.5371306 2.7373764 2.8830843 3.3847869 3.3859982 3.2935167 2.9950180 4.0209248 3.1402800 3.7949965 3.0611889 3.6370577 2.6413699 2.7541369 2.8979144 3.1067354 3.5212046 3.7320015 3.4333821 3.3239437 3.0045467 3.5342375 3.3446292 3.6472386 3.3650927 3.6337359 3.0125105 3.5830572 3.2780533 3.7075087 3.4727870 2.9535342 4.0834900 2.7107085 3.5554210 4.4124604 2.7648948 2.7768857 3.0364750 3.5888011 2.7631742 2.7919977 3.2823296 2.7903685 2.6575247 3.8275896 3.5092745 3.1857841 4.0489955 3.9399335 2.7206656 4.5205299 2.6457402 3.6977462 3.6279315 2.7758751 4.5153136 3.3765973 2.5736234 3.3138767 2.9306168 3.6448938 3.4584126 3.0235275 3.8203463 3.4976188 2.7184916 3.2515008 3.0566630 3.7765529 3.1660841 3.7900603 3.2136087 1.9838693 4.2120883 4.0846602 1.6549625 2.9985950 4.2729354 3.4296703 1.5894576 1.6765334 3.5979695 1.8117571 4.0867854 4.0731918 1.5503579 3.1072916 2.3309947 1.7521204 3.8775316 1.6864267 3.5917400 1.9124922 3.4481901 3.3553979 3.2095164 3.2752866 3.8946298 0.0000000 3.1244118 2.2861457 2.1812145 3.4990011 3.1833127 4.2865714 3.6265042 3.4141512 2.8405522 2.9378617 2.6932568 2.6747715 3.5369512 3.7052556 2.3391980 3.5152275 2.0356079 4.1800578 3.1607493 3.4069277 3.5345811 2.3626218 2.3359520 3.0573441 3.5930601 3.6022685 4.0743118 1.7391114 1.7486113 1.6088884 4.1977178 1.6709730 1.5540922 1.5738521 1.5767014 2.0241546 3.6506145 3.7671028 2.5045331 1.9687242 1.7279362 1.9418911 3.6450708 3.9619918 1.9942849 1.8845655 4.3078544 1.7562192 7.6980445 7.2875972 6.7294584 5.4268282 5.0691497 6.2253189 6.9272954 6.2922091 7.0972699 6.9527857 6.9302396 6.7702116 6.8141397 7.3685955 6.7137816 4.8262549 7.6613566 8.7727637 5.9895296 7.7958002 6.1187726 5.5131622 7.1532547 4.4869416 4.7335188 5.5625027 6.5597988 6.0556678 6.1764684 5.4821306 8.0076484 7.4677175 5.9482916 5.9258457 6.5103618 7.2094925 5.1638031 5.5904080 8.2623629 6.4603073 7.2897567 8.1193999 7.2603600 6.9543924 7.4187624 5.8829450 5.9689224 5.5825541 7.5423652 5.6464207 6.1595012 
EP00054_Salpingoeca_dolichothecata_P026092_m.185174_g.185174_ORF_g.185174_m.185174_type_complete_len_488_comp25559_c0_seq3_48-1511                                                                                                                             3.3545300 3.7041611 3.4733327 3.5159757 3.3068807 3.4945186 3.0686118 3.3338150 2.5573345 3.5892796 3.4992828 3.3641481 3.2061698 3.1448269 3.1743482 3.4274173 3.2938338 3.4353611 2.4322489 3.5632788 3.7870013 3.9303784 2.6638150 3.0250706 3.5888376 2.7852314 3.7242549 3.0963549 2.7739297 3.8471016 3.5027688 2.8917365 4.0154639 2.8021938 3.8005928 3.4667145 3.9305830 3.1815949 3.4848551 3.5058070 3.1577323 2.6137301 3.5859682 3.0513984 4.1317677 3.0924215 3.0912046 3.1475303 3.7803571 3.4196418 3.5601119 2.9188795 3.4059807 2.5373626 2.9708896 2.7656693 3.2508426 2.7256007 3.5124397 2.7519305 3.4425381 2.9616132 3.2299930 2.8177926 3.6129624 3.6012693 3.9940717 3.5913923 3.0252073 3.5971836 3.7919405 3.0336281 3.2180345 3.0815456 3.5430861 4.1279401 3.5791806 3.4450735 3.4221819 2.7743107 3.4369871 3.6815374 3.6727618 3.6114394 3.7704329 2.7632328 3.9675876 2.5465919 2.9076581 3.2750408 3.9730058 3.4241824 4.1981563 3.2801434 3.3640218 3.3340263 3.4423331 4.0981516 3.7345077 2.6225160 3.4678327 3.4234526 3.7149476 3.4369623 3.5319641 3.3391071 2.7776819 3.6790169 2.8756057 2.9628101 2.6929680 3.8986793 2.8894951 2.6745034 3.0222150 3.8861475 3.6354153 3.5289910 2.9202788 3.4351329 3.4268866 3.4793108 3.5176447 3.2170341 3.4718183 3.6232033 3.5921918 3.0696650 3.1519460 3.3967961 3.2183893 3.0510310 3.6600120 4.2330112 3.9141728 3.9480105 3.9432807 2.8513341 2.9923172 3.5872641 2.8602144 3.5802066 3.0450369 3.4502491 3.6476920 3.6437153 2.7133373 3.5895576 3.7306370 3.8448269 2.9314941 4.1622571 3.4718619 3.0979490 3.4007606 3.9246458 2.9330007 3.2490534 3.2207551 3.6928147 3.9934166 3.3065388 3.2617818 3.6372718 3.0246121 4.1470278 3.3825030 3.1948325 3.3459732 2.9438680 3.2933796 2.6150287 3.4402855 2.9142007 3.0333515 3.8029524 4.1729497 3.4688973 3.3721900 2.6333798 2.8960252 3.2090279 2.5758999 3.8609790 3.2595817 3.1889451 3.4313761 3.7545692 3.9134894 3.2394561 2.9283450 3.4537973 3.7211427 3.7090571 3.1664474 4.3777778 3.0445417 3.3760870 3.2490828 3.5875344 3.2253524 2.9748840 3.4822501 3.8114214 3.9413043 2.9162016 3.5050878 3.6808343 3.5346008 3.5320255 2.5371265 3.2265268 3.3469742 3.9843238 3.0601653 4.0474462 3.4586745 4.2242750 3.1074783 3.7546599 3.8965851 3.1626698 3.7642774 3.5561919 2.7951572 3.4399901 2.8765449 2.8793720 2.9669953 4.0944267 3.4713369 3.6344404 3.0680421 3.9604875 3.8351845 3.7859158 2.9861438 4.3150053 3.9552286 3.9072947 3.6552921 3.7386964 3.3477191 3.6235714 3.8222354 3.5986583 3.4841510 3.6268292 2.8943041 3.5005764 3.3567040 3.6164890 3.3058202 4.0566110 3.4766015 3.8942299 3.9728021 3.2500614 3.0128313 3.9419042 3.1177598 3.6630069 2.9744214 3.5314099 3.3080407 2.8414434 3.4569697 3.5452356 3.8017283 3.6314580 2.7149442 3.2781517 3.4789149 3.1810279 3.7360386 3.5886033 3.4088838 2.7186251 2.6841264 3.5135571 3.0699088 3.4729283 2.9696295 3.2818450 2.6506276 2.7404020 3.6602070 3.4002239 2.6448618 2.9530618 3.0747086 3.4566789 3.4721206 3.0616712 3.1190520 3.5690452 3.0265678 3.2101691 3.1541496 3.5232129 3.2089197 3.8200738 3.2456163 3.5470191 2.9362684 2.6426653 3.6109257 3.6434911 3.7080253 3.0064857 3.2258906 3.3289966 3.7437188 3.1831467 4.0517951 3.7715333 3.8704455 2.8879064 3.5478943 2.8524144 4.0520738 2.7806848 3.7846222 3.9395381 3.2267030 3.4829731 2.9828453 4.1856723 2.8895057 3.6380461 3.4557965 3.2348355 3.4407390 2.7750592 2.9325336 3.6332534 2.4545508 3.2599590 3.8627256 3.1381438 3.4739104 4.2768593 2.5827301 3.8333383 3.2805315 2.9877234 3.2612608 3.3213174 3.7356167 2.7846640 3.2709552 3.8659799 3.6215256 4.1185137 2.7076683 3.8224762 2.9802338 2.7519859 3.4889214 2.9150261 3.2281944 3.2765194 3.5651238 3.7519990 2.1204239 3.5413485 3.4701702 4.1415319 2.9885042 2.2068629 3.6766363 2.1886800 3.1997741 3.0078042 2.5086143 3.1958816 3.6061855 3.6036466 2.9287386 2.6019951 3.5172090 2.8083890 2.9332541 2.9171527 2.1998433 3.1782073 2.6402328 2.2576837 2.3344468 2.2053531 3.7613129 3.1244118 0.0000000 3.4020001 3.3422360 2.8933950 3.4598875 3.9532119 3.6616789 3.2711594 3.4402371 2.6526024 2.5675517 3.0170278 3.4368267 3.7237538 3.3525685 2.2894642 3.5614921 2.6034108 3.1155610 2.8959893 3.6468479 3.1765742 2.9770481 3.1675968 4.1877049 2.8174376 3.9209954 3.0427199 3.2154924 3.0897365 3.7122906 3.0974951 2.9816362 3.0121810 3.0320367 2.9720912 3.1160132 3.8517969 3.0038881 2.8945639 3.2200436 3.2660749 3.0157915 3.3015622 3.3110099 2.9943321 4.0942645 3.2544336 7.6050570 6.4287815 6.3669541 5.5023610 5.2044898 7.5580976 6.8265112 6.2562453 6.6264629 6.9154862 7.2699627 7.0550229 6.9257198 7.3526147 7.3345948 4.5428626 7.6511613 6.5529676 5.5495657 7.4377029 6.2357465 4.6605981 5.9286379 3.8566929 4.4201803 6.3054138 6.2915087 6.5519714 5.8832520 5.9015642 7.7553354 6.4728591 6.1788998 6.7106541 6.7488877 6.4034999 4.7372754 5.8449016 7.2458161 6.8294526 5.9692279 6.4761670 6.4607182 5.8887557 7.3818136 4.9100983 5.9601405 5.9935264 6.2300348 5.3224446 5.7926391 
EP00055_Hartaetosiga_balthica_P004122_m.10231_g.10231_ORF_g.10231_m.10231_type_5prime_partial_len_805_comp3634_c0_seq1_2-2416                                                                                                                                  3.5006690 3.2841583 3.8010442 3.8337522 3.4068169 3.3814079 2.9685454 3.3482339 2.6058969 3.7940086 3.3756757 3.6641202 3.7790150 3.4016813 3.5031926 3.3590237 3.5009422 3.4158767 3.3361027 3.3556836 3.6109555 3.4993681 3.1141059 2.3713728 3.6554620 3.3558339 3.8544254 3.1769735 2.1369163 3.3902695 3.8530473 2.8320911 3.7691683 2.8210085 3.3334831 3.8706820 3.6342917 3.4702982 3.4027851 3.5278032 3.5147810 2.9055209 3.6932698 2.9096300 3.8283627 2.8998654 3.0498674 2.7180679 3.6215229 3.0292970 3.5788603 2.7518840 3.2925641 2.3550773 3.0236490 3.4091766 3.6390291 2.5504355 3.9865585 2.6655294 3.0136160 2.4981336 2.7859066 2.3381601 3.5606445 3.3538381 3.9220918 3.5011662 2.9368950 3.4599059 3.9185288 2.8423863 2.5751746 2.8191445 3.9371203 3.3841736 3.5270367 3.4832744 3.5569354 2.6660309 3.2084107 3.6671892 3.8711401 3.2786615 3.6217034 2.9249933 4.3228232 2.7515126 2.8788825 3.7430752 3.8272138 3.0162493 4.1881466 3.6067626 3.8914810 3.2319508 3.5968221 3.9414854 3.7709143 2.8572345 3.6666040 3.7902936 3.7748221 3.5323089 3.6470702 3.1028136 2.8529214 3.9355490 2.9619510 3.3283199 2.6193220 3.8597396 2.7041318 2.4582705 2.8135622 3.9197465 3.3792556 3.4066060 2.8566441 3.4355616 3.3101573 3.8776970 3.3930453 3.4257614 3.6496746 4.6524209 4.0985192 3.4948680 3.4717685 3.4448507 4.0869480 3.2997172 3.3404928 3.7282050 4.3516766 3.9057673 3.7052449 3.2133341 3.1515559 3.9535899 2.9178484 3.7114791 3.0201665 3.5781481 3.6895107 4.0939998 2.7336820 3.5911254 3.3217090 3.7701424 2.7892424 3.6170415 3.5098505 3.4212841 3.2914084 3.6553088 3.1799557 3.0347017 3.3169347 3.5854278 3.4859791 3.2563792 3.1699827 3.4288712 3.4104517 3.6502162 2.8780423 3.3938444 3.2920879 2.7349626 2.6100004 2.7335866 3.8354040 3.3995391 3.3300349 3.8114938 3.8131857 3.7114894 2.9082864 2.2880342 2.5535793 3.4244295 2.8074818 4.0418448 3.3514193 3.4022972 2.7880912 3.6567786 3.8468689 3.0016214 3.5123698 3.0479532 4.0864219 3.4059601 2.6216778 4.0149831 2.5464628 3.6109489 3.1353192 3.4590781 3.3973810 3.1054677 4.0400257 3.5138679 3.2614324 3.7540087 3.6041411 3.7884305 3.5514197 3.5810052 2.6316889 2.9184816 3.3252833 3.7169667 3.1932259 3.5290184 3.2991894 3.9023266 2.7916583 4.0011534 4.1176965 3.1366221 3.6589170 3.0525381 2.6323024 3.1902235 3.1865195 2.7949298 3.0005161 4.0830252 3.3574141 3.6113484 3.0432934 3.9273053 3.4107097 3.8195079 2.7153915 4.0906182 3.7275950 4.3484425 4.6919740 3.5790128 3.3820751 3.0717371 4.0492159 3.7885314 3.4195532 4.2421917 3.0381554 3.3448746 3.0446941 3.6508936 3.1198176 3.7844918 3.9538313 3.6555017 3.4535225 3.6302341 2.9597947 3.7741405 3.1703622 3.4854337 3.0291175 4.0513808 3.4153942 2.6623996 3.2297393 3.9840675 4.2782157 3.5636148 2.5324444 3.2504168 3.3213786 3.3470302 3.2022118 3.4122623 3.9656489 2.5727418 2.3996416 3.7112521 3.2605715 3.8276125 2.5250690 3.5191962 2.4079913 2.5689175 3.5984954 3.7625355 2.5797563 3.0142776 2.9178728 3.6734046 3.5673010 2.9158271 2.9550401 3.2492277 3.4303597 3.3750024 2.8789204 4.1174235 3.1389058 3.3402216 3.2074010 3.8604083 3.1040059 2.6745231 3.1428506 3.1342368 3.9524538 3.8958528 3.4125395 3.5975620 3.2879206 3.6952245 3.2766862 3.6461070 3.2757929 4.0724741 3.2287904 3.8758358 3.6894808 3.6002301 3.4299976 3.4238019 4.2447336 3.0661516 3.2348142 4.1406459 2.7348579 2.9445988 2.9816802 3.3071684 2.9697052 3.1953468 3.6963725 2.9585227 3.1811591 3.7433814 3.2441296 3.1818158 3.6453520 4.3575497 3.4522307 4.1978311 2.6665803 3.9417057 3.9627101 2.7721705 4.0282378 3.6270995 2.8089373 3.4953204 2.7547927 3.8214690 3.4060283 3.2561528 3.2144510 3.2149606 2.8390158 3.1238988 2.8120823 4.3225092 3.2712988 3.8140443 4.0232082 2.1370377 3.6333101 3.8617136 2.1749089 3.7679475 3.7984524 3.9261236 2.0128029 2.1204881 3.8301077 2.5540935 3.9622699 3.9149578 2.3261446 3.5321315 2.6836122 2.2320955 3.5603441 2.0470509 3.6852872 2.1111362 3.2583558 3.2156311 3.1534593 3.7650721 3.4702897 2.2861457 3.4020001 0.0000000 0.7875113 3.5485996 2.9739869 3.6826265 3.5611501 3.2863091 3.1695754 3.0328792 2.8733344 3.1091130 3.1497201 4.1566885 2.6856457 3.7019938 2.1765779 3.6629955 3.5169895 3.1132803 3.6008800 2.8211903 2.6006026 2.8384976 4.0176292 3.8259731 3.4820082 2.5540343 2.5730948 2.4988821 3.6031928 2.4758585 2.4512739 2.3859826 2.4044617 2.4515464 3.3650852 4.0224467 3.0010050 2.4091149 2.4187133 2.2635208 3.5504155 3.6873316 2.4674060 2.3537255 3.8449913 2.3291522 6.1780015 6.4895185 5.6266749 5.4575964 5.3994178 6.0664741 6.0572520 6.3339341 6.5681137 6.3681639 6.8747933 6.7738985 6.1203593 6.7514352 6.5011572 5.0952625 7.1481676 8.3005298 6.3670456 6.4196561 6.6024828 5.5141582 6.7335733 4.3525989 4.4187463 6.0671313 6.3426908 6.1157787 5.7508500 5.8007089 6.6248172 6.9230650 6.4955163 6.9848324 6.3006718 6.3756426 5.1209358 6.1492916 7.5149882 6.1410297 7.4345643 6.5543653 6.8709646 6.7461865 6.9679409 6.1461140 5.5397104 6.6955786 6.6110693 4.8450698 5.7296495 
EP00056_Hartaetosiga_gracilis_P003359_m.63023_g.63023_ORF_g.63023_m.63023_type_5prime_partial_len_871_comp11427_c0_seq1_1822-4434                                                                                                                              3.5445022 3.4686381 3.6998225 3.7506635 3.5013322 3.3755903 3.0633110 3.1530623 2.9506595 3.6619956 3.3408377 3.7611714 3.9157057 3.6144430 3.6607221 3.3769327 3.4811583 3.4451379 3.4095848 3.4508045 3.7424250 3.8967118 3.3144703 2.3823721 3.4342654 3.3252323 3.8702016 3.4688837 2.1399745 3.7621473 3.9697664 2.8462514 3.9019326 3.1504586 3.6472166 4.0192194 3.7444205 3.7498214 3.4344952 3.4990724 3.5393651 2.7481629 3.8625304 2.9524796 3.7299013 2.9552960 2.9829804 2.6827859 3.5955682 2.8870418 3.4796653 2.7010338 3.4012128 2.5290839 2.9645044 3.3469728 3.3680844 2.9040434 3.9077849 2.6401436 3.3699846 2.7972884 2.7711866 2.4155818 3.6246753 3.4386314 4.0080566 3.7268947 2.9541262 3.6464647 3.8341391 2.9955666 2.6698084 2.9521606 3.9811074 3.3752419 3.4886618 3.6353783 3.4998881 2.4209392 3.1721807 3.7125392 3.6952665 3.4317773 3.5740490 2.8896270 4.2208905 2.7110160 2.7806614 3.8399224 3.6613400 2.8715653 4.4679663 3.5634736 3.8043218 3.2215609 3.4039918 4.1192199 3.8849059 3.1066227 3.7471076 3.7820774 3.7620145 3.5663027 3.6932524 3.0898041 2.8411203 3.7372134 3.0100370 3.2130863 2.5412009 3.7590586 2.7727522 2.4144914 2.9441208 3.8147703 3.6255550 3.5562346 2.9205065 3.6824429 3.2130974 3.8935785 3.3169812 3.4251095 3.8998601 4.5945643 4.2580996 3.5247594 3.6141864 3.5100492 3.7546556 3.3691217 3.6828096 3.7839354 4.3308216 3.9780446 3.7377463 3.0230855 3.1327575 4.0177571 3.0461946 3.5495602 2.9130489 3.4776003 3.6119999 4.1807266 2.7280737 3.8794080 3.3297398 3.9173797 2.8124570 3.5381654 3.7752250 3.4870790 3.3321275 3.7410484 3.0798077 2.9202004 3.2450171 3.8446997 3.6094473 3.1972059 3.3119549 3.3467736 3.5297382 3.4134249 3.0850666 3.0961621 3.0539861 2.6763978 2.7078333 2.7505757 3.8651789 3.2751796 3.2162455 3.6600367 3.8538877 3.5589082 3.2470543 2.4521481 2.5962720 3.5298124 2.8766125 3.9591024 3.4798470 3.3029093 2.9910928 3.5250308 3.6047905 3.0002124 3.5509622 3.2463225 4.0186791 3.4662997 2.8377729 4.2181825 2.7823002 3.5795880 3.3154153 3.4095271 3.1907540 3.0737729 3.9603922 3.6763745 3.3827632 3.7374392 3.6299311 4.1444814 3.4380994 3.7794966 2.7601270 3.0128264 3.4484837 3.8356624 3.2477594 3.8497844 3.3395992 4.0978330 2.8485585 4.2598695 4.3394723 3.3256519 3.7020615 3.0322519 2.6695397 3.3153141 3.0572995 2.8435502 3.0698485 3.8880540 3.4651439 3.4425741 3.1077376 4.0996133 3.6878885 3.7182656 2.7559166 3.7783305 3.6574882 3.9943459 4.1371649 3.6404130 3.3318620 3.0824324 4.0864336 3.9855402 3.2938541 4.1245911 3.1967611 3.2622347 3.1367427 3.7203408 3.2271128 3.8223166 3.9284234 3.4008982 3.4188830 3.8159194 2.9309607 3.6239650 3.2546821 3.4893931 2.8669500 4.2406527 3.4760597 2.8972860 3.3010339 3.8876764 4.1457728 3.6229623 2.5361233 3.1918036 3.3640285 3.4097241 3.5711018 3.5004335 3.8609091 2.5998086 2.4458211 3.5593492 3.0981847 4.0229771 2.3589622 3.3982297 2.4845542 2.8388848 3.5300627 3.5130532 2.6508613 3.0696721 3.0394001 3.7189761 3.9521981 3.0304673 2.9589979 3.2528924 3.5001068 3.2537234 3.3267288 4.3045177 3.2323360 3.4676203 3.0166582 3.9101938 2.9541537 2.5813128 3.1417300 3.0792103 3.9792071 3.6320691 3.5611688 3.7443033 3.1525728 3.4990877 3.3695678 3.6885582 3.3459848 3.8281910 3.1106077 3.3839265 3.7786069 3.5264491 3.4942728 3.4444831 4.2597064 3.2969822 3.3582530 4.2467242 2.8838218 3.1305166 3.2043783 3.5739811 2.9901056 3.2182264 3.4574509 2.9028304 3.1727978 4.0764223 3.0833617 3.3104671 3.4246896 4.3146348 3.4458826 4.0756846 2.6064763 4.0383610 3.9139607 2.6347220 4.0589747 3.7087556 2.7644783 3.3160002 2.9554626 3.6997064 3.3302099 3.2173928 3.3034617 3.5027380 3.1476086 3.2878433 2.8866239 4.0840282 3.0799287 3.8109278 3.6113219 2.2493441 3.7369207 3.8150076 2.1766425 3.6402551 3.7668962 3.7950415 2.0644280 2.1299913 3.6544995 2.6833635 4.0771977 4.2093236 2.3964295 3.4564741 2.6837061 2.5052305 3.6839123 2.0824437 3.5717744 2.2242790 3.3090476 3.2923770 3.2765501 3.4707944 3.3931671 2.1812145 3.3422360 0.7875113 0.0000000 3.3714333 2.9371272 3.3136451 3.6508960 3.3300228 3.3361933 3.0700669 2.9705251 3.1421894 3.4541207 4.0911623 2.5097667 3.7024444 2.2417275 3.7506262 3.4540451 3.2501952 3.3460778 2.8626561 2.5591414 2.9570281 3.8659691 3.6383221 4.1699731 2.4288240 2.6569471 2.5666466 3.6636138 2.4028369 2.5147237 2.4156706 2.4197640 2.5086078 3.4855954 4.2544400 3.0864140 2.4719595 2.4738160 2.1908216 3.5380905 3.6617723 2.3494613 2.5534717 3.8898069 2.4108314 6.0271990 6.3019859 5.7805930 5.4672901 5.7843015 6.5975698 6.1947424 6.5617220 6.3942364 6.7636731 6.4760307 6.0802051 6.1323326 7.6513262 6.3338963 5.3115099 7.1928898 8.6050270 6.2769701 6.4867978 5.9361129 5.5334742 7.0982008 4.4088126 4.6000489 6.2151841 6.1066201 6.1861794 5.6675919 5.6265368 6.8008329 6.7180393 6.0879150 6.7892996 6.5261257 6.8185671 5.6072986 6.0357819 7.3382873 6.0599579 7.2308776 6.5347673 6.7945840 6.2845110 7.0262404 6.0931324 5.7130612 5.8303433 6.4475549 4.8156855 5.5671123 
EP00056_Hartaetosiga_gracilis_P012374_m.197127_g.197127_ORF_g.197127_m.197127_type_3prime_partial_len_595_comp13680_c0_seq33_1-1785                                                                                                                            3.3407035 4.4526555 4.2173647 3.4581122 3.1878248 3.7656512 3.5455866 4.0040556 3.0525269 3.7052673 3.9956586 3.5425738 3.4878600 3.4504135 3.5420134 3.9117310 4.1416816 3.8487342 3.1607833 4.0539649 4.6301847 4.8685196 3.3048386 3.1946284 4.2797195 3.1331358 4.6385310 4.1057678 2.9698174 4.3520022 3.8183227 3.6761973 4.0493138 3.5731378 3.6911278 3.7645542 4.1306775 4.0876970 3.6675836 3.9281555 3.3533336 3.5253623 3.7029471 2.9722320 4.3276703 3.4093890 3.4609745 3.2793854 3.7649036 3.4222648 3.7950447 3.0236031 4.1226689 3.1057372 3.7474129 3.2408161 4.1575426 3.0955770 3.9183934 3.2984029 3.7959979 3.9265242 3.5693432 3.4777797 3.9778777 4.2245682 3.8138810 4.0650786 3.4979575 4.1069350 4.0957110 3.4217867 3.4599646 3.3748021 3.9050457 3.7090135 3.6804678 3.9252159 4.6643634 3.1508660 3.6234173 4.2570082 4.0759262 3.6321339 4.0395071 3.0444297 4.1895103 3.1192257 3.2448220 4.1264339 4.6306130 3.9541014 5.5934009 3.4209610 3.9720135 3.7249148 3.5541306 3.9618400 4.0490030 3.1797240 3.6729603 3.5105970 4.2740198 3.8062339 3.7511113 3.9965623 3.4599250 4.5546726 3.4419697 3.4818910 3.0063682 4.7126683 3.5099182 3.5379137 3.5218930 4.3964123 3.9544336 4.1678181 3.0609980 4.6236542 3.8582520 4.7590189 3.9597168 3.1041153 4.1680507 3.3015944 4.0515071 3.5797978 4.2951914 3.6875591 3.9704069 3.7809451 4.0767912 4.2874565 3.9446554 4.3958307 3.9444627 3.9460086 3.6477680 4.2076200 3.3484772 4.1684100 3.2996280 3.9218200 4.1623817 3.8751862 3.5104894 4.8263623 4.4324133 4.7517650 3.4098155 4.1066189 4.2251966 3.9269955 3.9070171 4.6143956 3.5809966 3.7251300 3.7306597 4.0928983 4.2870131 3.7321140 3.6965728 4.6390637 3.3328677 4.0786449 3.8077013 3.7501187 4.2732818 3.7950039 4.0410808 3.4324159 4.4004245 3.5190241 3.4224251 4.4031684 4.2162406 3.9310929 3.1460746 3.2990967 2.9555774 4.0683250 3.3902429 4.3785124 3.5914093 4.2241842 3.9875368 4.2269851 4.3659164 3.5195298 3.4417787 3.6155455 4.2541927 4.3130187 3.4609374 5.7682815 3.7259189 3.8384484 4.1868179 3.8859996 3.8128879 3.7096232 4.6814736 3.9638416 4.3784229 3.4683456 3.8713953 4.4214673 3.3510617 3.6571187 3.1885982 3.6905126 4.1109390 4.4090989 3.7714023 4.7592027 4.1824393 4.4062724 3.8692507 4.5412640 4.3216028 3.7555688 3.9234258 4.3146954 2.9140737 3.7215992 2.9720524 3.5669086 3.2469357 4.4440620 4.2267256 4.1092522 3.6987790 4.9301086 4.2998616 4.3972598 3.3426371 4.5632382 4.5936814 4.1272703 4.0139524 4.4658882 3.9063132 3.7769224 4.3451559 3.4842775 3.0686461 4.3207078 3.5192502 3.9820039 3.7072536 3.4987475 3.5997788 4.7259194 4.1733717 4.4314109 4.3770321 4.1670184 3.0010453 4.5639574 3.8723698 4.2329217 3.5683280 4.3367878 3.8337913 3.1367665 3.5566830 3.3301267 4.9429979 4.0915739 3.3692667 3.4535886 4.2599550 3.5235063 3.8882565 3.2833401 3.6551768 3.2947176 2.9342787 4.1089497 3.4737200 3.9214257 3.6386407 3.9755779 2.7928527 3.0519299 4.1504384 3.6339956 3.1556849 3.5303585 3.6848864 3.7784948 4.0376405 3.3352070 3.1638223 3.8818549 3.7329859 3.9344448 3.4335115 4.5936288 2.7062050 3.7765423 3.0625146 4.3438734 2.9620313 3.0634232 4.0357594 3.7323508 4.0919486 4.0766687 4.1760353 4.0713693 4.3008609 3.5020215 4.0276442 4.2680380 3.9205479 3.6602645 3.5006423 3.7432668 4.4968946 4.0503621 4.1515681 3.7032309 4.2366566 3.4155467 3.3784968 4.7997109 3.8534822 3.8372637 3.7580218 4.2817011 3.5434745 3.7923997 3.4976539 3.2645471 2.9280410 4.0265041 4.2008150 3.2210632 4.1379270 5.1095243 3.2521933 4.4400866 3.5524651 3.5585806 3.5719865 3.5338625 3.9651272 3.8593150 3.2432849 4.3468229 3.5286715 5.5617279 3.2759572 4.1014914 4.0302250 3.4544781 3.7830456 3.7567919 3.6647440 4.2335784 3.8063844 4.2894098 2.1182484 3.4595784 3.9991106 4.3122961 3.1393223 2.4718766 3.7517989 2.3656753 3.3097621 3.2132799 2.3242024 3.3066831 4.0961255 4.1510150 3.5292892 2.1975499 3.7676153 3.3208262 1.5357313 3.4987676 2.0903145 2.9591649 2.6159318 2.8301204 3.0982790 1.9306480 3.6374215 3.4990011 2.8933950 3.5485996 3.3714333 0.0000000 3.4442765 4.8462677 3.3667338 3.2666338 4.2313336 2.9832901 2.7810785 3.1201382 4.2017315 4.1984629 3.8057711 2.5430396 3.7880140 2.3147377 3.5039379 3.4016568 3.7763920 3.6032303 3.4677736 3.6708492 4.7548155 2.0870799 4.6991561 3.5272844 3.3939731 3.4421263 4.4700457 3.3148868 3.3781100 3.2738041 3.2441751 3.6752554 4.2534648 4.8341622 3.4321766 3.2959741 3.4365773 3.8736250 3.7371855 4.4125785 3.1675914 3.6124856 4.2003846 3.5465171 7.3352689 7.2243566 7.1522649 5.6379238 5.8776082 7.1514378 7.6148137 7.4913380 7.5131874 7.1088268 7.3257192 7.6006629 6.9794045 7.7586224 7.5802815 4.7746510 7.9808336 8.0535775 6.1665991 6.7335786 6.9396625 5.0798636 5.8042677 4.8591922 4.5584385 6.2328663 7.1170349 6.2539839 6.3601337 5.7808244 8.4544143 7.0515815 6.7045903 7.3739930 5.8286786 7.7240633 5.1494943 5.3213757 7.5726818 6.6670823 6.8408223 8.2866960 6.8840062 5.7524115 7.7732807 6.1469797 6.9360302 5.8190680 7.2647348 5.7407675 6.4290177 
EP00120_Capsaspora_owczarzaki_P000792_XP_004343309.1_galactosyltransferase-associated_protein_kinase_Capsaspora_owczarzaki_ATCC_30864                                                                                                                          3.1387596 3.7082736 3.6858276 3.7922862 3.3060488 3.3368776 3.2073425 3.0117547 2.8604933 3.6945731 3.1408796 3.5602474 3.4004761 3.6326508 3.5609941 3.6415486 3.5436136 3.4780939 3.0235163 3.4191357 3.7431027 3.8800969 3.2520458 2.6773784 3.4793830 3.4222315 3.7845874 3.3326530 2.5872218 3.5557381 3.5609960 3.0035606 3.7811895 3.1379530 3.3648404 3.9065050 3.8303347 3.3605048 3.1555626 3.3269853 3.6463741 2.7525097 3.4057842 2.8902018 3.7844221 2.9168653 2.8933945 3.0227848 3.1854017 3.5487736 3.6846059 2.9770838 3.6759447 2.5374738 3.0449453 2.9182766 3.6664090 2.9477660 3.6187701 2.9723137 2.8855856 3.3086993 2.9812889 2.8399173 3.4087234 3.6381695 4.2152017 3.5194630 2.9097715 3.4426934 4.1500485 3.1928909 3.4455208 3.4289324 3.9134560 3.5917413 3.4750221 3.3790311 3.6703640 3.0253775 2.9624228 3.8083943 3.6389188 3.8507205 3.7091244 3.1328651 4.2545842 3.0221569 2.9672666 3.5548427 3.5493172 3.0560542 3.9705757 3.6043838 3.6800730 3.2500903 3.5140110 3.6244251 3.5676490 3.0207574 3.6599929 3.3373425 3.7268103 3.3859874 3.4485367 3.0036615 3.0145790 3.6061987 3.4764186 3.0845129 2.7519178 4.0321194 2.8239189 2.9025924 2.8892538 3.6344543 3.3591481 3.7342050 3.1346005 3.7183611 3.5209258 3.6490077 3.4442714 2.9150336 3.6414517 3.9811020 3.6363066 3.3976776 3.1771511 3.3500143 3.6374523 2.6702792 3.5084169 3.5007145 4.0318898 3.5592770 3.3664595 3.1356095 2.9791075 3.7856037 2.7397077 3.5679599 2.6923997 3.1041539 3.1877567 3.4788826 2.9107621 3.8738115 3.5276910 4.1873211 2.9184119 3.5999072 3.0838878 3.2822362 3.0151749 3.6847118 3.0325782 2.9886636 2.9445863 3.8123372 3.7509191 3.5131061 3.4905530 3.3777010 3.3601013 3.6530740 3.3542202 2.8707236 3.1347086 2.9482955 3.5253009 3.0007345 3.7161002 3.3437230 3.2532468 3.7361082 3.8645436 3.4680007 2.9018726 2.7929138 2.5373834 3.3021507 2.6875559 3.3924024 3.2468516 3.4057829 3.5802004 3.9190970 4.0629840 3.1646843 2.9432946 3.2798721 3.3656128 3.3305959 3.3302943 3.9859090 3.0199031 3.1939294 3.5391220 3.5871491 3.5048119 3.0966125 4.2151297 3.3916243 3.4842265 3.2254593 3.3871517 3.0614022 2.8824519 3.3610652 2.5368368 3.3810233 3.3498641 3.7871450 3.1616883 4.1772305 3.4203814 3.7283574 2.9518399 4.0817616 3.9836058 3.2878750 3.5403332 3.1287397 2.7061427 3.0712648 2.8269708 3.0180159 3.2076896 3.4119535 3.3354026 3.7897176 3.1918813 3.9974244 3.5255963 3.8727578 2.9268152 3.5016353 3.7652289 3.8388867 3.6705113 3.7089519 3.3305113 3.4957364 3.5875514 3.2222250 2.7098524 3.6018879 3.3068252 3.5414998 3.3858482 3.7290360 3.0960575 3.9522279 3.5397421 4.1603225 3.5663639 3.4682233 2.9665428 3.7501586 3.0293148 3.2605962 2.9617239 3.5490080 3.5051879 2.6752479 3.3172008 3.7229741 4.6886137 3.7295764 3.1222768 2.8406149 3.5038225 3.4096521 3.3612272 3.4965715 3.3345503 2.9861665 2.7262917 3.3291028 3.1630615 3.5086446 2.8472742 3.6852116 2.4698720 2.5944912 3.5282918 3.8124632 2.8813527 2.8319358 2.8587207 3.2142529 3.5411343 2.5841411 3.0312058 3.4915291 3.5613021 3.2107292 2.8965761 4.3647516 3.3396519 3.6990963 3.0585072 3.4412515 2.9996548 3.0486153 3.4818804 3.1863266 3.7302677 3.5233186 3.3032004 3.8175859 3.5328546 3.6107254 3.5763665 3.4708448 3.3990056 3.5408224 3.1488855 3.2092232 3.6633226 3.3205092 3.7597532 3.5433158 4.2310113 3.2353476 2.7597727 4.1999845 3.2560287 3.7038322 3.3293628 3.9745781 3.2584253 2.9971019 3.3972652 3.3342924 2.7555397 3.3717223 3.4708368 3.2857221 3.5374476 4.4406788 2.7844246 3.7729225 2.9403999 3.6918287 3.6578734 2.9005156 3.9789815 3.4499828 3.0498969 3.9462443 3.1893515 3.7882062 3.0861162 3.5325760 3.6633894 3.3614791 3.8727472 3.0738664 2.9553329 3.9481473 2.7916076 3.4004321 3.1876193 3.1335604 3.3301690 4.0979798 3.0820342 3.3644536 3.6102652 3.2685785 3.1615309 2.9417704 3.8166082 3.3997365 4.2538424 3.6284211 3.1317537 3.1849452 3.3997995 3.2149011 3.9805048 2.9961196 3.6541765 3.0895511 3.1864697 3.3730590 3.3322256 3.4327450 3.6164967 3.1833127 3.4598875 2.9739869 2.9371272 3.4442765 0.0000000 3.2963929 3.7988959 2.8690701 3.6457365 2.7994730 2.4061418 2.4780037 3.4737848 3.7238827 3.6465578 3.5871639 3.5582294 3.6215850 3.2066129 2.6497409 3.5535406 3.3044074 3.3419664 2.6444965 3.9401134 3.2119663 3.5948909 2.8350523 2.9286815 2.9965944 3.6074328 2.9070247 2.9213359 2.8488778 2.9414757 3.0903601 3.4424446 3.9880367 3.2080601 2.9378297 2.9871313 3.0938598 3.0691725 3.3566610 3.2863903 3.0895044 3.7276217 3.2632755 6.0150919 5.6143881 5.3988730 5.0842143 5.2079521 5.8176903 5.9924149 6.7452160 6.1235922 6.3554757 7.1085127 5.9646868 5.9473063 7.1887954 5.8935795 5.0852731 6.9062843 6.4908004 5.6094037 5.9037181 6.0293662 4.4538736 5.6538823 3.9600703 4.2860605 5.9522931 6.3334609 6.2824254 6.1397065 5.0721457 7.1417479 7.8982796 6.4276919 6.8385898 6.5564972 6.1792594 4.9339550 5.8228406 6.9361087 4.9653289 5.8806278 6.7282426 6.0398367 6.7157089 6.2140301 5.3589756 5.2954733 5.1533246 5.4864761 3.8590856 4.4643891 
EP00120_Capsaspora_owczarzaki_P007835_XP_011270016.1_hypothetical_protein_CAOG_08444_Capsaspora_owczarzaki_ATCC_30864                                                                                                                                          2.3904112 3.5097645 2.5956083 4.1536358 3.6748139 2.2017320 3.3458033 2.0522605 3.3322108 3.9478837 2.1201924 4.1909431 4.0611639 3.8556951 3.9228137 3.7348983 3.5511026 2.3682834 3.6105394 2.3828492 1.4223884 3.9741889 3.7570437 3.7460200 2.3017433 4.0229068 1.5252122 3.5305626 3.1537434 3.6535782 2.7138224 3.3959040 4.3263179 3.7155159 2.5448855 3.3572292 2.3016371 3.9926404 4.3863123 4.1007313 1.8863023 2.8458423 2.1743540 4.0519051 2.6568325 4.3678259 3.6480832 2.9903561 3.6902003 3.5948163 2.3466135 3.6762719 4.4838323 3.3333926 3.6055381 4.0375443 3.6523717 3.5121315 2.1254897 3.4877933 3.7162330 3.5740641 3.4523999 2.8828444 2.3203408 2.0563106 4.0066055 2.7006039 3.0984976 3.8346043 2.7456115 3.3574884 3.3344839 3.2509452 2.4583486 3.7206911 2.5931570 2.3665378 3.9152353 2.9767300 3.5188674 4.9584253 2.3739534 3.6266763 2.3587558 3.6528529 2.9934617 3.3770114 3.5303286 2.5532232 2.5859561 2.0329754 4.9158728 3.7549587 2.8231860 2.2410354 4.1123113 4.2097540 4.5083040 3.5890200 4.1800561 4.0540522 4.0733047 2.1949344 4.0945646 2.5620839 3.4244492 3.5371195 3.6153840 4.0345146 3.5496107 3.2734967 3.2503254 3.5374646 3.4901140 2.8956365 2.7091445 2.4326128 3.5045492 3.7650578 2.4873013 2.9875172 3.5207389 4.0260250 3.8893206 4.2238532 2.9205474 3.5480936 3.6185813 3.8752500 3.4106832 3.6187906 2.7825794 4.3256314 3.1080436 4.3609029 4.8569575 3.9454233 3.4410490 3.0104394 3.8607825 2.5796391 3.5451189 4.3074172 4.2428570 3.4186907 3.6932058 3.7885375 2.9766557 4.3206191 3.7615235 4.3796241 4.1015546 4.3698043 3.9360383 3.9247002 3.7268242 3.9776686 3.9011083 4.8032207 4.1411485 3.6640737 3.8405490 3.7259805 4.3350478 3.1308097 3.2751093 3.4527476 3.7722480 3.7966671 3.4861679 3.4879597 2.2182190 3.5255534 3.6192420 3.8894442 2.6751494 3.8006252 3.9293549 3.5691284 3.1369382 2.3144652 3.3883099 3.0318817 4.1291387 4.0073496 3.4508905 3.9923947 3.0959779 3.5860579 3.3222595 3.4045272 3.4480716 2.7236549 3.2908198 4.7545268 3.5424250 2.1420484 2.5524486 4.1026875 3.8310093 3.2632946 3.3749702 2.6746338 2.2266972 3.9392576 3.5758434 4.2453962 4.0317194 2.3455800 2.9692889 3.1442311 3.4941296 4.1358983 3.5129159 4.1817630 3.3357920 3.0347127 3.5004520 3.0404487 3.2375217 3.8461154 2.2342200 3.8124446 2.9749263 1.9709419 3.0620971 3.2065115 3.6964965 2.8038304 3.6002583 3.1502601 3.8678005 3.0290276 4.1328540 3.2497640 3.4592147 3.3840718 3.9283204 3.1726196 2.8659797 2.8368208 3.5858907 4.1360693 2.8242791 3.1700177 3.6305179 4.3525531 3.7996880 2.1758004 3.8262960 3.6966984 2.3561057 3.8741647 3.1862545 3.9703738 4.3399257 4.4220317 3.3777660 3.8009117 3.5444940 4.0538525 3.5864727 3.1537506 4.0377017 3.2027017 4.2429343 2.7613965 4.4362793 4.2738206 3.3235197 4.2987233 2.8927173 3.7920972 2.3800176 2.7471611 2.9325188 3.5384484 3.1393807 2.3063906 4.0024121 2.2629672 3.5598021 2.4030975 3.4060849 3.5742992 2.2378176 3.4070161 2.8714701 3.6558546 3.3522634 2.5000714 2.3999679 3.8064484 3.7443049 4.2759636 3.8335354 3.5899940 4.1096431 5.1158484 4.0160715 4.6956859 3.7889637 3.6472680 4.1342141 3.4889812 3.9703491 4.0551952 2.5781118 4.4429454 4.2195788 3.8814164 3.9155352 3.5105434 4.5293862 4.2293673 4.4884714 3.9823879 3.9603472 3.8297845 4.5502681 3.5535009 3.9798283 3.9154197 4.4401390 3.8125818 3.5396223 3.0881306 4.1818617 3.5246551 3.6567652 4.7041511 3.1795908 3.6600597 4.1841643 3.4924067 3.4602540 3.8026818 3.6650462 3.7543649 4.4812268 3.2711059 3.5283609 2.1505739 3.4371717 4.0548334 2.3127727 3.4930678 3.0188173 3.8010579 3.9464371 3.7603922 3.6506255 3.5684588 3.6655398 4.0003433 4.1801344 4.2138203 3.8456374 3.6639044 3.5003891 4.1270205 3.7243109 3.2605618 4.2569910 4.4383747 2.0433702 4.3162916 4.1166002 3.8111569 2.1455040 3.8101018 3.8760339 3.6486335 4.2103612 3.7836980 3.0342282 2.2651973 4.3105827 3.9426395 3.8794307 4.0857410 4.4375047 3.6998438 4.2692819 4.0493447 3.6351774 3.9766793 3.8416019 4.0960456 2.6412164 4.2865714 3.9532119 3.6826265 3.3136451 4.8462677 3.2963929 0.0000000 4.1934251 4.4596582 4.3771520 3.8040651 4.0655909 3.9238218 4.3814164 2.2258353 4.0597698 4.0738212 4.1127152 4.2398550 3.7592790 4.2219617 2.6815252 3.7249707 3.8630951 3.5890460 4.4824178 4.3312441 1.7633988 3.9316047 3.8017689 4.1229973 1.3948365 4.0461336 4.0189723 3.9337510 4.0500131 4.3399061 3.9609190 2.9351383 3.8567670 3.6475500 3.8091121 4.5127479 3.9704919 1.4917538 4.1898427 3.7711704 1.6131280 4.2484481 7.2938830 6.1448410 6.0004202 5.6211916 5.3790426 7.1549478 6.5823358 6.7383721 6.6146221 7.6204495 7.1517902 7.7855247 6.3947729 8.1796223 7.5474815 5.3282043 7.9556051 7.3488544 6.2253336 6.9975784 6.7183800 4.4668679 7.4242806 4.0521260 4.7559983 6.4474973 6.8051341 5.9721494 6.1355751 5.7479753 7.1619204 7.9964151 6.6305803 7.8547462 6.4947803 6.7498810 5.5298777 5.6614766 8.0815829 5.7626843 6.7983547 7.0968134 6.8018868 6.8154539 7.3720133 5.7746830 6.3797146 5.4654976 6.6533878 5.8398870 6.4316455 
EP00123_Amoebidium_parasiticum_P014219_comp22400_c0_seq1_m.33451_comp22400_c0_seq1_g.33451_ORF_comp22400_c0_seq1_g.33451_comp22400_c0_seq1_m.33451_type_3prime_partial_len_1281_comp22400_c0_seq1_3-3842                                                       3.5741964 3.5568221 3.8028970 3.6354301 3.6643791 3.8437907 3.1570828 3.8601549 3.0173183 3.8457721 4.0108421 4.0501062 4.1679199 3.3368298 3.8075929 3.7287671 3.7150597 3.9664713 3.3648390 4.0125877 4.2616534 4.2801808 3.2213295 3.1267575 4.1011581 3.1161364 4.4228867 3.3802473 2.8190522 4.0085281 3.9665780 3.1224151 4.5180547 3.3525067 4.2820676 4.3911864 4.5894611 3.9633305 3.7106629 3.5437917 3.7060725 3.1087438 4.1158363 3.0019328 4.6112745 3.6039855 3.8336722 3.0269775 3.3696986 3.3925209 3.6639820 2.7107004 4.0063805 3.0195274 3.3992316 3.7037401 4.1541300 3.2819317 4.1551534 3.4538948 4.0485731 3.5151259 3.3154631 3.2454731 4.1105355 4.1651324 3.9912811 4.2346768 3.6854770 3.7347808 3.9709275 3.3737157 3.1323673 3.5476656 4.3243224 4.0770097 3.8902750 4.2259874 3.7560460 3.0280131 3.2764681 4.4686557 3.8743653 3.4865393 4.5986063 3.2777673 4.3445498 3.2400764 3.4342022 4.0422964 4.4401327 3.7079138 4.8537515 3.7229499 4.0311425 3.8857278 4.0898234 4.0960519 3.9955472 3.2528960 4.0374128 4.1009276 3.8494665 4.1318051 3.8199553 3.9436286 3.0303022 3.9667043 3.2549546 3.5387652 3.2085406 4.6249118 3.4252409 3.0461541 3.0702546 4.3303252 4.3862307 4.1540702 2.8592468 4.0670883 4.0950679 4.6544267 3.8556483 3.7241763 4.0483132 3.9332353 4.3597371 3.0679773 4.0932218 4.0868082 4.1460367 3.6781060 4.1209039 4.5919886 4.4496913 4.2396882 3.8068602 3.5949915 3.2546163 4.0980247 3.1724481 4.1614987 3.3807244 4.0898384 3.3784680 4.3803421 3.0227464 4.3746926 3.8294151 3.9376380 3.4326576 3.4003309 3.6171775 3.5701403 3.4953260 4.2253449 3.8603966 3.4997918 3.9551861 3.7180072 4.2438808 3.4568130 3.7848394 3.8589463 3.6616405 4.1194106 3.6172348 3.5758840 3.8070356 3.6648068 3.4515449 3.2615529 4.3465426 3.3808449 3.5889982 4.2845627 4.3731190 3.5356561 3.0406598 3.0359135 2.9013255 3.9543077 3.3959325 4.1492715 3.8580051 3.9906001 3.5843901 4.5256213 3.9544204 3.3078355 3.7237618 3.3558212 4.5938571 3.9503900 3.3649510 4.7931577 3.2139681 3.4557662 3.8452264 3.9641613 3.9723794 3.6056874 4.7730992 4.1343388 3.9980481 3.3492398 3.4306753 4.1569997 3.6747474 3.9410541 3.2938135 3.4880628 3.8818658 4.6282472 3.6023001 4.0063421 3.6043551 4.3914305 3.2747450 4.3555653 4.3976346 3.1749361 3.9193548 3.2007863 2.9955614 3.8006888 3.1878340 3.0200829 3.4728449 4.0563539 2.9962285 3.8406011 3.2302041 4.5633517 3.2485249 4.4641367 3.4534174 4.4266432 3.9917472 4.2408096 4.1569015 4.8343764 3.9547737 3.2649819 4.4033751 3.8007574 3.4786374 4.0560489 3.2013363 4.2924088 3.2190352 4.0647543 3.8605985 4.3367396 4.2494139 4.0309453 4.2111631 3.7399412 3.0423476 4.0159705 3.6343424 3.8471699 3.6602475 4.2785118 4.0785689 3.4696698 3.5922249 3.9365081 3.7746447 3.6605827 3.0565657 3.2463570 3.7854631 3.6526541 4.0856423 3.9625898 4.4015140 3.0374871 2.8042835 4.3350801 3.4213197 3.9165474 3.3405647 3.4006762 2.9358674 3.1271656 4.3858209 3.9672505 2.6897945 3.0574558 3.0893726 4.1876154 4.2509944 3.2547068 2.9459589 4.0861351 3.4944633 3.7181609 3.1422390 4.3403580 3.1941953 4.2780971 3.5542781 4.0403814 3.6661210 2.8235978 3.6173959 3.9011677 4.2288355 3.8146403 3.3118837 3.2368391 3.6378980 3.6649975 4.5806627 4.0624090 4.1633208 4.3370303 3.7763257 4.3256496 3.9796667 3.5644352 3.8915242 3.8269776 4.5218561 3.4468519 3.4973118 4.5522038 3.4376660 4.1578951 3.7942557 4.6623874 3.9107627 3.8807056 3.3957957 4.0387831 3.1706933 4.3499118 3.5357358 3.2640650 3.7224676 4.4098068 3.3695468 4.3808186 3.6374330 3.9094355 3.7718675 3.4202894 4.2252561 3.7151884 3.8592301 3.9752265 3.5045520 4.5428686 3.5752639 4.0787313 3.3403902 3.3957596 3.7983405 3.0712717 3.8926466 4.3482666 4.0944680 3.9763795 3.3991862 3.2148253 4.0037222 4.4991930 3.3263178 3.3272055 4.0236871 3.3593632 3.2497248 3.3105402 3.6918613 3.5040211 4.2580945 4.1867127 3.1435872 3.3205545 3.4300784 3.0257825 3.6240321 3.2969009 3.5526571 3.4987204 3.3795834 3.6548611 3.6564191 3.6797315 4.5093821 3.6265042 3.6616789 3.5611501 3.6508960 3.3667338 3.7988959 4.1934251 0.0000000 3.0816336 4.4943514 2.8355792 3.1132592 2.9746874 4.4573119 4.1682611 3.3788422 3.4669773 3.9006093 3.3694697 2.8674281 3.1171393 4.2364113 3.7662437 3.0811447 3.2316649 4.8530329 3.8191006 4.2865461 3.5888533 3.7645426 3.7184155 4.2946296 3.7638714 3.7560277 3.7667846 3.7480024 3.8991378 3.6700205 4.6899437 3.6836283 3.6118399 3.5068229 3.9347802 3.5007528 3.9734754 3.9978559 3.8448991 4.3442538 3.9080505 7.5252300 7.4054611 5.4109948 5.3610514 6.1095234 6.2760211 7.0853858 6.7125026 6.9432403 7.8080932 8.0273369 6.1156484 7.0590384 7.3210860 6.1671539 4.5420331 6.6349167 7.4809922 5.7198608 5.6372589 6.7299925 4.7017883 5.9538148 4.7135255 4.4385789 6.7156831 6.4884318 6.7284207 6.8180159 6.4307332 6.4036892 7.3984814 6.8841235 7.4147539 6.6507162 6.5619701 5.6076657 6.8857562 8.0373242 5.6120421 6.1102560 6.0055675 6.7027933 5.4270809 7.0057937 5.7091004 6.7131729 6.1847493 6.3781247 5.4761703 5.9057101 
EP00123_Amoebidium_parasiticum_P021592_comp7013_c0_seq1_m.2748_comp7013_c0_seq1_g.2748_ORF_comp7013_c0_seq1_g.2748_comp7013_c0_seq1_m.2748_type_3prime_partial_len_427_comp7013_c0_seq1_3-1280                                                                 3.6964063 3.8015895 3.9815573 3.3835299 2.9792639 3.9069517 3.2139367 3.6332530 2.6840547 3.4144024 3.7784231 3.3483006 3.2913058 3.0393477 3.2337477 3.6018377 3.5319540 4.0164516 2.7123719 3.8931070 4.2463477 4.0798862 3.0782812 3.0920076 3.8975821 3.0621798 4.4276974 3.6136969 2.7619949 4.0489266 4.1887948 3.0800209 3.4179544 2.8701020 3.6094095 3.7032381 4.1274468 3.3575114 2.8997543 3.1308988 3.6293095 3.0140892 3.6361869 2.9411147 4.7436940 3.4368085 3.0887116 3.0228867 3.5865999 3.3699439 3.8026052 2.6099205 3.7726606 2.4660085 3.1340002 2.7831465 3.8433070 2.9687772 4.2739811 3.0181922 3.3332842 3.2785659 2.7355632 2.9663542 4.1325745 4.2900226 3.4244658 3.7933113 2.9496936 3.2224262 3.8407073 2.9078088 3.1499288 3.4588275 4.3084400 3.5791174 3.8389190 4.0130528 3.7155870 2.5120312 3.0846621 3.5329073 3.7884513 3.8434758 4.1536245 2.6652701 3.7984870 3.0208938 3.0957017 3.8691886 3.8616037 3.6899602 4.3527017 3.3187349 3.8655502 3.4701233 3.1758934 3.5104209 3.3170313 2.5706435 3.2982518 3.1777998 3.9153531 3.9740009 3.4990789 3.6508482 3.0842460 4.1973508 3.0825751 2.8906806 3.2351665 4.3459671 2.8956097 2.8046283 2.9486754 3.9292042 3.9538968 3.8860752 2.7431189 3.8338883 3.7045066 4.2504664 3.1019119 3.2627327 4.1634144 3.5093760 4.1208514 3.1757685 3.9824580 3.0941645 3.1842389 2.8412206 3.7537638 4.2920263 3.7862196 4.2179251 4.0309929 2.9745281 3.4613303 3.9888179 2.7748581 3.9410103 3.2099982 3.5001552 3.6673509 3.6599044 2.9934700 3.8782025 3.6719450 4.1681445 2.8655302 3.4660236 3.6848566 3.6345027 3.4292139 4.2394845 3.1593535 3.2917713 3.0701477 3.8972330 4.0602552 3.0855117 3.6115134 3.5489094 3.3756112 3.8149360 3.4353921 3.3308644 3.7454750 3.3538343 3.6524280 3.5122766 3.8952512 3.3619801 2.9552359 4.0566269 3.8302403 3.3898402 2.7958595 3.1055023 2.6597203 3.6679938 2.8990701 3.9817761 3.5418385 3.7482028 3.6277873 3.4431307 4.2870969 3.5207521 3.3981794 3.5501326 4.0376892 3.7912961 3.2258751 4.6787464 2.9762631 3.9850089 3.7328692 3.4563284 3.1256615 3.4755618 4.0745122 3.6605808 3.8890985 3.5113384 2.9902946 3.8441704 3.3500924 3.9241351 2.5062067 3.3792245 3.4493940 3.9517635 3.1783509 4.1872952 3.4811191 4.5052005 3.0254928 4.1835605 4.3201883 3.1839271 3.6511772 3.6379109 2.7220801 3.6805463 2.8471360 2.7613966 3.1279684 3.9590828 3.3218547 3.9677847 3.2688786 4.2023250 3.4485373 3.9376469 2.9694457 3.6544923 3.5611139 3.8747278 4.4923451 3.8602848 3.1633418 4.0335293 4.5847049 3.8163356 3.1207514 3.5301741 3.3636866 3.8276626 3.3756460 3.4097640 3.7880794 4.1359131 3.9352984 4.0455192 3.9228286 3.9163107 3.3162642 4.1217672 3.4187053 3.5265021 3.1860828 3.8838452 3.3091353 2.6626963 3.5878357 4.1592416 4.0517517 3.3084563 2.8825923 3.3385800 3.5926657 3.1409383 3.6966021 3.8482843 3.6406969 2.5837066 2.3420502 3.7411767 2.8767774 3.9412915 2.8447776 3.8183529 2.5464356 2.7524370 4.1735069 3.4750303 2.7011968 2.8998610 2.9461170 4.1145126 4.1291272 2.7231406 2.9976724 3.8559075 3.4405800 3.2603776 2.6007939 3.9008497 2.8201306 3.7825882 2.8272254 3.4887485 2.9043741 2.6924030 3.3399634 3.2863789 3.8684384 3.2540942 3.2826609 3.5457748 3.3046194 3.5273487 3.7799529 4.0320925 3.6964747 3.3247369 3.5672530 3.6278482 3.6722954 3.5461433 3.7367286 3.8546280 4.0446724 2.9612581 3.1310041 4.1200492 3.1035274 3.5269601 3.2665083 3.8138731 3.1737519 3.1391078 2.9746147 3.6477269 2.9113458 3.9117425 3.7886488 3.0844117 3.9034195 4.4285101 3.0702365 4.0058548 3.2410216 3.3855675 3.6203285 3.2131441 3.7650554 3.0528883 3.1106750 3.9534786 3.4840159 4.3328696 3.1482164 3.2291485 3.3021015 3.1914525 3.8047140 3.2167964 3.3845986 3.2447742 3.5163789 3.9535357 2.9271324 3.7423885 4.4160445 4.3064359 3.2070830 3.1011820 4.3243519 3.2895397 3.5710589 3.1557643 2.8478859 3.2925054 3.7881916 4.2832327 3.0063559 3.2927736 3.6408697 3.0668830 3.4258671 3.4076425 3.3143727 3.3047417 2.7144217 2.8347650 3.0210017 3.0565464 4.0420963 3.4141512 3.2711594 3.2863091 3.3300228 3.2666338 2.8690701 4.4596582 3.0816336 0.0000000 3.2114595 2.8027444 2.2131247 2.6871145 3.6112302 4.2186321 3.2033637 3.3211162 3.4748372 3.4442958 2.5703463 2.5999459 3.8668697 2.7071007 3.3965843 2.8492803 4.2949531 3.4822763 4.2494553 3.0885486 3.0507286 2.8923077 4.1454236 2.7156209 2.8668719 2.7474823 2.7189208 3.2937152 3.3812807 3.9627946 2.9845323 3.2294460 3.0830076 3.0872612 3.1483341 4.0256269 2.8958955 3.1784251 4.0777146 3.2174894 6.9308303 5.7038432 4.9845206 5.5531072 5.3933356 6.3246018 5.5921989 5.8933543 5.5781099 6.6307597 6.1088928 6.5052486 6.2029822 6.9970816 6.6222578 4.3634994 7.3209001 6.3569666 5.9524357 5.8892590 6.7543237 5.1367663 6.0196353 4.4709116 4.7609520 6.6126178 6.5103519 6.0759599 6.4188755 6.1083974 7.2841843 7.1838675 5.5899153 6.5842922 6.5563463 6.7493151 4.7991132 6.4146798 7.2237309 6.3875760 6.2114052 6.7808946 6.3999050 5.8631929 7.2295883 5.7488631 5.5735321 5.4772364 6.2400062 4.7733193 5.1391865 
EP00124_Ichthyophonus_hoferi_P000139_Ihof_evm3s5_gene_Ihof_evmTU3s5                                                                                                                                                                                            3.5272259 3.5815264 4.1538286 3.6808289 3.5825507 3.7333591 3.1434319 3.5314802 2.7190091 3.7496084 3.6638675 3.7326060 3.7844644 3.5712521 3.6168266 3.1294720 3.4305156 3.7518244 3.4750428 3.6756893 3.8628188 3.7260912 3.4787592 2.2205005 3.9195799 3.4812982 4.0503944 3.3431925 1.8681808 3.5118278 4.2071199 2.5829511 3.7408951 2.8496872 3.5377528 3.8941918 4.0999889 3.4267974 3.2671203 3.2373664 3.5419873 2.4687771 3.8992701 2.9548622 4.4083501 3.0994262 3.2610462 2.7223104 3.2797756 3.4701390 3.9455140 3.0820281 3.4156271 2.4263240 3.1224512 2.9795724 3.2309990 2.7219729 3.9743920 2.8527914 2.9885130 2.8984116 2.8144938 2.4563165 4.0023588 3.9990707 4.1827892 3.4349164 2.8904787 3.5504495 3.7686923 2.6791456 2.6474409 3.0771179 3.7908063 4.0425524 3.2635902 3.7780546 3.2658570 2.7970887 3.0339697 3.6078563 3.5847336 3.2882413 4.0487209 3.1331177 4.3670848 2.8101884 2.7630571 3.7745667 4.0166657 3.4373150 4.0038551 3.8972116 3.8365331 3.4382930 3.7997170 3.9901586 4.0973326 2.9440243 3.7004100 3.7745766 3.8835521 3.9371707 3.7980905 3.9292456 3.1705993 3.6177154 3.1977766 3.3735846 3.2943276 3.6035280 2.8730908 2.9168887 2.8423957 3.3277124 3.4777303 3.4296392 3.0216197 3.6505703 3.1522879 3.9693623 3.4858561 3.7025870 3.7805343 4.2141568 4.1113270 3.6390536 3.5816564 3.7364287 3.4775582 3.2594725 3.7650677 3.5560329 4.2839726 3.8857962 3.9656842 3.0149074 2.9177660 3.7718550 2.9322840 4.1849487 2.9184518 3.7950329 3.5109589 4.0173925 3.2487189 3.7615684 3.7297165 3.6912148 2.8693073 3.5802458 3.7098996 3.8394815 3.7329053 4.2575677 3.3701216 3.1988628 3.3824432 3.7696097 4.1646211 3.0889419 3.0978237 3.4134755 3.4898018 3.5007095 3.4336958 3.0417187 3.3146338 3.1058223 3.0984614 2.9574654 4.1118656 3.5851626 2.8719099 3.6590947 3.4789467 3.6100609 3.1804250 2.7420476 2.7781967 3.4418891 2.9223967 3.7572519 3.2656054 3.3014594 2.9288698 3.1801443 3.9470930 2.8943738 3.0803967 3.1059793 4.0024638 3.3386942 2.9395391 4.2101934 2.8445972 3.3742653 3.3202582 3.7376703 3.7526238 3.8680641 3.8115699 3.7202866 3.4437565 3.7002780 3.2585311 3.4689422 3.3261897 3.7909397 2.5357500 3.1245215 3.1712208 4.5331808 3.3478004 3.6174099 3.1704081 3.5755462 2.7098777 4.3614232 3.8708884 3.1187805 3.5290711 3.1357725 3.0280134 3.9016982 3.2975099 2.7402171 3.2623419 3.4449765 3.6957121 3.6796869 2.7168673 3.5491416 3.5572699 3.7906339 3.0071854 3.6809505 3.4779978 3.8157503 3.6169042 3.9045847 3.2240211 3.1497478 4.0537322 3.5497624 3.6644393 4.2231386 3.1299349 3.6965422 3.3938489 3.7251015 3.5345639 3.6493608 3.8058527 3.9627466 3.6251748 3.5041701 3.1914255 3.6085589 3.5868293 3.5187093 3.1118830 3.8328337 3.3623084 2.4927234 3.5153569 3.9557398 4.1950949 3.4578362 2.4543878 3.8936153 3.9421567 3.8280895 3.7062245 3.9731422 3.6833923 2.4698498 2.4927012 3.7029657 3.0296839 3.6652844 2.6836591 4.0507024 2.7200153 2.6457443 3.7948961 3.4027200 2.7928152 3.1789741 3.2295314 3.5347491 3.9752593 2.9029424 3.1313762 3.9826840 3.4818105 3.1044532 3.2352046 4.2332988 3.6645633 3.8202347 3.6889463 3.9660160 2.9920367 2.7541614 3.3238257 3.5296362 3.4312166 4.3988371 3.3524763 3.5753214 3.3701414 3.7893467 3.5135523 3.4716022 3.2763266 3.5638587 2.9169752 3.4523073 3.3766654 3.7684751 3.5536580 3.1081015 4.1273483 2.8230038 3.5263335 4.1135238 3.5102795 2.7112746 2.8131371 3.5030216 3.2632486 3.3120783 3.8251338 2.7506340 3.1711177 3.8329282 3.2887459 3.4499518 3.7024144 4.1632905 3.2506629 4.5184039 2.9962876 3.7772261 3.5698752 3.0338460 3.9523146 3.6894527 2.7435706 3.4207333 2.8548152 3.8640381 3.2598453 2.9481952 3.7080965 3.9280550 2.9918139 3.0154838 2.7761949 4.1142763 3.3259294 3.3024586 3.7475353 3.0012417 4.0716524 4.0127575 2.7115208 3.3919550 4.3668354 3.4797866 2.7114414 2.7548172 3.9120352 2.5239381 4.0196244 3.8301307 2.7795167 3.7800214 2.9858430 2.6158335 3.8661229 2.2891547 3.9903390 2.9630035 3.1986184 3.4396323 3.2927227 3.7667382 3.7372734 2.8405522 3.4402371 3.1695754 3.3361933 4.2313336 3.6457365 4.3771520 4.4943514 3.2114595 0.0000000 3.1463875 2.9263742 3.1645707 3.2390943 3.9268760 2.7685257 3.7750994 2.9199777 4.2933655 3.6738438 2.6823251 3.3329548 2.7473489 2.9397174 2.5175259 4.1139439 4.0208389 3.8294343 2.7303664 2.8875318 2.6535620 3.8924904 2.8366642 2.8441950 2.6618358 2.6125205 2.8747562 3.8659035 4.2949136 3.3315916 2.4595430 2.5765504 2.7918076 3.5676337 4.0008464 2.7761725 2.7079750 4.2701781 2.8217733 6.9120163 6.9965208 6.1412686 5.6002472 5.2952164 6.9884109 6.6699812 5.9993130 6.7457680 7.2284220 6.8191503 6.9508867 6.8154135 7.9258791 7.0530429 5.4703280 8.3355623 8.3639662 6.0154479 7.1754638 6.8946392 4.9356873 6.7850812 4.0499824 4.7403393 6.4230709 6.8893621 6.1507430 5.8811042 5.3235818 7.5418060 7.3547967 6.3858154 7.1434143 6.3986790 7.0545426 5.2330898 6.2571330 7.9371699 7.1519309 7.7868456 7.1230175 6.9114047 6.9684831 7.2138290 5.7490901 6.2321003 6.1412122 6.8845537 5.7798255 6.1084149 
EP00125_Sphaeroforma_arctica_P010371_XP_014153446.1_CMGC_CDK_protein_kinase_Sphaeroforma_arctica_JP610                                                                                                                                                         3.1947176 3.7225846 3.4638797 3.2081768 2.9878507 3.2156243 2.8941299 3.1579759 2.3683400 3.6893751 3.2265526 3.2937212 3.4336121 3.1104661 3.0934867 3.0468717 3.4524195 3.3060995 2.7323968 3.1687337 3.4864202 4.0778625 2.6981600 2.6924558 3.2634080 3.0476857 3.5291714 3.5161599 2.6908339 3.7010207 3.8741428 3.0055218 3.7750424 2.9987834 3.0268803 3.6574827 3.7445969 3.3227053 3.3159778 3.0910099 3.4333585 2.7055617 3.4896601 3.1390076 4.2563595 3.2092082 2.9895682 2.7376076 3.4824203 3.3111137 3.5056536 2.5728380 2.9665824 2.5540142 2.9513626 2.8609581 4.0130406 2.5823786 3.6205738 2.8268083 3.3996569 3.1768284 2.5612496 2.6072113 3.4297001 3.6631551 3.8996002 3.9310935 3.0169924 3.2722786 3.8718668 2.8316380 2.9101268 3.3207061 3.7858628 3.4317898 3.7380948 3.4060166 3.7764481 2.6895933 2.9772043 3.6149507 3.5715844 3.3757597 3.4850269 2.6985849 4.3433635 2.4167183 2.7341146 3.3165108 3.9843489 2.9452915 4.7426388 3.1410546 3.5838719 3.0736855 3.4889771 3.4938474 3.7142228 2.5734613 3.2097836 3.3397575 3.4405759 3.3320919 3.1500661 3.0950238 2.8817950 3.9425115 2.8732451 3.0031875 2.9281829 4.0961247 2.6867605 2.4477898 2.8639071 3.5188179 3.4244246 3.3290598 2.6341080 3.6092546 3.1774190 4.1218408 2.8817855 2.6268659 3.6533553 3.6993956 3.6655804 3.2103572 3.7180868 3.4368999 3.3265945 2.6003544 3.1851544 3.5688362 3.7991580 3.9791454 3.9384607 3.3476901 2.7952130 3.7325209 2.6091077 3.4750943 2.8667705 3.2859345 3.2158087 3.6621247 2.6949994 3.6965144 3.7005313 4.5008793 3.1534275 3.5183265 3.4793020 3.1332688 2.7722082 3.6248660 3.1381860 3.0327358 3.2282306 3.4385101 3.7346057 3.4023943 3.1992500 3.5221640 3.0132448 3.5757221 2.9043264 3.0044935 3.1278180 3.2308386 3.1118196 2.9638984 3.4618310 3.1445557 3.2044937 3.7600516 3.4599883 3.4753832 3.0092054 3.1254860 2.5786893 2.9149638 2.8321354 3.4427867 3.4083896 3.4480410 3.0938366 3.6159691 3.6140016 2.7628741 2.7333173 3.1043781 3.9511296 3.2321291 2.7477958 4.4974648 2.7131380 3.5097633 3.3201813 3.7078118 3.4959423 3.1407325 3.8129431 3.4224981 3.2355634 2.9796890 3.1926486 3.4393588 3.2448059 3.3394495 2.5857459 2.9801153 3.4271756 4.1158012 3.2229856 3.9375570 3.2681256 4.0680677 2.6256825 4.2151473 4.4189082 2.9302667 3.6362840 3.2783106 2.7442613 3.1729557 2.6058119 2.7450254 2.8321397 3.3629996 3.3314948 3.7284103 3.2275412 3.9149233 3.5553653 3.4318387 3.0356107 3.9044250 3.5840718 3.8953536 3.9389877 4.0958931 3.0179825 3.1840175 3.6662718 3.6297970 2.9173989 3.4505768 2.8152700 3.2971631 3.0247741 3.3581369 3.2717514 4.0555630 3.6668238 3.3723696 3.5317853 3.3525513 2.9371346 3.6731388 2.9683561 3.2868923 3.3682643 3.5781010 3.2778608 2.4479163 3.3409072 3.1205883 3.8246490 3.0301712 2.5699780 2.6665476 3.4694202 3.3743073 3.1808743 3.3112826 3.2627001 2.7197485 2.4546684 3.4443932 3.1540355 3.3188471 2.8360449 3.3332740 2.5522492 2.6057270 3.3155924 3.7760057 2.8167158 2.5759586 2.8377268 3.1969514 3.5091152 2.6379597 2.8883519 3.4532488 3.3241126 2.8449760 2.9803864 3.8272385 2.7687444 3.7689987 2.6486022 3.5660516 2.9887705 2.6660574 3.5087121 3.1963683 3.3273719 3.2368609 3.5225697 3.3798877 3.3734531 3.1514587 3.9128760 3.6704516 3.8371700 2.9962946 3.2655391 2.9199421 3.6023642 2.8131212 3.9055702 3.3059333 3.6268548 3.4155271 2.9306156 4.3310515 3.1047459 3.4964521 3.2224677 3.6706292 3.4422178 2.9767805 3.0219901 3.2185078 2.5894161 3.9248374 3.3262789 2.8471060 3.4458328 3.9653783 2.8147561 4.1382184 2.7002000 3.4740593 3.2142724 2.6866780 3.5611746 3.4148034 3.3577560 3.4051321 3.2633442 4.0425901 2.8746320 3.4874742 3.6809484 3.1835206 3.6492396 2.9039982 3.1949949 3.7580567 3.4884205 3.3677114 2.9499754 3.0620051 3.3668854 4.0699936 3.1804719 2.8199332 3.4902226 2.9371847 2.9706940 2.9205980 3.0174808 2.8653435 3.8853849 3.2704839 2.9928021 2.8477264 3.1816325 2.6790718 2.9737117 2.8561566 2.7396895 3.0592386 2.5813880 2.5832203 2.7728884 2.8894460 3.5169950 2.9378617 2.6526024 3.0328792 3.0700669 2.9832901 2.7994730 3.8040651 2.8355792 2.8027444 3.1463875 0.0000000 2.7166216 2.4979231 3.3383336 3.3554685 3.3118134 3.0029793 3.6992268 2.9537257 2.0548314 2.2701197 3.3045740 3.1021142 3.0802592 2.8391036 3.9560996 3.1278521 3.5269224 2.8667858 3.0733790 2.8900916 3.4748574 2.7891826 2.9414054 2.8911074 2.9564480 3.1271103 2.7822108 3.7571285 2.7753532 2.7607603 2.8188828 3.0261287 3.3536410 3.1183538 3.2865171 3.2039088 3.6488580 3.1642909 7.8944145 6.6443717 6.9136975 5.7262255 5.8407733 6.7217584 6.7288509 6.7954481 7.5781149 7.2333470 8.5916890 7.4761588 7.4964737 7.4277606 7.6337524 4.3746448 7.1837799 6.9215630 6.3360408 6.7531760 7.0454315 4.4337285 6.2780330 4.1623643 4.8487449 6.7983146 7.0205433 5.9385742 6.7621868 5.8730302 7.6796754 7.6314349 6.2875791 7.1662283 6.8564987 7.3590737 4.7819437 6.1210627 7.3231654 6.0904711 7.1225921 7.7434674 7.0251625 6.3974453 8.1565667 6.2162046 6.6930487 5.3732078 7.6989322 4.8992614 5.5888517 
EP00126_Sphaerothecum_destruens_P006681_Sdes_comp19479_c0_seq1m10958                                                                                                                                                                                           3.2973807 3.0286638 3.2784233 2.8013930 2.6592054 3.1918518 2.5993968 3.1013486 1.9204994 2.9009935 3.1542297 2.7764367 2.8171097 2.6755405 2.6542194 3.1121641 2.9467602 3.3326336 2.0597613 3.2860317 3.9145411 3.7984043 2.1244557 2.1751403 3.5220712 1.9609920 3.9526998 3.0399695 1.9638549 2.9434144 3.6974987 2.2461203 3.1408676 1.9796549 3.5954110 3.0456646 3.3068588 2.9148870 2.8968040 2.7088690 3.2642474 2.3887258 3.4246106 2.3318916 3.6495089 2.1630457 2.5956976 2.5211922 3.4872533 3.1210505 3.4593684 2.0787364 2.8705969 1.7808631 2.7173827 2.1872196 3.0506457 2.1204780 3.6037473 2.0732053 2.6565371 2.1488314 2.2167045 2.3808827 3.3518768 3.3049439 3.4213766 3.2302469 2.6634548 2.7656304 3.6124311 2.4422863 2.4846027 2.5197884 3.4696882 2.9772985 3.4070902 3.4125724 2.7487428 1.9346781 2.4218502 2.8881200 3.6739899 2.8246152 3.8376553 2.1973475 3.5816171 2.1630684 2.3514791 3.5505310 3.3053262 3.0228466 4.2060059 2.7783701 3.1906553 3.1981968 2.6739522 3.1097220 2.9983479 2.0251118 2.6930200 2.6724985 3.2742209 3.1484007 2.9028785 2.9583138 2.4007046 3.5021729 2.3987743 2.6646961 2.2314726 3.6240527 2.6292771 2.2586116 2.0527027 3.4716770 3.4934109 3.3832073 1.9370972 3.2006676 3.3568835 3.7875500 2.8535027 3.0633081 3.3376510 3.6665939 3.2697725 2.9322897 3.1254036 2.7662738 2.7011644 2.6765681 3.5136566 3.5903214 3.9019019 3.3779803 3.2302124 2.5797212 2.4849625 3.2698113 2.3086941 3.4165338 2.2476051 3.0069301 3.2423776 3.3053209 2.5835486 3.6939628 3.4031314 3.7314552 1.8876152 3.3063406 3.1210692 3.2447823 2.8819996 3.5091775 2.2749448 2.3596916 2.7232036 3.2661623 3.9489426 2.7582425 2.7564100 3.3542620 2.9924304 3.7060941 2.9563323 2.4699740 2.8909654 2.7180230 2.9960874 2.3027642 3.0812359 2.7782394 2.4359907 3.1332960 3.5461111 3.2343617 2.5141081 1.9396253 2.1430285 3.2594592 2.0551340 3.4420132 2.8584711 3.0311927 2.8831778 3.3776922 3.9061384 2.7253329 2.7817908 3.2878741 3.7529776 3.3162342 2.5450943 3.9164243 2.5579426 3.2369521 3.1396404 2.8934593 2.8305943 2.9616380 3.4308864 3.4768670 3.3403599 2.7353570 2.7148010 3.1057794 2.6432621 3.2435915 1.8454532 2.7421738 3.2517010 3.3441710 2.8481169 3.4844205 3.0381970 3.9049757 2.1801056 3.9642030 3.6159642 2.6830505 3.2024083 2.9978990 1.8378319 2.9966630 1.9641221 2.0189233 2.0587945 3.3326204 2.9187437 3.4628581 2.6234307 3.7697528 2.8901751 3.2367478 2.2161729 3.3669885 3.2969627 3.6899858 3.8204227 3.8026615 2.7817216 3.1416832 3.8091979 3.0260772 2.6809381 3.4914650 2.7890577 3.1540817 2.8172891 2.6885019 3.1995560 3.8771723 3.4555724 4.1320233 3.7700531 3.1867835 2.6746968 3.5882498 2.9048592 2.8781192 2.3718085 3.4463196 3.0473055 1.9431966 2.7248691 3.4118857 3.4127845 2.9823294 2.4029573 3.0449551 3.2779006 2.5553262 3.4910341 3.4215211 3.5363416 2.0004865 1.7553745 3.3619248 2.1739862 3.8958247 2.4381249 3.0372339 1.8213452 2.0843951 3.4339628 2.8132006 2.1550773 2.4363238 2.8531808 3.5293532 3.5128033 2.5057261 2.5002952 3.4729044 3.1325835 2.9276393 2.4175878 3.4603128 2.6591784 3.3257838 2.5083732 3.5850089 2.2457720 2.4211745 2.5459255 2.9967952 3.5441773 3.1672090 2.9545661 3.1821729 3.0705137 2.6839933 3.5480187 3.2543505 3.3492090 2.7893094 2.6882344 2.8661631 3.3885499 3.1982432 3.1311322 3.0292145 3.3800150 2.3686503 2.5567826 4.0841769 2.5448025 2.7918284 2.6573331 3.3436952 2.6383902 2.2998700 2.7615734 2.4721580 1.9830038 2.9078017 3.3053260 2.4780372 3.2151771 3.9534577 2.2931676 3.6281787 2.6217223 2.8357155 3.4011671 2.5442099 3.6124759 2.7418873 2.6583863 3.5135414 2.9547932 3.7115807 2.4106893 3.0958260 2.7318136 2.8689032 2.9699124 2.4937406 2.5825730 3.1746668 2.7336308 3.0920296 2.2388632 2.7118885 3.7662733 3.8321623 2.5951188 2.4183842 3.6514481 2.2145972 2.6074583 2.5163095 2.5641244 2.5923888 4.1446431 3.5353779 2.4121600 2.3852093 3.0581361 2.4724111 2.9758149 2.3676043 2.2436763 2.6079222 2.9213361 2.6657372 3.1883086 2.2938692 3.5299579 2.6932568 2.5675517 2.8733344 2.9705251 2.7810785 2.4061418 4.0655909 3.1132592 2.2131247 2.9263742 2.7166216 0.0000000 2.4928314 2.9292133 3.6842049 2.5857503 2.7717958 2.6289800 3.0367570 2.4944377 2.2558654 3.5087627 2.3197333 2.5654020 2.0591076 3.4108219 2.8096082 3.9422636 2.5516143 2.5099368 2.4669000 3.6477918 2.3653305 2.4133298 2.4780477 2.4248275 2.5641796 2.6966910 3.2994104 2.3476741 2.2567163 2.4762864 2.8919926 2.3930079 3.8608475 2.6134136 2.5531660 3.8869921 2.9082851 6.2094082 6.0350160 5.0542239 5.1970396 4.4943932 5.2150656 5.4727462 5.9449601 5.8841628 6.1811637 6.0125352 5.8357057 5.6984983 6.6644380 5.8919610 4.5818372 7.3652501 6.4092268 5.6108346 5.7113420 5.5925362 4.0289543 5.8548910 3.7095336 4.4455816 6.1979567 6.6566463 5.6894546 6.0673729 4.5182772 7.8428131 5.6459127 5.1891168 5.7040432 5.8491807 6.9086622 4.6337574 5.2292888 7.2017321 5.3240210 6.7089517 7.1274443 6.1242907 5.7129625 7.5144277 5.6221153 5.3025444 4.8694117 6.1120366 4.4373244 5.1902043 
EP00127_Corallochytrium_limacisporum_P003476_Clim_evm104s149_gene_Clim_evmTU104s149                                                                                                                                                                            3.3473217 3.2438839 3.1652213 3.3839069 3.1219393 3.6193588 3.2299217 3.3328184 2.4990124 3.4196207 3.4068279 3.1191225 3.3920176 3.2760125 3.0627905 3.0373207 3.2489456 3.4812539 2.7404703 3.4294520 3.8933970 3.7722099 2.6073852 2.6142251 3.3629600 3.0314237 3.9701181 2.8814001 2.4662110 3.6000215 3.8053774 2.8083540 3.5953656 2.7556193 3.3683643 3.6554154 3.8058138 3.1071881 2.6472650 3.1926031 3.3997813 2.5902673 3.3887680 2.7123776 3.9285626 2.6069440 2.6499614 2.5674676 2.8260661 3.3120582 3.7039010 2.4307658 3.3551600 2.4208873 3.2141525 2.6037220 3.1827031 2.4801049 3.3809387 2.4087752 2.8506004 3.0699263 2.6689202 2.5580967 3.2756879 3.7352772 3.2588788 3.4000441 2.7527253 3.4257957 3.3787761 2.8409039 2.9736113 3.1759852 3.3368850 3.4868055 3.6099185 3.5953680 3.4682285 2.8561601 2.6618117 3.4491179 3.4953145 3.2614614 3.3790534 2.5793475 3.3889947 2.7806535 2.6556265 3.3556785 3.8233906 3.4046776 3.4220187 3.2308559 3.3464451 3.0187585 3.2203108 3.4143154 3.4903295 2.4705926 3.1501054 3.2869968 3.2916548 3.5143166 3.0033481 3.1918734 2.4674207 3.5076322 3.0166225 2.8695673 2.9064459 3.3617768 2.6494437 2.6946806 2.5932683 3.2219329 3.8779276 3.5367964 2.5782381 3.4157321 3.4901194 3.3984442 3.0686086 2.8810325 3.7672110 3.5726500 3.1296690 2.8663046 3.2148089 3.3722478 3.2993954 2.8847065 3.4657147 3.5178034 3.6324283 3.4394919 3.4368417 2.6648332 2.8034838 3.4633736 2.4389679 3.5996418 2.9823002 3.5268061 3.6482218 3.3755224 2.5342425 3.4540547 3.2759830 3.7452824 2.9497573 3.2274752 2.9668317 3.0283625 2.8999853 3.8287742 3.1262271 3.0536048 2.9114155 3.6474643 3.7080118 3.0826805 2.9245055 3.4493615 2.7672629 3.0289337 2.9233525 2.8383718 3.1368284 2.9879861 3.6649017 2.7535512 3.4517704 3.1394961 2.4878201 3.5019180 3.5827223 3.3852076 2.9943143 2.5365494 2.6912312 2.9786013 2.4265666 3.3369936 3.2649252 3.1642077 3.2711631 3.5344034 3.2177502 2.7892433 2.9134445 3.2584369 3.3414267 2.8533892 3.0460577 3.8195541 2.7033628 3.6177049 3.3990576 2.9994463 3.2778625 3.1068425 3.6954088 3.1463056 3.7972803 3.3210822 3.0030123 3.6639209 3.1051208 3.1311989 2.6718797 2.9576988 2.8977134 3.7364275 2.9471809 3.3957925 3.2338508 3.6843760 2.6654778 3.5774402 3.8233321 2.8237454 3.3781766 3.2538855 2.5766733 3.4406127 2.8202915 2.6730611 2.6769565 3.4338630 2.9869321 3.2395613 3.1773385 3.5529205 3.2307510 3.7051041 2.9270370 3.8320375 3.2796864 3.4103335 3.6823856 3.1314247 2.8648323 3.5471982 3.4298891 3.2600353 2.6316879 3.6232405 2.8987046 3.4801665 2.9729934 3.2542155 3.0484233 3.6517852 3.1760308 3.7005890 3.6774059 2.9981505 2.7658184 3.6809093 2.9722633 2.9069521 2.8728458 3.4653831 3.5740217 2.7940529 3.0902263 3.5022214 4.1255584 3.5528562 2.5292605 2.6321910 3.3841157 3.4305079 3.4581163 3.2741340 3.4755159 2.5590462 2.3363113 3.3513730 2.6297599 3.5713854 2.8011787 3.0108811 2.4246001 2.2291155 3.6396230 3.1948293 2.5002611 2.7392225 2.5120945 3.0913564 3.3687440 2.4314948 3.0411713 2.9592578 2.9347751 2.9529729 3.1114825 3.4386820 2.5581504 3.4558512 2.8888033 3.1079241 2.5687616 2.4151574 3.3071072 3.3823046 3.4631061 3.1913676 3.0748222 3.0054694 2.8355140 3.2880183 3.2950092 3.6819657 3.3005659 3.1433917 2.7096338 3.0736464 3.3463675 3.0846710 3.1028127 3.3228943 3.6459777 3.1660064 3.0794024 4.3368504 2.7452473 3.2055868 3.2736278 3.4158914 2.9213547 3.0849108 2.8808345 3.2066731 2.4157279 3.4447411 3.4662936 2.8664472 4.0709374 4.0372672 2.4144499 3.6902239 2.4092310 3.1323350 3.2242696 2.4469999 3.2043283 2.9473040 2.6780287 3.4087450 2.8927387 3.4619894 2.6860293 3.2024494 3.1357201 3.2328352 3.3698425 3.0216546 3.0927830 3.1888576 3.3249342 3.5032059 2.6890272 2.8339688 3.6297777 3.6997262 2.9118168 2.9141611 3.5919036 2.8591846 2.9750063 2.8751331 3.0598880 2.9535918 3.6462861 4.2592608 2.7642511 3.2324291 3.1108180 2.7155844 3.1226170 2.5732133 2.9998533 2.7942653 2.8577800 2.8868311 2.8982921 2.8774568 3.7161476 2.6747715 3.0170278 3.1091130 3.1421894 3.1201382 2.4780037 3.9238218 2.9746874 2.6871145 3.1645707 2.4979231 2.4928314 0.0000000 3.1238815 3.5578213 3.0865036 3.0434397 2.8049133 3.1435314 2.7983461 2.5957558 3.6130393 2.9269533 3.0012236 2.9812712 3.7664746 3.1699908 3.8067231 2.9295416 2.9420360 2.9338245 3.7027774 2.8700469 2.9446502 2.8721655 2.8450106 3.0304458 2.9707674 3.7837390 2.8479898 2.8892140 3.0579015 3.1924446 3.4749301 3.6006214 3.0694867 2.6664950 4.1372054 2.8452643 6.9607351 6.3627882 5.6972356 4.7933744 5.1378289 5.8997821 6.1237399 5.5143370 6.4059479 7.5019885 6.2293319 6.6046125 6.3209156 7.5364723 6.4441581 4.1301541 6.9696391 6.9192102 5.8241003 6.0866010 6.5955802 4.5535090 6.5361955 3.7717398 4.0635258 5.6504801 6.6630545 5.6036549 6.1098713 5.3279311 6.3217304 6.3605156 6.2039125 7.0141456 5.4983879 6.1828786 4.5070184 5.4820052 6.8077852 5.7812985 6.5973274 6.4236929 5.8972769 6.7210162 6.3047518 5.2019352 6.2396404 5.2774105 6.5030623 4.8515320 5.2778109 
EP00127_Corallochytrium_limacisporum_P004159_Clim_evm104s157_gene_Clim_evmTU104s157                                                                                                                                                                            4.1152860 3.3677392 3.7605688 3.8905607 3.5947540 4.0428166 3.2015916 3.7961292 2.8132589 4.1313323 3.9993342 3.6233414 3.7874254 3.7458100 3.6004373 3.1933517 3.7314777 3.8795860 3.6453288 3.8303181 4.0101377 3.8639184 3.7734797 2.6481474 3.9013582 3.6929099 4.1248762 3.3800214 2.4542084 3.6728733 3.8874217 3.1193155 3.7649401 2.8472166 3.7619807 3.6577130 4.0230624 3.6040451 3.7673502 3.8125217 3.7123971 2.5892308 3.8658345 3.0982626 4.9019632 3.2596985 3.4194941 3.0340864 3.3827113 3.2526646 4.0221546 3.3904044 3.8909474 2.7530801 3.2874819 2.8346425 3.2841459 2.7309844 4.1254183 2.8845988 3.0751839 2.7398923 2.8707682 2.7601619 4.1723701 4.0006451 4.2687104 4.0566743 3.2093281 3.3247365 4.0568577 2.8909499 2.8194342 3.0514492 4.2137191 3.6641199 3.6867673 3.6156059 3.4231163 2.8311660 2.9037431 3.9032706 4.4061184 3.5506313 4.0918148 3.1750995 4.4770061 2.9451988 2.8183674 4.1263034 4.4342605 3.5270421 4.8119868 3.7747892 3.7593169 3.7707907 4.1447504 4.4114262 4.1700350 2.9019103 3.4769836 3.8465261 4.2668726 3.9495195 4.2733386 3.7697955 3.1580948 4.5808617 3.0095277 3.7242123 3.2648127 3.9524110 3.1124643 2.9842480 2.9475874 3.3609649 4.3332952 4.1066954 3.0868896 3.8104179 4.2357113 4.0718874 3.7218137 3.6680556 3.7021268 4.2180152 4.2318857 3.5588615 3.4978074 3.6818418 3.5068087 3.3056175 4.1111251 4.0720991 4.6545799 4.1319490 4.2155476 3.0621580 2.7002933 4.3228612 2.6581410 3.9429928 3.2674270 4.1419902 3.7941253 4.0799583 3.0700103 3.9689468 3.2312729 4.2160532 2.8100814 3.9093961 3.4744862 3.6685844 3.4545752 4.5523200 3.1198325 3.4304985 3.2643178 3.6678146 3.9199444 3.4005135 3.2857259 3.4071570 3.2380513 4.2216590 3.1913829 3.0125873 3.1633119 3.2543475 3.0084996 3.1584283 3.9238406 3.2326813 3.0099005 4.0873054 4.0868075 3.6410099 3.6281512 2.9580728 2.9483993 3.6464397 2.9382587 4.2142428 3.7296378 3.4606689 3.2609139 3.2782139 4.0268266 3.1667151 3.7813419 3.6706417 3.9493140 3.2500928 3.1545456 4.5061647 2.9995649 3.8175428 3.7930189 3.4764921 3.5712001 3.5222198 4.1685927 3.9591067 4.0304307 3.7777749 3.2157847 3.5446804 3.3600518 4.0886489 2.8079204 2.7955111 3.4900125 4.0581747 3.4101470 4.1673582 3.3739970 4.1810751 2.7379123 4.6057465 4.0508152 3.0717216 3.8341357 3.1885593 2.9852081 3.9421632 3.1714196 2.9462166 3.1842168 3.5695501 3.3634407 4.1708066 3.3939804 3.9687604 3.4739575 4.1590803 3.0462555 4.5922792 3.3519571 4.2316275 4.3390468 4.3070589 3.4192146 3.4122864 4.1914474 3.9748824 3.3640661 4.2263329 3.5027979 4.0864614 3.2168979 3.6565195 3.4056696 4.8139475 4.2783952 4.0640757 3.6791253 3.5257387 2.8701035 4.1764355 3.5728060 3.4774926 3.1085761 4.3791740 3.8776578 2.9057241 3.2220316 4.0284958 4.2187218 3.6243338 2.9266530 3.8890109 4.0353570 3.2954658 4.0290226 4.0490402 3.7854160 2.9212514 3.1156890 4.2598817 3.3022452 4.3593219 2.9888781 3.5038023 3.0188195 2.7615269 4.2994421 4.2850824 2.8946150 3.4358011 3.3264707 3.8453735 3.9667365 3.1838247 3.2416533 3.8550246 3.2885936 3.1323287 3.6915229 3.9740698 3.4254970 3.8724244 3.5906718 3.6702323 3.5032142 3.4852544 3.5579566 3.7035415 3.7045778 3.5061714 3.6641423 3.3595501 3.3975894 3.6782428 3.5135251 3.8984103 3.3826954 3.6538686 3.1996353 3.9834325 3.8760778 4.2889686 3.6073210 3.2624201 4.2686543 2.9803570 3.8853113 4.5282472 3.7475093 2.9045228 2.9497665 4.4659655 3.0120912 3.1255856 3.9114464 3.2005058 3.1874959 3.9856307 3.4217429 3.6921848 4.5892463 4.5155678 3.4350997 4.4291239 2.8584993 3.8263453 3.9217904 3.0292862 3.8080244 4.1856539 2.9152404 3.2062014 3.0837548 3.9504169 3.7438243 3.2671020 3.9565983 3.8496777 3.0961045 3.4275565 2.9793111 4.4105116 3.5527834 4.0257979 4.1041808 3.3615278 4.1115087 4.3377685 3.4138309 3.9492575 4.0165981 3.9707366 3.2986905 2.8525197 3.9841473 3.0976118 4.0941268 4.0704775 3.4011757 3.9754841 3.4997416 2.9635252 3.8031353 2.5093239 4.1339803 3.0137761 3.4860545 2.8850217 3.2492991 4.1622112 3.8721593 3.5369512 3.4368267 3.1497201 3.4541207 4.2017315 3.4737848 4.3814164 4.4573119 3.6112302 3.2390943 3.3383336 2.9292133 3.1238815 0.0000000 4.2680561 3.0925542 4.0712186 2.9289189 3.6853884 3.8283294 3.2977119 3.9292365 2.8068834 2.5764222 3.2923318 4.1940649 3.7887188 4.1952178 3.2398239 3.5171096 3.0971588 4.0069734 3.1638539 3.1525265 3.0121435 2.9509849 3.2954336 4.0502064 4.6131563 3.4869357 3.1523299 3.1444080 3.3223646 4.0464413 4.1950649 3.1448061 3.3331203 4.2499982 3.4741391 7.1452099 6.5495981 6.5516894 6.0037531 5.5771447 6.6200322 6.8837422 6.2920718 7.1416593 7.9615146 7.4679570 7.6650704 7.0819446 7.8291949 7.1808688 4.9791480 7.4049897 8.4452318 6.5775203 8.2791016 7.0340884 4.2930522 6.9415968 3.9272571 4.8170541 6.6227417 7.0031437 6.5841412 6.9428461 5.6924889 7.6519919 6.7660168 6.2872662 6.8752658 7.0698098 7.4820470 6.2811926 6.0385642 8.8498736 6.9594125 7.1373865 8.2027338 7.6530430 7.3273136 7.4486860 6.0191740 6.0136202 6.7954735 7.7160911 6.1304875 6.8803762 
EP00128_Syssomonas_multiformis_P000719_Colp12_sorted_trinity150504_noHs_16072                                                                                                                                                                                  2.2907006 2.9747647 2.4757097 3.9446553 3.6033412 2.1714831 3.4959462 2.1673884 2.8744130 3.8486597 2.1920527 3.8520075 4.1248276 3.8014530 3.8432454 3.8935951 2.6901622 2.5085493 3.5878343 2.5522922 1.9114286 3.3001870 3.6908664 3.7281512 2.5428725 3.9668884 2.0104638 2.7542781 3.3008384 3.0482519 2.7053038 3.2278052 3.5885145 3.4438571 2.4468834 3.2293633 2.2560889 3.7811077 3.5138201 4.3680098 1.9296672 3.0809936 2.1681831 3.5831972 3.1756754 3.5986135 3.4260632 2.9481937 3.8331027 3.7873730 2.4612717 3.2604335 3.9458817 3.4641293 3.8785987 3.4423811 3.6028956 3.2763582 2.0089690 3.2575726 3.3394396 3.3052146 3.1132307 3.2949279 2.4830639 2.4219267 3.5180935 2.5411694 3.1827106 3.7641532 2.8746760 2.8730944 2.9830922 3.0621429 2.7083833 3.6985236 2.5663556 2.4384662 3.6517822 2.9184539 3.2924607 4.8141742 3.1009078 3.2542185 2.4614364 3.2848342 2.9899208 3.3372405 3.3095113 2.3833028 2.9295204 2.0567203 4.0604494 3.7473989 2.3545460 2.0629848 4.0368451 3.7949334 4.1549156 3.0523423 3.7833142 4.1580583 4.2667082 2.2450626 3.8797310 2.1653405 3.1616556 3.3066270 3.6953973 3.7188557 3.2893193 3.2254178 3.3741319 3.0613986 3.2991731 3.2454811 2.5575141 2.1421239 3.1396910 3.1831444 2.4107859 3.1842579 3.8287668 3.9444002 3.2706920 4.0404689 2.6661958 2.9950128 3.2135970 3.5343925 3.4633784 3.0992809 2.3979676 4.1813417 3.0200456 4.1810640 4.8618056 3.6619604 3.6142798 2.8458369 3.3397938 2.2793506 3.4867448 3.9440417 4.5171427 3.2219293 3.3047021 3.1644069 3.8153479 3.7625061 3.4272492 3.9195145 3.9123907 3.6896823 3.3911756 3.1516911 3.6075052 3.8777525 3.7676366 4.6369293 4.8333464 3.4974730 3.7227327 4.2578960 4.0320467 3.2529084 3.4448456 3.3395209 3.8043220 3.5629967 3.4708127 3.0900277 2.3940042 3.2109140 3.5047094 2.7884633 2.7346197 3.5375305 3.6391646 2.9616310 3.0936842 2.5440045 3.3076750 3.2808608 3.9446771 3.8807769 3.7251521 4.1784168 2.7304302 3.6518728 3.0648160 3.6401095 3.3151850 2.7414248 3.0628778 4.4828395 3.0261971 2.3410826 2.3701366 3.9633057 3.6694580 3.6673702 3.1150737 3.0230104 2.2880816 3.7107091 3.8858991 4.0204892 4.0173895 2.2779425 3.3000633 2.9299542 3.4409672 3.4037627 3.3522206 3.5339707 3.3147960 3.3650358 3.4029188 3.0401420 3.1213923 3.0658221 2.3087960 4.1447104 3.5578773 2.1039589 2.9893769 3.3565853 3.3909748 3.4263946 3.8247366 3.2701484 3.1631217 3.4232034 3.5994572 3.1509703 3.1503690 3.4362572 4.0771939 3.0858437 2.7738140 3.1737030 3.4017231 4.0714454 2.9986735 3.2189505 3.6518945 4.0006453 3.0824914 2.2216268 3.5849823 3.7505262 2.4160585 3.3787663 3.1405459 3.9246105 4.2206054 3.8913889 3.7261193 3.1799666 3.8187462 3.7973890 3.7472723 2.9857563 3.7668800 2.9612667 3.9470089 2.4539027 4.4102496 3.9293915 3.0156530 3.9236448 3.0170041 3.4489757 2.4918762 2.5262872 3.0314287 3.5355210 3.1540760 2.5679395 3.6255362 2.5572286 3.2739855 2.5723906 3.1971990 3.2772283 2.1306655 3.0777080 3.1039501 3.2133888 3.1219822 2.3177260 2.0714221 3.7731410 3.5962453 4.0007457 3.6031720 3.1574028 3.7886798 4.1438398 3.8672661 4.0585238 3.5273105 3.2714507 3.4493964 3.1250446 3.8729173 3.7342017 2.8300861 4.4917218 3.8087280 4.1340363 3.4711932 3.6469712 4.2883654 3.4340990 4.2613826 4.1474666 4.2045590 3.7368255 4.4682970 3.7056841 4.2002977 3.7055966 4.0677230 3.6540560 3.8931492 3.2590915 4.3279864 3.7358923 3.8365110 4.3633126 3.9007729 3.4357247 4.1402317 3.4581746 3.1205876 3.6248761 3.9657036 3.8048386 4.4042468 3.2239285 3.5461982 2.3765601 3.6503528 4.0546224 2.5510405 3.6265550 3.2060564 3.7501052 3.8950690 3.4725011 4.0863211 3.3810783 3.6811527 3.9821490 4.0765799 4.0041688 3.5741819 4.1033095 3.8171979 3.7945390 3.6460385 3.3008696 3.6331181 4.2297937 2.1681124 3.9180863 3.7521236 3.6571176 2.0246638 3.7055288 3.5635247 3.4598664 3.9540845 3.4891995 2.9802779 2.0758983 3.8088233 3.7371611 4.1391542 3.8524707 4.3674993 3.6265651 3.8423651 3.8061668 3.6779731 3.7895786 3.7597603 3.8438524 2.7456912 3.7052556 3.7237538 4.1566885 4.0911623 4.1984629 3.7238827 2.2258353 4.1682611 4.2186321 3.9268760 3.3554685 3.6842049 3.5578213 4.2680561 0.0000000 3.5199037 3.7752044 4.1631597 3.8087400 3.8434540 3.9926679 2.9243252 3.3809275 3.6929484 3.1887937 4.1048463 4.0645562 1.8255206 3.9076330 3.8010393 4.1858893 1.8486989 3.9086827 3.9582783 3.9331111 3.8775769 4.1213708 4.3402540 2.5626038 4.1528091 3.6495648 3.4916986 4.0688649 4.0155504 1.8262710 3.9880024 3.8331990 1.8333735 3.6358672 6.6523675 6.4978689 5.4372515 5.0928350 5.5494824 6.3194145 6.0809943 6.2958076 6.2276932 6.9903802 6.9434803 7.3494247 5.8142824 7.5217033 7.1823192 4.7465675 8.0980057 7.0264064 5.4807170 6.9463722 7.1126348 4.3451072 7.3285397 3.6970839 4.8390812 5.8587784 7.0641357 6.5621650 7.0606915 6.0222729 7.0265920 8.1721453 6.6220807 7.6115431 7.0528205 6.9241366 5.6617391 5.8258584 8.6106094 6.1683711 6.5153552 7.1437727 6.6086324 6.0622155 6.2629586 5.7464595 6.4178460 5.9322554 7.1194952 5.6304628 6.1281650 
EP00128_Syssomonas_multiformis_P007243_Colp12_sorted_trinity150504_noHs_32849                                                                                                                                                                                  3.3979247 3.6592665 3.4310956 3.4719150 3.2604239 3.0864030 2.8315305 3.1357659 2.2738909 3.5707226 3.2406865 3.4425403 3.6184165 3.3900500 3.2498410 3.3252775 3.5869962 4.1026887 3.2071798 4.0170893 3.6770235 3.7235979 3.2660193 2.4779647 4.0844887 3.2895719 3.8307960 3.1821055 2.0929207 3.4508782 3.4620275 2.7407172 3.4564613 2.3094266 3.7044242 3.8410045 3.9488473 3.4840660 2.9264262 3.4088241 3.5801952 2.1675532 3.3894184 2.8796232 4.0235621 2.8597820 2.8300758 2.3086377 3.3431014 2.9241516 3.7440518 2.3765279 3.4676214 1.9488091 2.7353951 2.8640442 3.0458735 2.5699761 3.5360006 2.4882178 2.7082496 2.7076540 1.9874850 2.2558201 3.4275341 4.0442680 3.9410847 3.8537751 3.0175481 3.1615064 3.9262793 2.4888399 2.5284656 3.0400946 3.8050749 3.1459655 3.4508208 3.5365898 2.7793937 2.3304139 2.5077618 3.6797934 4.2525581 3.1120739 3.4614094 2.4140066 3.8375805 2.4130323 2.3154565 3.4397146 3.6596638 2.9924027 4.0061107 3.2582220 3.8169374 2.9723386 3.5102050 3.6101336 3.6381585 2.4850037 3.3525553 3.2216839 3.6625503 3.1526519 3.4301828 3.0562770 2.5363557 3.5606006 2.9445358 2.6603707 2.4236705 3.7982733 3.0022438 2.4381379 2.5458998 3.6321075 3.4459384 3.4544816 2.2404639 3.5376961 3.3800340 3.6135507 3.3715929 3.5935110 3.7397755 4.1302275 3.8864294 3.4523425 3.5849781 2.9958948 3.1796255 2.7756548 3.5604966 3.6620517 4.2647218 3.5185236 3.7564160 2.6784466 2.8703599 3.9944928 2.3863600 3.5836636 2.8397702 3.6422195 3.5359833 3.6773320 2.8743310 3.5421543 2.9916246 4.0919066 2.7629405 3.4463737 3.8432810 3.5579273 3.2627260 3.4487088 2.6818098 2.9240187 2.9923783 3.2916724 3.6421077 2.5225251 3.2966433 3.4938310 3.6121564 3.5631545 2.7980291 2.8220677 3.0465084 3.0473411 3.3287747 2.6806913 3.4243675 2.8155952 2.8812398 3.6871375 3.8948002 3.2265786 2.9345335 2.1461936 2.4144493 3.3328185 2.2939842 4.0696441 3.0567046 3.0001650 2.9976613 3.6928668 3.3494123 2.5447110 3.2548591 2.7923508 3.5014101 3.4372147 2.6423744 4.2198168 2.4703876 3.5062662 3.2957903 3.0665975 3.1008802 3.4080203 3.4475981 3.6844385 3.2635650 3.2352222 2.6549599 3.0723467 2.8678393 3.3232751 2.4143619 2.5660266 3.5783216 3.5171425 3.1543556 3.6197974 2.8538736 4.1714364 2.3620953 4.3043161 3.9834105 2.7951753 3.2916252 3.0612125 2.3685763 3.2327744 2.5839444 2.2913420 2.4224889 3.3398683 3.0847710 4.0425831 2.6809117 3.8304913 3.1135361 3.6671919 2.7195386 4.4591195 3.0966731 4.1782647 3.9104882 3.9969331 3.0892607 2.9346582 3.9484091 3.6051235 3.1597253 4.0798702 3.0006313 3.2813463 3.1348934 3.0227390 3.4486011 3.7324253 3.7592115 3.4129320 3.4379288 3.5091185 2.9673190 3.7067164 2.8571535 2.8551133 2.6044131 3.9060278 2.8554972 2.2612626 3.2450229 3.8716257 4.0240409 3.6726661 2.1268773 3.0476245 3.5727315 2.8768807 3.3826422 3.5488417 3.9007418 2.1388821 1.8493794 3.7351589 2.4275098 3.2555210 2.5168710 3.5309421 1.8602549 2.2163035 3.3964322 3.7120797 2.4699168 2.5061609 2.8368065 3.2812929 3.4483226 2.6865061 2.5331156 3.6713900 3.0473872 2.8613566 2.5379955 3.5435815 3.0299610 3.2006637 2.6971553 3.5904185 2.4535403 2.8257032 3.0864219 2.9739313 4.0933989 3.4968217 3.5906988 3.3362641 3.1025870 3.2115932 3.8976976 3.4449096 3.8544987 3.6323696 3.1767932 3.8084156 3.6351488 3.8777414 3.6095107 3.2185817 3.9628513 2.9063691 3.3117568 4.0916840 3.2108309 2.8180038 3.2521881 3.9527128 3.2509600 3.1110694 3.0872112 2.5355902 2.8439455 3.9358877 3.5267670 3.1457938 3.6538719 4.1148028 3.3114920 3.9390918 2.6222516 4.0997795 3.8250399 2.6441630 3.8755643 3.2852415 3.0537122 3.0744213 2.7808552 3.7451011 3.2623438 3.0949947 3.3825184 3.6996827 3.0693246 3.2325960 2.9968490 4.0711326 3.1449387 3.7884171 3.3834466 2.8662800 3.6330440 4.2539686 2.6448894 3.2299254 3.9465096 3.5898431 2.6458712 2.4529328 3.6630619 2.5185236 4.3068836 3.6945644 2.6136009 3.1724764 3.1880832 2.6412873 3.5708193 2.2832626 3.4748517 2.4598971 3.3305852 3.4609501 3.6491286 3.4837528 4.2980773 2.3391980 3.3525685 2.6856457 2.5097667 3.8057711 3.6465578 4.0597698 3.3788422 3.2033637 2.7685257 3.3118134 2.5857503 3.0865036 3.0925542 3.5199037 0.0000000 3.4206582 2.6888394 3.6458932 3.6526993 3.3103948 3.9372705 2.3799300 2.2366683 2.8677029 3.9909349 3.5196511 3.8036762 2.4107579 2.8786026 2.4727765 3.7885175 2.4155515 2.6214018 2.4500320 2.4967746 2.7820445 3.6517597 4.0872143 3.1622763 2.6400563 2.6363499 2.5906481 3.4053084 3.6517396 2.7238430 2.5507220 3.5900407 2.5969815 7.1595582 5.9612576 6.0377947 5.2892954 4.9319138 7.1163020 6.2102021 7.1508242 7.1845613 7.2471769 6.8182222 6.2883459 6.7565147 7.7621590 6.4241592 5.0760837 6.5168353 7.9690864 5.7692288 6.8992767 5.8740004 4.1603213 7.1478767 4.5937563 4.9993797 5.5807325 6.1318267 6.0345997 5.6555153 5.1747734 6.0034822 6.9921546 6.3343502 6.8131853 7.6538690 6.3088082 5.4899342 5.5614642 7.6774244 6.8198997 6.4593696 7.1220581 6.3735524 7.0518951 6.6871379 6.1904248 5.8487157 5.8902610 6.0958755 5.0157844 5.8645460 
EP00729_Bicosta_minor_P001944_gene1944-22106_t                                                                                                                                                                                                                 3.2976621 3.9299503 3.5472825 3.5372282 3.1891161 3.6959752 3.1470205 3.5454811 2.9104059 3.6069938 3.5908634 3.5209830 3.4000556 3.3635095 3.4958303 3.4263025 3.3679282 3.3403603 2.7059223 3.2971977 3.8046245 4.4223465 2.8756002 2.9583894 3.7150122 2.7149012 3.8177877 3.6497722 2.7851921 3.8720479 3.5073550 3.3908047 3.9045824 2.7516161 3.7882107 3.5049943 3.5222925 3.5003827 3.8301010 3.9622717 3.2143089 2.8585693 3.7536694 3.3369852 4.3053194 3.0037055 3.5381708 3.2389729 4.0348277 3.0560403 3.5033161 3.0777997 3.9898515 2.7885707 3.4416732 2.9737158 3.4460992 2.6952609 3.5767712 3.2805311 3.6791824 3.2620707 3.6009471 3.2050432 3.7289748 3.2959858 3.4371928 3.8772130 2.9969511 3.8552697 3.6918747 3.4120945 3.1860614 3.1812407 3.9143177 4.2725045 3.4497407 3.4673077 4.1411856 2.9933708 3.3421711 4.2196287 3.6560213 3.1221065 3.9189361 3.0612537 3.5402683 2.8142629 3.1138669 3.9338633 4.0891195 3.4944455 4.6787124 3.5961036 3.5259698 3.3091126 3.6036011 3.9581572 3.9891789 2.9514504 3.4592435 3.3440011 4.1033274 3.5569155 3.6410391 3.7074809 3.0473075 3.5036065 2.9526880 3.3712455 3.2002881 4.2681134 3.2294170 3.1569257 3.1379725 3.7742665 3.6060436 3.4077514 3.1544953 4.3544970 3.4946330 3.8773575 3.6057246 4.0539775 4.0226454 3.7971868 3.6306657 3.3843255 3.6463830 3.8632662 3.6193257 3.7739220 3.9111929 4.1805480 4.0691727 3.8322669 4.0258663 3.4056811 3.0388956 3.2072769 3.3727347 3.7457979 3.1586460 4.0316935 3.8363020 3.4673959 3.2166138 4.3737008 3.8806697 3.7832739 2.9025919 4.2729764 3.7026716 3.3722200 3.3149138 4.3223580 3.3267246 3.4463530 3.6455740 4.1485058 4.6526010 3.4515457 3.5259793 4.2704895 3.4464757 4.1053248 3.4560390 3.2002645 3.7715484 3.2311548 3.4538868 2.7946847 3.7117569 3.3396327 2.7668493 3.9059941 3.9075935 3.8296592 3.0444755 3.3918227 2.8612050 3.6106500 2.8175745 4.1312619 3.5562994 3.2318955 3.8828189 3.7938238 3.8274865 3.4303428 3.6443419 4.0014004 3.9014495 3.3326140 3.2431163 4.3633473 3.3228878 3.4910044 3.5859257 3.3240713 3.6811316 3.7378076 3.6835589 3.4906838 3.7994383 3.5073958 3.7155252 4.5083133 3.6234863 3.7072914 2.6815508 3.3591942 3.5431593 4.4315081 3.2870756 3.6553008 3.5100866 4.0729833 3.2279743 4.2972071 3.8182775 3.2883686 3.7717086 4.0561294 2.7640851 3.3659607 3.0521878 2.9115248 3.3485437 3.9278650 3.5358382 3.7857345 3.6212969 4.1802589 3.5064647 3.7880592 3.3230805 4.3853963 3.9414523 4.0849530 4.0169896 4.2884069 3.4080055 4.1734274 3.7011881 3.3315446 3.3378545 4.1180947 3.2204282 3.6185849 3.6537191 3.7212100 3.5334605 4.1135163 4.1962152 4.3172844 4.1957994 3.6411653 3.1205156 4.5992101 3.5630352 4.5160708 3.5040122 4.0226988 3.5602399 2.7525147 3.7301443 3.3841023 3.9887455 3.3695812 3.1319050 3.2534258 3.7231871 3.5534531 3.4723643 3.2588737 3.5399054 3.1839460 2.9639742 3.4658979 3.0905163 3.7825891 3.2905746 3.3750511 2.7037530 3.0852461 3.6508346 3.3198477 2.9702652 2.9528444 3.1349031 3.7805043 3.9923053 3.4152750 2.9642056 3.8111712 3.8295954 3.7058773 3.2905604 4.1481178 3.5054193 3.9721954 3.5287037 4.0473388 3.6054241 2.9987005 4.0383711 3.8371273 3.6867938 3.8681143 3.8438957 3.4378582 4.1295755 3.1265945 4.6250699 3.9764444 4.3883842 3.2728164 3.6895349 3.7600891 4.3238786 3.3844320 3.7442283 3.2799211 3.6134030 3.4768061 3.4161966 4.3227577 3.0927150 3.5115380 3.3936401 3.9285745 3.3907853 3.0752912 3.2026733 3.7493300 2.4866611 3.7935142 4.3625384 3.0606672 3.7502614 4.2792892 2.6901062 4.0631350 3.3762482 2.7718417 3.3667852 3.6801695 4.0245194 2.9919893 3.4020981 4.5787108 3.6321903 4.2293247 2.9549684 3.8638442 3.0614297 3.4750910 3.5807968 3.4597296 3.6880302 4.0830832 3.8521659 3.9086401 1.5405317 3.4247168 3.7676110 4.3451425 3.0966821 1.6644767 3.7442733 1.4237369 3.0708431 3.1601822 1.9871211 3.0613474 3.8240777 3.4613857 3.3902374 2.0414181 3.4833383 3.2140883 2.6103388 3.0176065 1.8232651 3.3823227 2.6832985 2.7788611 3.0310292 1.7653125 3.5472227 3.5152275 2.2894642 3.7019938 3.7024444 2.5430396 3.5871639 4.0738212 3.4669773 3.3211162 3.7750994 3.0029793 2.7717958 3.0434397 4.0712186 3.7752044 3.4206582 0.0000000 3.3501013 2.6542856 3.1666708 3.0682333 3.6711933 3.4353264 3.1008427 3.3432721 4.5457415 2.6256527 3.7512524 3.5737963 3.6604125 3.5365756 3.6912487 3.5169618 3.5599340 3.4944908 3.5361118 3.5707233 3.2802899 4.1034355 3.1727176 3.2224730 3.1574836 3.6249283 3.1958891 3.4927575 3.0840287 3.5523785 3.7571234 3.8842092 7.4127204 6.9802097 6.6747912 5.3571510 6.0247932 6.4976665 7.4771790 6.4005623 7.4009356 7.6645681 6.1542599 6.3690753 7.1603732 7.3906328 6.2765608 4.3713215 8.8171729 7.3474875 6.0654808 6.6986035 6.8726181 4.9527023 6.5910380 4.6706841 4.2800786 6.1028207 6.8529991 6.6470158 5.7430915 5.7353891 7.7504821 6.5238661 6.5634226 7.3217697 6.5423440 7.5712569 5.4976870 5.7712965 7.4026132 5.4775612 6.8303363 8.0272816 6.7012209 5.9923742 8.8864488 6.3657716 6.5746689 5.7928577 6.7981284 5.6727282 6.2849513 
EP00730_Choanoeca_flexa_P005520_TRINITY_DN11964_c0_g8_i1.p1_TRINITY_DN11964_c0_g8_TRINITY_DN11964_c0_g8_i1.p1_ORF_type_complete_len_701_score_94.44_TRINITY_DN11964_c0_g8_i1_166-2268                                                                          3.6895213 3.6278224 3.6001096 3.5428934 3.3951765 3.4058375 2.8862789 3.3023994 2.6848630 3.4902257 3.4026871 3.6177496 3.3356207 3.5005200 3.0886944 3.5480644 3.5263020 3.9630111 3.5364376 3.7473182 3.8521772 3.9800170 3.6527802 1.8316016 3.4705590 3.6854054 4.0750761 3.3807995 1.8017274 4.0206901 3.9108144 2.5945160 3.6400305 2.7897043 3.7238011 3.8351695 3.6039239 3.7962481 3.3469451 3.0528938 3.7251539 2.8765295 3.4654627 3.0690084 3.4996930 2.8427082 3.3008334 2.6913323 3.5109073 2.9270866 3.7826218 2.6731219 3.6569973 2.5396093 2.9738457 3.1293038 3.2705011 2.7982653 4.2128130 2.6913161 3.0498839 3.0335422 2.5194297 2.5174869 3.4423374 3.8196684 4.0648157 3.7834568 3.3070140 3.3502040 3.7396044 2.9129407 3.0253535 3.0635549 3.8718223 3.6590419 3.8108647 3.3533482 3.2487650 2.7365392 2.7805728 4.1878488 3.4956397 3.5139688 3.4310029 3.0897723 3.7549640 2.8268921 2.7415762 3.7244639 3.1006082 3.1811633 3.8554261 3.3932631 4.0214667 3.4307510 3.4307049 3.8608231 3.8124823 2.9688206 3.4534125 3.2319177 3.2948571 3.6573768 3.4990982 3.1556040 2.9012211 3.6492760 3.3171900 2.9150888 2.5371365 3.7043778 2.7377519 2.3135497 2.6705628 3.3815928 3.2391667 3.6881958 2.6183521 3.6438289 3.5551315 3.4144595 3.5293341 3.3733272 3.7875745 4.0409281 4.0787038 3.6297278 3.6146301 3.1721276 3.5278587 3.4121324 3.6973988 3.7620599 3.7897266 3.9863668 3.9468635 3.0845407 3.2134595 3.6894830 2.6066146 3.8795414 3.3129769 3.5455390 3.5169810 3.7620297 2.7143562 3.6244498 3.0196369 4.0753738 2.9603303 3.3053664 3.9590505 3.7477577 3.4687648 3.9766734 3.4042538 3.3674508 3.3535037 3.2874544 3.7139664 3.2796557 3.5025292 3.2725788 3.9486397 3.3927782 3.1037034 3.2126771 3.0098894 3.1900528 2.8600322 2.7756930 3.8583090 3.4773912 3.4230522 4.2231751 3.6372272 3.2209281 3.2602357 2.6264161 2.6922209 3.1115375 2.6234746 3.6780428 3.8829597 3.5121654 3.1869000 3.7500032 3.5004077 3.0340242 3.5381163 3.1405742 3.5564367 2.9556841 2.4741073 3.7749468 2.5739945 3.8754150 3.9335569 3.7274993 3.4120536 3.2189009 3.8207050 3.3531125 3.2411309 3.3374734 3.1441647 3.2510162 3.5894239 3.6619918 2.5816936 2.9209240 3.5632991 4.0506692 3.4324597 3.7877468 3.0416877 3.8987442 2.7981221 4.2484022 3.8372606 2.9653412 3.5620589 3.1381799 2.7504012 3.3669231 3.0050812 2.8190573 2.6871597 3.7050961 3.1540572 3.8741823 3.0652468 3.5398182 3.4694175 3.3775390 2.7776938 3.9220994 3.4383011 4.2442914 4.0694531 3.9201017 2.9581679 2.8902163 3.8048397 3.8526683 3.2321316 3.8570133 3.2475434 3.4601924 2.8028678 3.4832314 2.9857559 3.6881738 3.7669328 3.7308151 3.3367613 3.4501133 3.0215556 3.8685563 3.3207089 3.1202428 2.8734212 3.9843844 3.6965405 2.6720002 3.0985387 3.9794045 3.9532742 3.1604565 2.5064797 3.2854411 3.2393776 3.0369167 3.6358054 4.2276513 3.9827404 2.3273891 2.2438097 3.2795560 3.0934528 3.7470894 2.9885986 3.6028852 2.4299616 2.6453126 3.4592605 3.9750029 2.5041268 2.6448164 2.8396484 3.5023952 3.5013142 2.7457041 2.8937144 3.2373980 3.4980669 3.0466587 3.0568079 4.3901862 3.1449889 3.9575501 3.2540686 3.5139515 2.9042759 2.8347375 3.2564370 3.2863463 3.5621943 3.8186627 3.2626186 3.6705861 2.8356854 3.8815799 3.3319544 3.9450970 3.0700090 3.7162358 3.0969613 3.6903205 3.5344808 3.7489522 3.6532497 3.7879850 4.4627862 3.2761596 3.6319385 4.4332992 3.1954116 3.0166318 3.1592206 3.7371839 3.4633676 3.5673653 3.8330072 3.2117909 3.4189795 4.5831631 3.0670423 3.6176960 3.6633941 4.0051315 3.4044046 4.2614788 2.5105491 4.0007577 3.7089411 2.5757514 3.8662822 3.7073510 3.0383995 3.3870114 2.6832041 3.4726632 3.5146610 2.9562894 3.4916906 3.7831167 3.2357606 3.4611033 2.7447421 3.7542251 3.0945983 3.5445112 3.5281462 2.0712187 3.8321249 4.2014281 2.0745631 3.1897706 4.0836980 3.4949188 2.0512970 2.2432229 3.6966977 2.7374870 4.0904773 4.0534501 2.0338169 3.2357091 2.4060150 2.1391810 3.4573667 2.0598880 3.7847995 1.9151646 3.6169467 3.2853279 3.1548204 3.5529360 3.9328674 2.0356079 3.5614921 2.1765779 2.2417275 3.7880140 3.5582294 4.1127152 3.9006093 3.4748372 2.9199777 3.6992268 2.6289800 2.8049133 2.9289189 4.1631597 2.6888394 3.3501013 0.0000000 3.8739925 3.8298992 3.2478286 3.4941270 2.7073863 2.4102072 2.3943877 4.5692284 3.9689068 4.0183057 2.0193001 2.3920484 2.0789083 3.8001509 2.1579831 2.0802013 2.1019871 2.0864292 2.0934278 4.0610377 3.9571637 2.7121589 2.3802492 2.1277755 2.1990252 3.8663921 3.8623951 2.4227817 2.1544989 3.8546896 2.5075279 7.2214222 6.6729995 6.5166775 6.6879303 5.9795504 6.8638095 7.3324152 6.7077133 8.2362739 7.1594480 7.7030547 6.9937264 7.6480168 8.5125062 7.2490701 5.1988504 7.6088418 8.3540585 6.3579287 7.4386343 6.6543397 4.8512693 6.7637523 4.5468327 4.6763058 6.6943145 6.8825507 6.0206413 6.2314123 6.1404669 6.9450792 7.1560449 6.2825050 5.9133835 6.2067607 6.7342084 5.5269009 5.9933291 6.4880917 6.2674694 7.5558313 7.1069513 7.0654965 6.6442922 6.8657283 6.3165898 5.6774171 6.4365445 6.5074751 5.0271543 5.8107562 
EP00730_Choanoeca_flexa_P020373_TRINITY_DN9954_c0_g1_i7.p1_TRINITY_DN9954_c0_g1_TRINITY_DN9954_c0_g1_i7.p1_ORF_type_complete_len_556_score_106.50_TRINITY_DN9954_c0_g1_i7_169-1836                                                                             3.9065735 3.9228049 3.7952846 3.8370219 3.7057797 3.3188881 3.6241728 3.4963508 3.3174602 3.8578682 3.4937748 3.7074967 3.9018432 3.5218686 3.9469466 3.7679136 3.9050375 4.1010171 3.4872422 3.8559985 4.0524523 3.9409661 3.5502801 3.3197828 3.9313671 3.5154964 4.1571267 3.6412642 3.1821417 3.8236298 3.9949353 3.4995357 4.4452060 3.2983199 3.5109319 3.5295572 3.7837361 3.4301801 3.9722067 3.9431542 3.4339500 3.0558115 3.5543169 3.2357173 4.1481479 3.2609279 3.6012707 3.4494081 4.3222296 3.2768116 3.8574397 3.5683909 3.6405975 3.0654837 4.0709865 2.9966059 3.9251906 3.0818502 3.6632458 3.3312624 3.4124523 3.5269951 3.2802681 3.2684890 3.5608426 3.6306887 4.0259575 3.9240832 2.9852167 3.9969536 3.8444596 3.2912347 3.4132461 3.3641446 3.7797125 3.6993452 3.6596074 3.6811174 4.4590116 3.1277331 3.5247208 3.8108445 4.1438694 3.3672571 4.2827161 3.3488537 4.2144597 3.1297345 3.2320752 3.8432926 4.3811843 3.4661094 4.5628163 3.7235524 3.6177907 3.3720797 3.9601652 4.2469009 3.8361805 3.3901913 3.7624884 3.8888523 4.0408365 3.5438908 3.7426876 3.4440499 3.4545884 4.2199366 3.6905376 3.4555722 3.0863927 3.9883377 3.2856353 3.1272519 3.1798368 3.5949375 3.8434048 3.8573285 3.0885117 3.8926672 3.8433764 3.8107380 4.0894025 3.6400324 3.8445422 3.7038239 3.8268857 3.5537519 4.0639745 3.8557745 3.6775602 3.5577920 4.2055191 4.0392440 3.9338232 4.1259566 3.9054544 3.5725806 3.7646831 3.7556847 3.5067201 4.0493607 3.3460499 3.8988234 3.9608525 4.0262331 3.3620017 4.0150848 3.9207816 3.9086176 3.0190990 3.7457384 3.9138536 3.7112736 3.7618384 3.9340789 3.5501741 3.7059203 3.5810799 4.4963535 4.1916732 4.2384086 3.6254580 4.4332378 3.8694247 4.5647349 3.6800369 3.2186640 3.6853332 3.7909097 3.7955516 3.3357551 3.7369847 3.5252605 3.2007403 3.7920363 4.1474346 3.9955954 3.3307513 3.3248601 2.8697564 3.6854852 3.1154143 4.0144683 3.3338565 3.6989549 3.7141015 4.2771766 4.0288271 3.4509761 3.3386416 3.4563457 4.3090630 3.5853618 3.4740215 5.0267527 3.3356907 3.4179568 3.3332095 3.8724433 3.9493214 3.7121949 4.0028097 3.7754240 3.8571849 3.5170008 3.5445911 4.7511647 3.6104633 3.2976143 3.2294352 3.5245824 3.3657058 3.9981087 3.3163964 3.8700532 3.7348389 4.0530110 3.3599680 4.3802949 4.2110675 3.5944528 3.8462752 3.6807948 3.0087480 3.4309218 3.2851633 3.3872123 3.2185951 4.1163146 4.0371966 3.9232870 3.4665029 4.3937195 3.7433496 4.0827579 3.2290626 4.2807559 4.2928620 4.1514350 4.1641075 4.2790717 4.1985415 3.7685910 4.2751730 3.5692486 3.6983557 4.1923434 3.6908075 3.7768454 3.6080706 3.6463110 3.4942085 4.2428329 4.2512864 4.7110057 4.0503612 3.8248787 3.1741260 4.1093369 4.1738785 4.0819261 3.6940190 4.3232901 3.8207436 3.0484412 3.6685217 3.5083537 4.2069864 3.7000159 3.3998428 3.9435803 3.9788695 3.3805474 3.9898067 3.6166911 4.1164753 3.5195154 3.3446408 3.8277032 3.2977883 3.9304356 3.7142720 3.4683353 2.9753588 3.2521768 3.9175347 3.9170832 3.2334030 3.5107029 3.8582467 3.8115019 3.8890143 3.3516310 3.1793651 3.6598948 3.7376808 3.6073690 3.6623570 4.0920261 3.6509371 4.1523581 3.7941329 3.5170660 3.5798958 3.2355032 4.2175116 3.8065432 4.0891249 4.2348231 4.0060469 4.3721995 3.6562015 3.6926149 4.0903486 3.9741917 4.0232506 3.6501547 3.9920908 3.8748313 4.2835286 3.8974917 3.9765682 4.0917285 4.1262759 3.6296432 3.4908773 4.6913495 3.6224411 3.4727599 3.4562739 4.2723945 3.6233903 3.3376611 3.2859557 3.6381076 2.7049337 4.0474463 4.6639024 3.3796643 3.9297233 4.4125977 3.2681549 4.2897329 3.7356253 3.8524365 3.6319056 3.6937477 3.7009111 3.7118037 3.7585827 3.6529585 3.5941522 4.6089143 3.3685412 3.6557338 3.8457604 3.5514116 3.7501549 3.4560134 3.5512551 4.3604554 4.5018746 4.0351559 2.3431605 3.7838273 4.0408911 4.1987937 3.5333316 2.5029924 3.9267944 2.2999436 3.6555332 3.5611401 2.3867286 3.4428040 4.3898876 4.1046521 3.4577827 2.2792161 3.8080896 3.2081792 1.9992923 3.3368424 2.1705047 3.6923756 2.8976822 2.5839940 3.1378358 2.4836798 4.0007494 4.1800578 2.6034108 3.6629955 3.7506262 2.3147377 3.6215850 4.2398550 3.3694697 3.4442958 4.2933655 2.9537257 3.0367570 3.1435314 3.6853884 3.8087400 3.6458932 2.6542856 3.8739925 0.0000000 3.8430799 3.4180044 3.7762379 3.6966758 3.1544982 3.8104801 4.4333051 2.2360053 3.9848436 4.1206765 3.6452981 3.9344055 3.9287472 3.9770656 3.9845349 3.8065334 3.7917806 4.2237529 4.0947885 4.0409852 4.0055522 3.7193061 3.8738321 3.9482338 3.5125646 3.7797611 3.8916050 3.8991708 4.1279245 4.2883705 7.4485874 6.9322613 6.9303510 5.9813698 5.9734723 6.5249648 7.4931378 7.2245151 7.2356406 7.7867924 7.1965375 6.8376607 6.8490676 7.5776173 6.7578902 4.8422840 8.1672179 7.3150628 6.0683155 7.1286771 6.9182199 4.8601156 6.2943546 4.3927535 4.6431563 6.8279083 6.1971911 6.9841269 5.9888001 6.5445803 7.7132155 6.5291117 6.9589035 6.8136442 5.9433853 6.6776597 5.5034797 5.9684724 7.8592427 5.2929908 6.5901919 8.2964719 6.2254150 5.6988850 8.0126839 6.0246701 6.5998222 5.4605358 6.5140532 5.7219463 6.0996117 
EP01134_Creolimax_fragrantissima_P000399_CFRG0399T1                                                                                                                                                                                                            3.3530388 3.5779914 3.9006746 3.4068604 3.2481502 3.4676547 2.9195214 3.3699991 2.4583510 3.8455759 3.4968092 3.6438093 4.0934531 3.4413487 3.5489603 3.3741000 3.3280709 3.7216011 2.7458506 3.5242597 3.5629457 4.1301154 2.7883579 2.6373457 3.5187309 2.9803189 3.5079548 3.3379359 2.4506835 3.6263830 3.9400341 2.6973440 3.8967696 2.8735019 3.2419786 4.3614240 3.9648076 3.3428723 3.2949349 3.3343628 3.2425818 2.7570464 3.6670892 3.0819761 4.2664949 3.1878923 3.3077944 2.9919729 3.2075128 3.6504138 3.5343654 2.7001129 3.7302228 2.5091514 3.1050315 3.1711714 3.9883689 3.1321407 3.8839108 3.0927903 3.6328670 3.1678917 2.6820051 2.8462805 3.3896747 3.5310609 3.8138689 3.8653480 3.3095106 3.2889461 4.1957795 2.8514769 3.2120920 3.2564445 3.9798798 3.8489014 3.5812480 3.5379148 3.8140883 2.7866089 3.1568729 3.8746423 3.7216472 3.2757498 3.9783906 2.6871600 4.2204426 3.0647171 2.9886415 3.7575648 4.1199076 3.2568106 4.1958109 3.6945868 3.4202994 3.3919090 3.6856655 3.7545129 4.0778781 2.6572381 3.6795942 3.9269196 3.5686157 3.5937879 3.3032184 3.1737728 2.9987912 3.7760759 3.1544108 3.3891142 3.1892855 4.3887396 2.8153840 2.4453749 2.7799810 4.1469176 3.4973669 3.4400570 2.9000988 3.4637524 3.4612532 3.9230370 3.4302355 3.2336851 3.8927925 4.3034795 3.5216971 3.5892361 3.7186720 3.6278700 3.5764450 3.4424384 3.6521807 4.1662824 4.0953459 3.7553276 3.8256708 3.2528591 2.9352660 3.6887574 2.7535752 3.6300804 3.1135277 3.4794715 3.3275560 4.0472920 3.1227065 4.0856538 3.5856022 3.8985195 2.9492570 3.5153837 3.4626442 3.3370303 3.0429999 3.5314498 3.3013579 3.1385450 3.3205194 3.3271879 3.9736933 3.6540290 3.3944205 3.5325846 3.3853836 3.5451225 3.8395208 3.1004645 3.5177141 3.3632726 3.1547434 2.8821496 3.5741039 3.5102241 3.3435035 3.4548714 3.8310398 3.4172071 2.9827599 2.6360551 2.5293555 3.5987931 3.0197747 3.8398986 3.6267951 3.9236681 3.4567734 4.1762368 3.4793735 3.0603132 3.2088490 3.5253307 4.1529320 3.4020972 3.3039864 4.7827163 2.7484291 3.3900160 3.3764946 3.6959947 3.4229277 3.5524375 4.1954611 3.6735607 3.0719444 3.5008131 3.1125307 3.5884595 3.5091524 3.5260669 2.2127915 3.4495119 3.8663989 4.1620204 3.5201771 3.7672324 3.3756137 4.0143012 2.9868181 4.2903894 4.4199484 2.7583192 3.2965413 3.6695935 2.2502376 3.3494526 2.7808472 2.4301041 3.2653357 3.8116893 3.3580965 4.0706551 3.0488803 4.2859792 3.2860110 3.8193323 2.8296901 4.0598650 3.6956527 4.1940508 3.8687043 4.4313510 3.0197517 3.3651084 4.1886442 3.9079805 3.2620623 3.9605523 2.7447880 3.4142168 3.4554861 3.7248122 3.8078633 3.7663558 3.6531203 3.9806540 3.6848659 3.7229888 3.0545826 3.8813091 3.3085925 3.6775772 3.2338294 3.9418026 3.5992424 2.8023676 3.6977721 3.6996072 3.8867259 3.4057203 2.7764443 2.8756167 3.4709697 3.4687343 3.5279402 3.7853055 3.3796981 2.7458692 2.5228434 3.5480409 3.2036651 3.8040968 2.7820796 3.6568443 2.5820881 2.8934400 3.5549230 3.4518138 2.6549189 2.9994531 3.0217760 3.6855154 3.6314231 3.0314401 2.8245310 3.8370683 3.6796874 3.1549439 2.8996201 4.3431427 3.0542259 4.2671152 2.9216075 3.9607791 3.3419776 2.2249200 3.7454221 3.5559704 3.5710549 3.7703952 3.5982571 3.3794572 3.6511688 3.2923357 4.3505327 3.6287209 4.2118597 3.5246376 3.2293213 3.4861098 3.7957384 3.3295362 3.8293361 3.7714939 4.4417974 3.1482033 2.9553824 4.5518272 2.9538510 3.4693588 3.2829112 4.3623404 3.6347564 3.1736714 3.3664836 3.3206576 2.5042742 4.1857621 3.2466965 2.9373187 3.7438373 4.1892892 2.8348363 3.9243685 3.1220619 3.5568612 3.3334113 3.1748572 3.7934281 3.2458459 3.4728681 3.4322863 3.2782704 3.8158193 2.7611197 3.4004507 3.4233305 3.4780596 3.3559206 3.2342247 3.3294897 3.9742030 3.3194067 4.1264939 2.9838654 3.2558125 3.7120098 4.0165942 2.9653314 3.2003063 3.7283753 3.1073777 3.2225123 3.1137854 3.1972697 3.3569349 3.7660564 3.7057290 3.1176962 3.1986419 3.6155361 3.1870406 3.4497494 2.9692948 3.1294610 3.2787401 2.9635066 3.2139592 3.2927236 3.0152350 3.6750726 3.1607493 3.1155610 3.5169895 3.4540451 3.5039379 3.2066129 3.7592790 2.8674281 2.5703463 3.6738438 2.0548314 2.4944377 2.7983461 3.8283294 3.8434540 3.6526993 3.1666708 3.8298992 3.8430799 0.0000000 2.3647585 3.4592355 3.4231657 3.0849170 2.5769564 4.7385386 3.6985259 3.5826120 3.0779484 3.0651355 3.4183427 3.4495065 3.2367805 3.2698163 3.3094709 3.3378877 3.2063073 3.3768936 4.0918382 3.3114617 3.1442329 3.1163311 3.6073421 3.1433441 3.5413559 3.4508879 3.2485385 3.7644401 3.3330382 8.0170149 6.8842488 6.0842966 5.9682561 5.2174488 7.0723022 6.6562433 6.8471836 7.1658522 8.1328239 7.8507075 7.7039589 7.7248690 8.0890613 7.6839077 4.8458531 7.6016983 7.5188690 6.0840225 6.4227186 6.5101629 4.9331312 7.2854588 4.7806394 4.4740846 7.0928230 8.0360715 5.7917429 7.2992876 5.8577614 7.6775628 8.0092115 6.4306660 7.4063432 7.1081557 8.0181597 5.0708968 5.9424479 6.9684913 6.3148893 7.8268270 7.0155443 7.0624134 6.5510293 7.9143782 6.1594714 6.2765731 6.2233441 6.8038081 5.3432784 5.9912390 
EP01134_Creolimax_fragrantissima_P008108_CFRG8108T1                                                                                                                                                                                                            3.5785448 3.3923490 3.3718845 3.4644118 3.0683331 3.6954937 2.9928340 3.6389636 2.4974637 3.4835357 3.7389906 3.2036885 3.1487229 3.0635365 3.0021692 3.5909702 3.5864803 4.0266442 2.7964899 3.8187707 4.0799343 3.8808051 2.7560231 3.2972380 4.0678274 2.8076315 4.1224339 3.3590148 2.9144832 3.4075413 4.0711904 2.8085878 3.9173919 2.5991054 3.6824591 3.5508529 3.8854842 3.3093016 3.1123770 3.2668311 3.4073174 2.9466517 3.4794543 2.7104784 4.3871863 2.7793096 2.9673679 3.1408571 3.3561411 3.4830513 3.6900625 2.7976115 3.8638319 2.4433976 3.4800193 3.0115529 3.5768095 2.5623972 3.7086811 3.0400846 3.4658221 2.7668070 2.8634646 2.7799151 3.3995530 3.6430213 3.6316511 3.5847589 2.6624718 2.9927596 4.2381542 2.7097309 2.8900553 3.2983685 3.8803439 3.7981113 3.5103156 3.6516370 3.6083105 2.6755147 2.7463796 3.4456452 3.7234341 2.9880064 3.9256408 2.7955420 4.1636279 2.7234622 2.6639565 3.8457294 4.1068748 3.5767029 4.4437505 3.2263356 3.8527836 3.1276170 3.2376123 3.5011042 3.4327986 2.5932964 3.2513443 3.1398745 3.4007968 3.6509871 2.9871032 3.5973441 2.9946732 3.9503177 2.7879283 3.0967012 3.0731519 4.1854812 2.4490515 2.6615181 2.8462747 3.4718523 3.7276120 3.7315883 3.1299302 3.7458238 3.7962516 3.9467179 3.1085542 3.5156457 3.5613766 3.6739164 3.6416005 3.3097028 3.1828626 3.2744580 3.5192993 3.4341248 3.8985468 3.8269123 3.8977346 3.5914549 3.6683321 2.7978126 2.8534887 4.7753236 2.3853030 3.5088260 2.6926659 3.3390018 3.2582439 4.2027003 3.0764714 3.6202469 3.3816698 3.8105555 2.6215158 4.0170230 3.2583288 3.3950389 3.3215999 4.1673133 3.2717742 3.1598722 3.5523579 3.6035812 3.8756717 3.2529973 3.4838685 3.2940036 3.1895585 3.9553007 3.3451285 2.8532583 3.5974523 3.2795936 3.6558810 2.7437437 3.4730839 3.3300615 3.1203083 3.7409036 3.9617375 3.2627616 3.0067238 3.0193469 2.6920409 3.8367144 2.8314244 3.6606531 3.4253309 3.2313286 2.8339691 3.2351552 3.7305224 3.0690397 3.0701952 3.3681729 3.5205695 3.6720964 3.0488771 4.4738808 2.8053614 3.6920339 3.4895027 3.8145686 3.3253263 3.3076807 4.2729707 3.8625823 3.7625265 3.4423297 3.5725003 3.7044973 3.1601196 3.2883443 2.3872667 3.2787023 3.0681613 4.0930616 2.8544730 4.1174478 3.4336523 4.0013707 2.7616161 4.0130445 4.0810049 2.8005296 3.7380116 3.3903683 2.9589922 3.8124006 2.9144093 2.7561543 3.0646149 3.8736225 3.4912724 3.4396760 3.1676525 3.9921494 3.3063803 3.8797257 3.1172886 3.7791795 3.7127783 4.0570384 4.2327162 3.9853139 3.1879127 4.1915324 4.1664692 4.1381174 3.2106697 3.3509080 2.8685025 3.9116467 3.2409185 3.5743373 3.5256790 4.4108825 3.9267571 4.0063017 3.5092630 3.8337138 2.9272080 4.0955551 3.6269223 3.3130698 3.3218052 3.8657230 3.2482498 2.5328683 2.9582819 3.4109704 4.0885758 3.3767668 2.8786511 2.9717062 3.7921311 3.6304741 3.8009692 3.8575789 3.7539752 2.8505477 2.5895510 3.6657574 3.2741782 3.8684907 3.0596190 3.6341938 2.3921978 2.7180096 3.9209389 3.8353132 2.6446341 3.0239882 2.8085742 3.7048259 3.9216115 2.9684937 3.0794977 3.8649190 3.2703533 3.4005030 3.0099916 3.7510257 2.7673374 3.2722383 3.0875226 3.5635182 2.9882618 2.8360523 3.7001530 3.4108052 3.5750792 3.2840922 2.9121338 3.2057572 3.4684523 3.1926159 3.8903627 3.7231206 3.9106325 2.9956337 3.3020883 3.2277909 3.7743314 3.0480674 4.2505669 3.5482823 3.7192818 3.2925796 3.1076753 3.9635686 3.0159785 3.2741047 3.2977076 3.7475678 3.0852981 3.0434055 3.2409469 3.2695701 2.8655062 3.3632120 3.7541064 2.8594329 3.4953559 4.2360670 2.9359857 4.0483527 2.8082656 3.4049748 3.4838018 2.8488332 3.7362960 3.4268205 2.9205209 3.9295368 3.3358455 4.3710874 2.9854613 3.4340908 2.9120711 3.2783507 3.3250418 3.0213172 2.9365707 3.3519682 3.0539624 3.9586024 2.8139232 3.2725401 3.8939831 4.2994583 3.3499969 3.1264558 4.0189060 2.7037201 3.5599029 2.9917118 2.8731670 3.0154746 3.7138857 3.9840045 3.3320995 3.1567530 3.8524327 3.1971190 3.6658640 3.0645295 3.1873897 3.3188601 2.8215848 2.6831748 3.1271627 2.7713658 3.9769442 3.4069277 2.8959893 3.1132803 3.2501952 3.4016568 2.6497409 4.2219617 3.1171393 2.5999459 2.6823251 2.2701197 2.2558654 2.5957558 3.2977119 3.9926679 3.3103948 3.0682333 3.2478286 3.4180044 2.3647585 0.0000000 3.7429861 2.9783140 3.1072600 2.7025974 4.3665508 3.5352786 4.1841598 3.3076389 2.9097952 3.1623389 3.9292296 3.1776261 3.1497942 3.0677916 3.0865777 3.1424187 3.2896562 3.4132539 3.2438500 2.9993382 3.2143418 3.2309471 3.3517054 3.8831644 3.2317739 3.0531276 4.3062093 3.3928052 7.3717108 5.7021898 6.1602859 5.0580780 5.1843847 6.2145030 5.8479925 6.0903175 6.7025471 7.0637282 6.7810200 7.0043500 6.5147630 7.5277146 6.9239783 4.5529710 7.4795951 6.2237459 5.7657169 6.0707820 6.6404648 5.2907276 6.0423366 3.9563501 4.0956517 6.4764967 6.5163496 6.1266218 6.7727211 5.6035177 7.1924648 6.9758698 5.7814415 7.5657099 6.7063743 6.1336006 5.3651161 6.0261729 7.4735989 6.1267952 5.7899019 6.8226462 6.3854954 5.8501566 7.5721973 5.2679954 5.9101686 5.7968198 6.5996967 5.3846809 5.6553903 
EP01134_Creolimax_fragrantissima_P008204_CFRG8204T1                                                                                                                                                                                                            3.0192926 3.6676502 2.5955562 3.4648593 3.6795500 2.5350849 3.3058969 2.4076734 3.2113215 3.6211074 2.4406235 3.8393832 3.8202488 3.6757136 3.6413428 3.5953735 3.4505948 2.2557405 3.4889993 2.2841363 2.5747984 3.8916529 3.9467865 3.3056789 2.1023431 3.7058671 2.7865512 3.0876251 2.9962698 4.0241037 3.0222869 3.1763162 4.0147956 3.7178602 2.9188593 2.8690808 2.7032731 3.5322134 3.5940350 3.5569489 2.5540996 3.2829155 2.9301410 3.7792607 2.4089032 3.4604540 3.4214875 3.5821416 4.1284680 3.6951189 3.1758959 3.7866450 3.7158123 3.1111423 3.4185580 3.1708028 3.9413477 3.6935714 2.9199488 3.2667237 2.9708764 3.5549918 3.1894736 3.0650981 2.5860284 2.5378989 4.6333274 3.3207363 3.2592650 4.0825594 2.5196330 3.4881241 3.5190239 3.6032529 2.9682921 3.6897245 3.1574976 2.9560621 3.5775570 2.7464754 3.4357039 4.4091188 2.3399033 3.7219421 2.6690867 3.1636485 3.3768465 3.0289923 3.1284681 2.8380511 2.5444758 2.4006703 3.7508958 3.5702862 2.7659183 2.6924811 3.7835468 3.8812863 4.2831050 3.2107307 3.7137116 3.6971582 4.1711806 2.6010868 3.6637671 2.6101102 3.1504226 3.4819748 3.7399619 3.3597542 3.4036162 3.5622005 3.4300168 2.9412793 2.9872324 2.8218215 2.7636601 2.7881970 3.2486572 3.7382669 2.8883260 2.8080319 3.4480851 3.6588037 4.2177002 3.9829239 3.4610091 3.7062333 4.0393396 3.6001273 3.4920370 3.0646236 3.2798317 4.0882400 2.8397431 4.1950427 4.2384356 3.9714850 3.4898517 2.7067166 3.4269413 2.7771411 3.9393274 4.0861298 3.8494404 2.8294746 3.1202901 3.8898189 3.7981766 3.4166519 3.0427070 3.9195648 3.8548931 3.8807821 3.5903374 3.6885823 3.3272169 3.4577496 3.6503627 4.1437507 4.0367825 3.4478865 3.3441335 3.7114810 3.7391388 2.9331622 3.6945558 3.2775916 3.7124657 3.3653105 3.3914045 3.3185958 3.2608208 3.4066093 3.6545798 3.8284067 2.5800367 4.1708078 3.8271067 3.2959241 3.0792490 2.2933460 3.3472460 2.7061595 3.6496918 3.9044836 3.4288442 4.0621088 2.9906775 3.3427849 2.9523895 3.1472461 3.0786099 2.4034251 3.3203403 4.5743685 3.1381157 3.0806920 2.8846344 3.9765463 3.6532059 3.1593691 2.7574816 2.7388708 2.4740793 3.6411437 3.1173029 3.6535337 3.8348704 2.8136514 3.1856936 2.8466999 3.7866626 4.3245740 3.4876648 3.8662350 3.9812963 2.7958269 3.1469774 2.9821960 3.0795205 3.3710642 2.9732356 3.9004354 3.3762884 2.4972601 3.2325907 3.3718857 3.3069762 2.6271892 3.2770339 2.7248454 3.1991123 3.0606574 3.2634240 2.9203011 3.3355976 2.9215597 3.8962643 3.2603287 3.3243925 3.2721555 3.7056669 3.8305409 3.0044447 2.9188665 3.4409189 3.7697565 3.5129017 2.6749680 3.5050947 3.8093256 2.3987495 3.7594520 2.9987819 3.9132032 3.7676727 3.8879524 3.6184283 3.8452348 3.4683312 3.7573489 3.6605562 3.0489344 3.8109325 3.0174956 3.3320869 3.0933932 4.3789221 3.6538807 3.0211375 3.2394272 2.6616663 3.8009763 2.8282145 3.3577647 2.6646441 3.0495490 3.2366290 2.4984678 3.6142321 2.8909588 3.2322496 2.4852133 3.1722447 3.1130168 2.6465864 3.1866438 2.9417338 3.3757886 3.2579221 3.0077340 3.0478598 3.4562669 3.8531755 3.5618151 3.0205840 3.0835181 3.5440262 4.3112644 3.4235436 4.0961155 3.9481806 3.8289008 3.6772743 2.9474646 3.5459323 3.7141649 2.3621987 4.0384682 3.9058093 3.9877671 3.3040805 3.0087697 3.9389262 4.3249274 4.2642903 3.8314968 3.6125161 3.4254355 4.0882438 3.2227333 3.8401726 3.8025788 4.2106052 3.4906050 3.4096748 3.3694799 3.6623177 3.1342157 3.3605376 4.1213274 3.4665015 3.6395909 3.2993241 3.6028014 3.2528446 3.9476836 3.2484073 3.5603573 4.0645011 2.8704677 3.1853049 2.9106570 3.0493101 4.0904380 2.3475749 3.0106332 2.5015085 3.6474959 3.5383367 3.7992472 3.0437738 3.3786775 2.9839582 3.4908825 3.9794849 3.8344330 3.2955015 3.3676673 3.3514195 3.5290013 3.6160282 3.0055680 3.4249960 3.6578948 3.2045654 4.0934976 3.7575604 3.6151163 3.1152681 3.6873354 3.6003105 3.2836213 3.8214279 3.4960165 2.7087128 3.1060095 3.4534713 3.6776037 3.8413725 3.3551898 3.9381842 2.7595883 3.8572479 3.7536685 3.5777723 3.7507119 3.7141627 3.5793645 2.3484763 3.5345811 3.6468479 3.6008800 3.3460778 3.7763920 3.5535406 2.6815252 4.2364113 3.8668697 3.3329548 3.3045740 3.5087627 3.6130393 3.9292365 2.9243252 3.9372705 3.6711933 3.4941270 3.7762379 3.4592355 3.7429861 0.0000000 3.3849016 3.4151481 3.0672804 4.2341991 3.5884309 2.7839188 3.0956252 3.6536251 3.4508887 2.5572146 3.3625047 3.5699270 3.4233065 3.4512253 3.3675726 4.3251678 3.2814906 3.6343917 3.6838004 3.2985432 3.5604635 3.4448670 2.6088936 3.5622897 3.5329730 2.5832189 3.3817593 5.7293915 6.1998046 5.9480011 5.2252434 5.2527570 6.3871163 6.3755980 5.8258957 6.3086965 7.1449307 6.5343529 7.0705991 6.2501827 7.9959118 6.9717079 4.7839804 7.4241631 7.2077689 6.1692950 7.3643197 6.5573600 4.2583790 5.5545795 3.6056622 4.2962341 6.5653308 7.2285251 5.5917463 6.9207673 5.8213109 6.8061069 8.2637673 5.9898216 6.6417686 6.6071222 6.6587534 5.0358395 5.3701352 7.3081091 5.4050928 5.5802930 6.3862925 6.5164073 5.9519488 6.6598907 5.0344012 5.7377886 4.9438014 6.1586520 5.2459483 5.9864843 
EP01135_Chromosphaera_perkinsii_P001686_Nk52_evm63s208_gene_Nk52_evmTU63s208                                                                                                                                                                                   2.9430173 3.5212940 3.5001583 3.2645742 3.0053716 3.2917013 2.6085721 3.2986494 2.2089344 3.2698872 3.4202976 3.4221209 3.2995794 3.0537354 3.0314236 2.9173510 3.3956994 3.2356477 2.7767119 3.1433754 3.4217651 3.5736264 3.0144320 2.1610844 3.4420546 2.7912546 3.5340151 3.2169643 1.6986641 3.4654951 3.6294654 2.5180087 3.7291370 2.1410701 3.7343371 3.5082984 3.3566947 3.3706785 3.1644634 3.1699940 3.2613841 2.1926686 3.1960133 2.8392920 3.8547432 2.3635808 2.9665315 2.6596701 3.4055165 2.6605543 3.2916819 2.3702302 3.6408379 2.1626851 2.6534563 2.5293198 2.8538170 2.4390754 3.0077328 2.3197300 2.8117436 2.3389775 1.9873822 2.0899115 3.5641679 3.4658332 3.8374029 3.5192453 2.7654933 2.8175838 3.1563174 2.4939770 2.5626126 2.9541414 3.8913436 3.5448925 3.2153924 3.4338515 3.2244919 2.0795929 2.4396203 3.2033688 3.5167215 2.8725068 3.5042417 2.3823790 3.6758572 2.5462708 2.2052565 3.6608822 3.3145607 3.2148671 4.2646033 3.3748558 3.3878182 3.0820582 3.3681466 3.5896772 3.2232437 2.3703642 3.2476042 3.2303914 3.5048790 3.5202558 3.5468307 3.2755321 2.5893612 3.8406514 2.5283835 2.8714366 2.5070737 3.8096471 2.7810362 2.3393002 2.2531325 3.4221389 3.2471391 2.9263842 2.1315991 3.3367257 3.0729571 3.8066971 3.3827434 3.6510015 3.8743156 4.0575827 3.3342997 3.3572392 3.3285060 3.4708181 3.1290182 2.7992345 3.1398283 3.8779148 4.0489340 4.0109227 4.0769133 2.7269573 2.4290786 3.3615571 2.3962463 3.4506939 2.5178348 3.4041393 3.6930157 3.1012455 2.7801908 3.5572399 2.8617306 4.1094722 2.4221143 3.1707628 3.6546862 3.7110006 3.3892420 3.7432152 2.6937286 2.6424834 2.9138177 3.0521197 3.6958699 2.4493361 3.2286285 3.2730177 3.2478278 3.5029465 2.6752440 2.7579915 2.8421431 2.7045904 2.6806819 2.5935439 3.2207897 2.8257820 2.8271452 3.5688247 3.3213372 3.2737691 2.4310558 2.0339458 2.5141554 3.0022343 2.5029031 3.3656419 3.3360026 3.0450035 2.6398091 3.4137956 3.1135758 2.7814913 2.8205404 2.9474955 3.8180447 2.8509327 2.5704832 4.3234158 2.3336674 3.3372319 3.3601702 3.3013937 2.9523717 3.0628746 3.5569444 2.9630135 3.2178664 3.6614892 3.3821523 3.3720591 3.0803619 3.6420882 2.0970459 2.5852048 3.1411000 3.7877324 3.0932659 3.4679278 3.1144094 3.7420096 2.3724852 4.0361929 3.5283996 2.6537952 3.6330461 3.0795722 2.3779795 2.8071638 2.5422216 1.9925591 2.3209780 3.2227731 3.0544112 3.7472512 2.6264926 3.7247965 3.6392317 3.2344621 2.4202263 3.7919017 3.0571222 4.1294366 3.7460778 3.5025136 2.7757935 3.2529329 3.8689066 3.5384535 3.3370888 4.2403627 2.8061719 3.3697352 2.7894759 3.5118236 3.0706851 3.6659933 3.7246971 3.2744579 3.4647119 3.2523637 2.8464157 4.0604907 3.0563440 2.9442478 2.6828722 3.3717416 2.7863585 1.8842320 3.1982848 3.3303172 3.9945799 3.1257425 2.1041450 3.1926187 3.3623277 2.9831783 3.1726058 3.4093397 3.3124016 1.9635455 1.9927831 3.1814842 2.5434020 3.4315666 2.4929895 3.3026966 1.9065134 2.2732460 3.2021380 3.2003320 2.3218588 2.7837292 2.6699394 3.0518841 3.1650562 2.6234198 2.6152307 3.4208508 3.0296752 2.7355011 2.7738177 3.9273623 2.8148167 3.4420776 2.5765859 3.6605106 2.5347361 2.6797220 2.9222629 3.1934179 3.4312234 3.7717653 3.8330580 3.7012534 2.8385336 4.1633442 3.5098284 3.5440641 3.4136181 3.4225700 2.7999492 3.6319322 3.1555156 3.9567392 3.2376886 2.8958674 4.3904314 2.5693069 3.2808347 4.0216704 3.2542070 2.7815224 2.8766595 3.8493798 2.8876249 3.1957643 3.7041065 2.9491189 2.8684871 4.2010242 2.9584371 3.3858325 3.9127599 3.9090326 3.3063340 3.9047767 2.6173782 3.7091453 3.0820785 2.7548083 3.7525895 3.5377358 2.6112527 3.3927528 2.9868887 3.9944588 3.3744039 3.0764037 3.2657761 3.6166902 3.0203997 3.3829379 2.5880042 4.0066584 2.9732640 3.5437698 3.1514621 2.7950294 3.5271955 4.6323621 2.4487966 3.3177223 3.5909610 3.4858170 2.5735915 2.3743707 3.4661123 2.3702103 4.0586461 3.6646737 2.4832869 3.2500409 2.7925155 2.7410112 3.5865610 2.4331614 3.7287701 2.4390585 2.9292595 3.0845274 2.9330367 3.5931253 3.3339641 2.3626218 3.1765742 2.8211903 2.8626561 3.6032303 3.3044074 3.7249707 3.7662437 2.7071007 2.7473489 3.1021142 2.3197333 2.9269533 2.8068834 3.3809275 2.3799300 3.4353264 2.7073863 3.6966758 3.4231657 2.9783140 3.3849016 0.0000000 2.3223454 2.7390234 3.7859775 3.7438909 3.7211007 2.2635757 2.6231571 2.2383869 3.4464525 2.2559050 2.2244150 2.1855400 2.2495050 2.6247247 3.4682169 4.0001874 2.9802571 2.3332632 2.2057124 2.7560977 2.9874935 3.4758207 2.3653323 2.1686238 3.6243463 2.3704322 6.7759059 6.2171739 5.8104625 5.1428363 4.4931273 6.8474932 6.6218631 5.6388803 6.4528095 6.5318710 7.1328438 7.2872486 6.7154686 7.1929855 7.1874852 4.9451551 7.6963586 7.8629439 5.8110607 6.2365424 6.3282800 4.8265562 7.6494883 4.4462231 4.5240098 5.7115791 5.7345978 6.0663051 5.7412153 5.3153553 7.1719232 7.3468342 5.6673155 6.0542770 6.8828660 7.5025530 4.6106754 5.7642065 8.5266530 6.3988063 7.0549019 7.1206955 6.4037773 6.7116930 7.8342458 5.9060850 5.3886833 6.0675712 7.0946162 5.1593243 5.7689245 
EP01136_Pigoraptor_vietnamica_P003875_Opistho-1_new_33654                                                                                                                                                                                                      3.3154164 3.5638404 3.7390937 3.0338800 2.8947909 3.4792732 2.4515750 3.3119059 2.5134173 3.1767438 3.4102386 3.3639155 3.0750588 2.7232613 2.8486249 3.0616020 3.5796656 3.9805391 3.3290811 3.7202461 3.6218750 4.2846729 3.2255107 2.0099475 3.7961537 3.3513630 3.4937299 3.4159513 1.8622728 3.7677009 3.8932811 3.1106375 4.0162998 2.4438322 3.6493403 3.3868947 3.6675194 3.1715989 3.1722879 3.3857971 3.5635814 2.2780922 3.5366334 2.8286311 3.6366738 2.8936242 2.8395859 2.5232420 3.2138319 3.0640169 3.6495247 2.4895314 3.3266523 2.1730916 2.6574748 2.7890501 2.9657552 2.3521772 4.0149588 2.8461954 2.7005345 2.5117790 2.4745038 2.6432961 3.6373155 3.6444408 4.0722196 3.4514977 2.8145401 2.8396571 3.8369276 2.4735832 2.5758145 2.8337866 3.6389036 3.3907425 3.2339827 3.6160452 2.9777807 2.4637089 2.7090295 3.6372143 3.9086450 3.1273903 3.7808898 2.4086475 3.6936097 2.3714963 2.6075002 3.6224023 4.0195865 3.3121058 4.4568124 2.9523763 3.6221407 3.1530110 3.3977816 3.3485253 3.3109563 2.6389052 3.2185605 2.9866113 3.1984098 3.3435907 3.2221682 3.3187783 2.7226172 3.6072248 2.8706216 2.8692057 2.1112851 3.7488030 2.7864892 2.5180264 2.4115754 4.1155778 3.4783240 3.1454338 2.3243218 3.6632469 3.2007976 3.5205898 3.8328679 3.0211532 4.1232498 3.9028588 4.0371969 2.9726902 3.5871607 3.3331148 3.3285032 3.1588834 3.1955006 3.9840285 3.6257884 3.5468748 3.9396808 2.7667327 2.9026587 3.6307391 2.5438351 3.3671913 2.8166739 3.1889833 3.1822244 3.6960023 3.0120671 3.7556815 2.8848277 4.1022154 2.5746001 3.4824389 3.6018941 3.3385965 3.2780007 3.6108432 2.7917699 2.9451939 2.9909216 3.3364773 3.7697409 2.8379605 3.2028230 3.1448012 3.5601763 3.8143754 2.9006838 2.8892992 3.0220715 2.7432878 2.6972969 2.5222591 3.3711080 3.2781817 2.9067615 4.0312069 4.2285989 3.6910133 3.2800340 2.4622158 2.5892208 3.2930211 2.2318651 4.0663627 3.3866675 2.9855570 3.0819415 3.2133190 3.4062292 2.6446920 3.3011476 2.6721784 3.6232681 3.7466201 2.4129338 4.4919440 2.4796908 3.5589167 3.2511253 3.2223855 2.9481782 3.1550342 3.7588241 3.6629362 3.4069666 3.2929356 3.0075441 3.4264655 3.1940023 3.7790357 2.2171787 2.5433879 3.1894940 4.1757110 3.2166043 3.8893137 3.0050886 4.2784404 2.5524266 4.0921032 3.8960692 2.7894595 3.6321232 3.1775736 2.5075271 3.2237147 2.7438874 2.4049908 2.3834693 3.5637998 3.1986308 4.6322999 2.9462461 3.8911761 3.1936476 3.5481498 2.6060835 3.8327032 3.5436476 4.2378730 3.9559970 3.9538275 3.3123739 3.1297764 3.9271531 3.6442517 3.4817673 4.0500255 3.4136073 3.6925563 3.2066525 3.4705160 3.4517736 4.2922193 3.9226970 3.7648128 3.6839965 3.3111482 2.9756973 3.5313981 3.3324824 3.1352613 3.1128642 3.9167404 2.9919747 2.3820673 3.1491651 3.7302418 3.7690186 3.3520904 2.4740479 3.1691054 3.5159239 2.5236688 3.1730136 3.6710080 3.7961192 2.1598555 1.9820036 3.3427309 2.5588647 3.5706450 2.8781498 3.5844625 1.8606585 2.0841540 3.2733343 3.5465200 2.5517650 2.6250737 2.6701050 3.3266896 3.3186455 2.7956413 2.5889891 3.4602000 3.3775390 2.9989720 2.9895977 3.4321040 2.8729901 3.2145089 2.9315579 3.5715870 2.5827207 2.5786301 3.0557591 2.8172202 3.7424999 3.4177396 3.4398242 2.9875059 2.6617475 3.5205573 3.2800168 4.0614510 3.0806277 3.2849553 2.6025422 3.5641067 3.1699688 3.6398098 3.3507451 3.2400394 3.3711760 2.6775273 2.7062756 4.0383577 2.7409589 2.6584420 2.7755459 3.5640950 2.9433527 2.9082304 2.8861861 2.9564011 2.5238930 3.9174778 3.0083575 2.9801062 3.6502102 4.1999743 2.9625602 4.0427418 2.4402871 3.4105249 3.3157724 2.3259615 4.2754435 3.1098595 2.4317322 3.0149419 2.8417272 3.9457676 3.0929594 2.9519874 3.5087047 3.3858660 2.7546581 3.2423793 2.8511558 3.7232993 3.0947974 3.9261585 3.0987892 2.4149273 3.6966875 3.7067265 2.5221647 2.8645070 4.2187956 3.4333273 2.4170869 2.1842581 3.1865637 2.1650434 4.2252228 3.6734442 2.3011091 2.7894138 2.9233526 2.2298873 3.5581898 2.0818378 3.1248760 2.2997765 3.2970623 3.0439628 3.2560137 2.9682734 3.8564781 2.3359520 2.9770481 2.6006026 2.5591414 3.4677736 3.3419664 3.8630951 3.0811447 3.3965843 2.9397174 3.0802592 2.5654020 3.0012236 2.5764222 3.6929484 2.2366683 3.1008427 2.4102072 3.1544982 3.0849170 3.1072600 3.4151481 2.3223454 0.0000000 3.1344281 4.0684828 3.3529726 3.4962372 2.2383032 2.4111042 2.1119176 3.7072897 2.1805200 2.1730248 2.1603789 2.1489722 2.4097818 3.8080385 3.5235739 2.8847182 2.2135051 2.3631138 2.2969892 3.2414253 3.5495483 2.4257753 2.1905470 4.0094491 2.5016065 7.0689904 5.6298164 5.4895398 5.5205471 5.8552165 6.4701055 6.4149071 5.7875142 6.5150568 7.3089552 7.2241950 6.7761566 6.1334163 7.4512949 6.7725323 4.4430773 7.6388174 7.2660594 5.3410315 7.2156268 6.0499698 4.1709897 6.2227403 3.9269396 4.9458757 5.8942140 6.4828373 6.0127663 5.5118697 5.2182816 6.6641795 6.9699043 5.6935993 6.1902340 6.2394290 6.7485756 5.2711180 5.5893319 6.9712005 6.2904954 5.9846510 7.2230479 6.6494494 6.9126695 6.8457248 5.5501117 5.4558446 5.9297550 6.2843315 4.5970942 5.2585473 
EP01137_Pigoraptor_chileana_P031722_Opistho-2_19996                                                                                                                                                                                                            3.1141973 3.5715219 3.5036274 3.3219776 3.0976467 2.8282618 2.9789979 2.8175296 2.2620772 3.4635502 2.6597870 3.1215302 3.4203169 3.2414258 3.0384579 3.1658629 3.2856925 3.4768726 2.5691606 2.9542306 3.3032905 3.5796515 2.6261276 2.4323051 3.0669892 2.7284727 3.3528188 2.9924588 2.1991451 3.3888077 3.6506062 2.1248226 3.2020713 2.4096377 3.0204341 2.7448978 3.2118532 3.1026000 2.7589895 2.2937068 3.0083307 2.3536562 3.1196949 2.8736799 3.4706040 2.7192050 2.6666489 2.5525708 3.1964316 3.6098575 3.3350850 2.0411766 3.1416848 2.1180401 2.6784349 2.4554207 2.9413820 2.4640967 3.4447855 2.4232990 2.5611192 2.4679266 2.2882245 2.4499114 3.1430578 3.0554187 3.6911477 3.0056123 2.7484898 2.8724979 3.3537903 2.4445213 2.8013840 2.6632600 3.4690284 3.1818126 3.5967618 2.9722195 2.9207015 2.2992224 2.4336984 3.3993320 3.7426519 2.7540713 3.3266400 2.3796451 3.4928277 2.5556393 2.4694753 3.1383310 3.3921839 2.9676441 3.4052179 3.0775643 3.0967299 2.9641634 3.0828922 3.3416365 3.6642116 2.3067796 3.0391154 3.2710892 3.4063786 2.8638373 3.0409111 2.8112435 2.5887018 3.3156418 2.8819995 2.5289892 2.4560757 3.1384423 2.3566515 2.3483381 2.1813436 3.3653356 3.0644954 3.1829302 2.4634402 3.5357330 3.1121021 3.7214373 2.5183326 2.8692031 3.4536607 3.5501757 3.4182060 3.0194616 3.1746598 2.7760396 2.9566568 2.4567234 3.0576829 3.6148700 3.6460767 3.6596139 3.7033580 3.0216803 2.7946290 3.6871904 2.4100500 3.2804673 2.5201077 2.9892859 3.2283860 3.4058847 2.5025426 3.3171712 3.3596549 3.4926664 2.3111354 3.6306719 2.7050106 2.8269152 2.6045790 3.3905201 2.7025475 2.8209421 2.6160150 2.8720732 3.2742145 2.9691088 2.7507873 2.8408891 3.0284872 3.3930701 2.8586911 2.4808318 2.6151996 2.9068708 3.3775288 2.3629905 2.8440297 3.3906997 2.6060440 3.2953188 3.0236485 3.4059831 2.3950838 2.4517540 2.3115541 2.9711431 2.1087315 3.1802719 2.9260085 3.3778616 2.6673649 3.6996914 3.2076892 2.6430606 2.6551755 3.1931277 3.5926404 2.7048823 2.3470297 3.3029526 2.3795146 3.1672330 3.0791940 3.2846916 3.2332026 2.7838716 3.4848410 3.2006325 3.1145204 3.1952448 2.7466220 2.9123073 2.6589178 2.9150864 2.1866259 2.7090809 3.1006856 3.3849174 2.6993323 3.2264926 3.0661359 3.3922896 2.5697723 3.5892522 3.3527952 2.3733859 3.1524355 3.0393402 2.2196892 2.9199072 2.3097001 2.2667634 2.5014128 3.1096018 2.8787589 3.4582691 2.6655384 3.4925071 2.5450043 3.3986586 2.3232929 3.8659441 3.2312596 3.3614987 3.5452866 3.3524088 2.6767376 2.9555889 3.5019619 3.5574573 2.9307592 3.1291621 2.7631924 2.8980444 3.0020701 2.8828956 2.7602337 3.5516981 3.6530404 3.1814732 2.9431495 3.0632549 3.0419882 3.3665986 2.6911517 3.0950514 2.5371905 3.4831756 3.0240468 2.2842356 2.7816060 3.6396341 3.3611688 2.7314642 2.3127461 2.9298458 3.0493432 2.6835824 2.7877509 3.3953809 3.3837894 2.1074231 2.2520234 3.1612613 2.6094531 3.1315881 2.2868688 3.5078638 2.1595239 2.2779367 3.2505331 3.2360035 2.2489146 2.5410675 2.6961782 3.1678056 3.2134072 2.5327750 2.7337551 3.1886850 3.3725458 2.7496361 2.2309558 3.7167524 2.7872129 3.1743712 2.7802467 3.2938690 2.4920098 2.4482870 2.6903986 2.9858008 3.1998812 3.1505718 3.0684871 2.9857162 3.1079247 2.9268287 2.9636514 3.5463061 2.8421045 3.4159143 2.7960943 3.1165359 3.1577766 3.0340703 3.1606464 3.0527416 3.7244533 3.0211327 2.8166175 3.6464985 2.5404370 2.6419433 2.8630951 3.4165825 2.9435442 2.8895182 2.8981994 2.6969507 2.5044650 3.6938655 2.7098938 3.0162467 3.3566995 4.2035530 2.4105846 3.3673388 2.6749154 2.8672676 3.6271892 2.7142304 3.8637734 2.7576571 2.7697978 3.4560392 2.7615125 3.2996943 2.7558319 2.9122255 3.0673366 2.8475555 2.9662195 2.8432313 2.7561353 3.0932183 2.5163913 3.3287077 3.2143421 2.6642212 3.3351834 3.8979372 2.8203059 3.2559999 3.4514740 3.1045101 2.5525190 2.5075650 3.3770185 2.5371746 3.3784423 3.3103849 2.2994654 3.2026483 3.0771764 2.8099101 3.1127506 2.4636125 3.2134887 2.9056475 2.9744596 3.3166232 2.8670287 3.4140868 3.4015511 3.0573441 3.1675968 2.8384976 2.9570281 3.6708492 2.6444965 3.5890460 3.2316649 2.8492803 2.5175259 2.8391036 2.0591076 2.9812712 3.2923318 3.1887937 2.8677029 3.3432721 2.3943877 3.8104801 2.5769564 2.7025974 3.0672804 2.7390234 3.1344281 0.0000000 3.9188879 3.6272000 3.1698886 2.5066297 2.8060307 2.6250646 3.2243554 2.5741863 2.6520249 2.5575369 2.5093897 2.7110140 3.4246586 3.2031254 2.7292268 2.4855733 2.3363080 2.6511726 3.0973811 3.2078014 2.6921596 2.7494964 3.0694181 2.8540599 6.5646789 6.0290718 5.7208093 5.0111507 4.7095277 6.5589924 6.2045214 6.5950724 6.9279691 7.2930241 7.2156164 6.8534610 6.6031325 7.5616967 6.6816831 4.7847163 7.1087766 6.5924387 5.8914003 6.2831638 6.2952838 4.0821986 5.7961375 3.3834318 4.6830538 5.9703891 6.4013075 6.5028828 6.2472889 5.8454085 6.4228666 7.2542999 6.0456802 6.6395156 7.1895608 6.2867874 4.9415017 5.6931220 6.8256055 5.3532091 5.9446247 6.4822471 6.5089141 6.3039811 6.2222387 5.8159509 5.9526197 5.7573370 6.5923400 4.7761798 5.4172264 
EP01147_Barroeca_monosierra_P005733_gene5733-217_t                                                                                                                                                                                                             4.1496462 2.6245368 3.9421774 4.4652926 4.1470335 4.1114215 3.9548677 4.1609138 3.4506528 4.3993416 4.2205924 4.2419721 4.5083575 4.1529003 4.3544864 4.3765604 2.4298007 4.2698528 3.9041582 4.0682380 4.3659377 2.7590132 3.9490941 3.7979059 4.4245426 4.0939146 4.4475656 2.3527721 3.4324570 2.1036492 4.3031274 3.1712611 4.1513455 3.9124355 4.2264461 3.7654709 4.0955622 4.0898395 4.0001300 4.4319634 3.6647513 3.2205996 3.9460665 3.4361040 4.1057859 3.5947104 3.8808620 3.6864379 3.5381303 4.0413369 4.1461545 3.5070924 3.5117534 3.4289549 3.8423680 3.9222258 3.9409365 3.7112862 4.2081862 3.5593648 3.7544099 4.1330801 3.4449417 3.2066554 3.9722658 4.2178680 3.2689325 4.3187879 3.7523327 3.7542559 4.2946536 3.3749891 3.3639194 3.5391868 4.2627595 4.3518870 4.1592902 3.8534475 3.8200566 3.4296312 3.5779086 4.0746634 4.2327654 3.4134454 4.2139090 3.6392060 4.4157172 3.5626073 3.5410748 4.5950116 4.5246253 4.0664847 4.3387901 4.3879522 4.2742572 3.9176608 4.6421054 3.9364845 4.5746298 3.5440768 4.2295103 4.2740518 4.6598847 4.2655032 4.4296606 4.2244805 3.5973169 3.9837976 4.2358162 4.0945191 3.5919466 3.5403042 3.7042403 3.5463206 3.5792889 3.9425667 3.6365300 4.0138354 3.5501662 2.1944526 3.7954845 4.1079026 3.5436323 4.0953075 3.5325131 4.9614435 4.5735202 4.0140308 2.9060052 4.4371507 3.8426275 3.7906432 3.7802215 4.1702245 4.1058075 4.6820972 4.7623324 3.9924032 3.3004952 4.1449045 3.4921943 4.0055444 3.8719169 4.4269583 4.2825883 4.2422460 3.5314918 2.5705109 4.0303308 4.2477840 3.7334114 3.8011000 4.3610328 4.1280852 3.7264623 2.3108564 3.4709584 3.6689145 3.6176811 4.4913573 4.5894289 3.7921047 3.9568806 3.9985545 4.1785616 4.3368321 3.9587885 4.0757206 3.8807576 3.9529258 3.7184539 3.7090691 3.8986278 3.8043922 3.9553440 2.2621877 3.7656525 4.2550621 4.1937007 3.0946534 3.5216515 3.5500443 3.5226644 4.4042312 3.7263480 4.2531653 3.8246813 4.9254868 3.6671791 3.6577629 3.9353528 3.7454199 3.9904734 3.7412214 3.2568370 3.9155958 3.8736546 4.0192595 3.8031554 4.0056936 3.8701758 3.9457455 3.9826509 3.9591571 4.2643011 4.3220204 4.2262996 4.0061379 3.9283774 3.9503883 3.7972357 3.1996269 3.6672339 2.6358758 3.1809544 4.4698888 3.2972106 4.6223903 3.4173771 4.2426587 4.6105665 4.1414404 3.9141466 4.0262308 3.5418684 4.2451149 3.5385875 3.4556532 3.8281689 3.7877987 4.0936145 4.4031208 3.4342646 4.1941019 3.7142022 4.1722013 3.7749835 4.3432568 4.0404692 4.3784708 4.3034719 3.7544215 3.6617371 4.3144685 4.1560392 4.2317332 3.8001255 4.2867460 3.7744005 4.1292108 3.7660964 4.4161843 3.7511405 3.7330385 3.8067341 4.3221795 4.5650298 4.4044210 3.7763603 2.6588275 3.9634090 3.3559669 3.4827444 4.0067097 3.9387198 3.4241221 4.0256839 4.4118034 4.7892122 4.3698952 3.1813695 3.9826921 3.7910714 4.1658702 4.2580104 4.0359069 3.8427054 3.5253603 3.3546519 3.7151912 3.5613053 4.1041265 3.3629863 3.5394025 3.1424029 3.7642171 4.2000499 4.0172808 3.3251968 3.5768476 3.8069915 3.9508882 4.0925933 3.4041294 4.1871683 4.3240265 4.2902089 3.7501075 3.5979973 4.6211874 4.6658966 4.2226224 4.0135842 3.4344272 4.1848986 3.8366562 4.2245253 4.2749695 3.8101443 4.9597027 4.8775267 4.2434852 4.4577137 4.3023054 4.6814216 2.0620870 4.8508427 3.9851109 3.9588715 4.0486520 4.5223767 4.3763071 4.3273274 4.2938324 4.3329087 3.6127083 4.1012145 4.1101455 4.1147399 3.9953953 4.0537138 4.6510031 4.2229513 4.2906750 4.5178725 3.9412367 3.7973854 3.1570670 3.6957410 4.1376860 5.0398856 4.2700847 4.3389819 4.4071998 3.7435405 4.7562197 3.7459849 3.8254016 4.3262325 4.3992612 3.8558531 4.2647649 3.8235368 3.8617246 4.1475656 4.0312401 4.8824818 4.6699225 3.9646802 3.6832942 3.7530541 4.6566544 3.9606525 2.5155896 4.1889638 4.3067577 4.0509515 4.2835994 3.7832030 4.4706448 4.2941810 4.6862502 3.9552531 3.7900446 4.8070931 3.6887795 4.5382586 4.6532829 4.2828935 4.4337252 3.9095051 3.6969907 5.2198092 3.4579173 4.6925920 4.1520777 4.6751388 4.4517264 4.5045282 4.5347660 4.5799609 3.5930601 4.1877049 4.0176292 3.8659691 4.7548155 3.9401134 4.4824178 4.8530329 4.2949531 4.1139439 3.9560996 3.4108219 3.7664746 4.1940649 4.1048463 3.9909349 4.5457415 4.5692284 4.4333051 4.7385386 4.3665508 4.2341991 3.7859775 4.0684828 3.9188879 0.0000000 4.5049847 4.2551919 4.0334678 4.3239835 4.2373382 4.3222214 4.2597320 4.2033404 4.1651496 4.2510087 4.2205046 4.5024357 5.0737385 4.3627486 4.0865495 3.9050217 4.3107653 4.4246162 4.5124713 4.1775074 4.3150040 4.7425376 4.1663803 7.0162417 6.0806135 6.2473390 5.3904418 5.8090687 6.8937377 6.4103692 6.7406096 6.2830443 7.8715182 6.6950842 6.8762239 6.5842030 8.1282622 6.6694608 5.6262756 7.6195710 7.1463933 6.1617546 6.9474316 6.3936644 5.1953978 5.7926548 4.3913178 5.5032065 6.8138935 6.9969178 6.4364245 6.7876240 6.5537287 7.7226520 7.6770037 6.5894517 7.1511229 7.6392383 6.7679750 5.6653628 6.1592525 8.8894617 7.0130786 6.8086172 7.1196992 6.4371262 7.0773334 6.7037282 5.7987088 7.0018456 5.9059581 6.4039332 5.9042790 5.9477766 
EP01147_Barroeca_monosierra_P006493_gene6493-9366_t                                                                                                                                                                                                            3.3513720 4.1951447 3.6372791 3.9845608 3.8290883 3.6539825 3.4053599 3.8060801 3.2569166 4.2045323 3.8506466 4.0887021 4.1969638 3.8158316 3.9613447 3.7371295 3.9724939 3.6514492 3.1784025 3.7063440 4.2277275 4.3788843 3.4579273 3.2113535 4.0273487 3.3175662 4.6858139 3.9034345 2.9704540 4.3870621 4.0805031 3.4629315 3.4898893 3.0405170 3.8856662 3.7709053 3.8594613 3.4435190 3.8445952 4.0391578 3.6726373 3.2303990 3.8982440 3.1924934 4.4530748 3.5976184 3.6531898 3.1357052 3.9613523 3.4474235 3.7260665 3.1466317 4.0504747 3.1038923 3.5814352 3.3496309 3.8786261 3.3822626 3.9399328 2.9945781 3.9093778 3.9038454 3.4975756 3.5427425 4.0314909 4.0725724 3.7588523 3.9492678 3.6670783 4.5359526 4.1661884 3.1152807 3.2031650 3.6789800 4.3009988 3.1638505 3.8486604 4.0822625 4.4387024 3.0806734 3.3251235 4.4838979 4.0479527 3.7414147 4.0863044 3.4185883 4.3221624 3.0302634 3.4559144 4.0771033 4.4339661 3.5804702 4.7846178 4.2124179 3.4725764 3.5316123 3.9038339 4.3377144 4.0414564 3.4339530 4.1961072 3.9443762 4.1443244 3.7275011 4.2159060 3.6360613 3.4484666 4.2026993 3.4410386 3.4350383 3.5088243 4.4978799 3.5323154 3.3993523 3.4055697 3.8181010 3.6163557 4.3787965 3.1820913 4.3606141 4.0018016 4.0844617 3.6204914 3.1425831 3.9904302 3.3076531 3.9844422 3.5308757 4.0143850 3.6339285 3.8100964 3.2515437 4.1403767 3.6985944 3.9464652 4.5908477 4.5380746 3.6725146 3.1420703 3.7792286 3.3751435 3.9935235 4.1182751 3.7938120 4.0992075 4.0040061 3.1785904 4.2374915 4.3298139 4.3941902 3.0568802 4.0468179 3.8962319 3.8469046 3.4158815 4.3333317 3.4686451 3.0654603 3.2682073 3.8622745 4.7808642 3.7758604 3.5792744 4.2503876 3.5433745 4.2398289 3.5579541 3.8371408 4.0438869 3.7476466 3.7377371 3.1834483 4.7277978 3.3042765 2.9578418 4.4161187 4.1688251 3.8446469 3.1946932 3.4702074 3.1605445 3.6913914 3.3444422 4.2890000 3.5330571 3.5525726 3.7427213 4.1336682 4.3167765 3.3062845 3.2345166 3.8743189 4.2492321 3.8413201 3.5529434 5.0245155 3.3972820 4.0767229 4.0976329 3.6342791 3.5117997 3.6518028 4.0478182 3.9594574 3.8612265 3.0269109 3.4452959 3.9186932 3.1208826 4.2054240 3.0533799 3.5891974 3.7851820 4.6033613 3.8223612 4.5012258 3.8936940 4.1681458 3.4732461 4.6334650 4.2868734 3.5698968 4.2136227 4.0807225 3.1056787 3.7195087 3.5291518 3.4440050 3.3746201 3.6725749 3.9531104 4.3681747 3.3272592 4.4754608 3.9274856 3.8666240 3.0292076 4.3472777 3.9097096 4.3517331 4.1040232 4.2852085 4.4047144 3.6911319 4.5231606 3.5797213 3.1825132 4.3329461 3.5747146 4.0196496 3.6990428 3.6487329 3.6281219 4.0576213 3.9630539 4.1746065 4.3017127 3.7655720 3.1124487 3.9111930 3.6367767 4.2386240 3.5075147 4.2003799 4.1082460 3.1255669 3.8062001 3.9186749 4.7611288 3.7648719 3.1930987 3.5264671 4.0681398 3.7704120 4.1411013 3.3997630 3.6738922 3.1923037 3.0033017 3.9096902 3.3508363 3.8954878 3.4125559 3.4050091 3.0042648 3.1757748 3.9019898 3.6220419 3.1224339 3.4364682 3.3746193 3.7481184 4.1695582 3.0004821 3.1120722 3.5855464 4.1823272 4.0624692 3.8033688 4.1489232 3.4316980 3.7447825 3.5710422 4.1994428 3.3530832 2.8108374 3.8311101 3.3845931 4.1427906 4.3677858 4.4832951 4.5804076 3.6942033 3.9066996 4.1447809 4.5121379 3.9203351 3.7016842 3.7700468 3.7767024 4.2956834 4.1744056 4.2284770 4.0122396 4.0340502 3.2331589 3.5798178 4.5208286 3.9025344 3.9160049 3.4860900 4.4075397 3.6527999 3.7762009 3.3446312 3.4764088 3.2375630 3.9724432 3.8920306 3.5973973 3.9518572 4.4268535 3.1964800 4.8811709 3.4611743 4.1923560 3.7902698 3.2345877 3.8059972 4.0604324 3.3288886 3.7898730 3.4899750 4.2328255 3.5109329 4.1030227 4.0819272 3.8061434 3.9346001 3.5992520 3.5650479 4.4079082 3.5777307 4.0716441 2.4352468 3.9910379 4.4116076 4.5177414 3.4202633 2.7054448 4.1886606 2.6592278 3.6787682 3.1048002 2.4619833 3.4998696 4.3754835 3.9879673 3.6047144 2.6788487 3.6739446 3.5381873 2.1080165 3.2940793 2.2570225 3.6139270 2.4810934 3.0972917 2.8296833 2.7552149 3.8941083 3.6022685 2.8174376 3.8259731 3.6383221 2.0870799 3.2119663 4.3312441 3.8191006 3.4822763 4.0208389 3.1278521 2.8096082 3.1699908 3.7887188 4.0645562 3.5196511 2.6256527 3.9689068 2.2360053 3.6985259 3.5352786 3.5884309 3.7438909 3.3529726 3.6272000 4.5049847 0.0000000 4.3361126 3.5693703 3.6428035 3.4152514 4.1849879 3.4743150 3.4325729 3.4219196 3.4337546 3.5132156 3.9062204 4.5447069 3.2841697 3.5122604 3.6733920 4.1856579 3.3696281 4.2567803 3.7711879 3.4452939 4.0435063 3.9175260 7.6962931 6.3008732 7.3064995 6.6883459 6.5343674 6.9216349 7.4651890 7.2657236 6.9753117 7.7402149 7.5714813 7.6458228 7.4342431 7.9133600 7.5092703 5.2736995 8.6892340 8.4203006 6.2624814 7.3700914 7.1466056 5.0717327 7.1344816 5.0968469 4.6696945 6.4500300 6.4745990 6.3775188 6.2235676 6.8718280 7.8369764 6.9069349 7.2465273 7.6277263 6.9329844 6.7166524 5.4970159 5.7555529 7.6579991 6.0648316 7.5459490 8.0959832 7.1944995 6.3094404 8.0585872 5.9674309 7.4582912 6.2628188 6.9393000 5.6843435 6.2531697 
EP00057_Strongylocentrotus_purpuratus_P018770_XP_011673244.1_PREDICTED_cyclin-dependent_kinase_11B_Strongylocentrotus_purpuratus                                                                                                                               1.9433893 2.9908491 2.3508200 4.1371511 3.6512043 1.7888970 3.5748308 1.6496410 3.0836674 3.9621159 1.5621794 4.2146835 4.2159360 3.7812326 3.9209081 3.7725733 2.8666073 2.4260929 3.7666563 2.2326270 0.8375652 3.1849980 3.7282288 3.5971915 2.2488748 4.0378490 0.8465247 2.8184079 3.0574616 3.3293643 2.8342309 3.2526740 3.9150083 3.4710547 1.9992845 3.2654360 2.3071579 3.8742116 3.7119456 4.1204098 1.7245729 2.8236942 1.9943597 3.9495285 3.0466513 4.0855039 3.4453219 3.1108043 3.4961723 3.9310014 2.1037228 3.4836105 3.9077942 3.1586769 3.5945223 3.6165609 3.8670222 3.5083626 1.9722166 3.4582518 3.6608149 3.6453993 3.4092247 3.2649726 2.3182801 2.2159134 3.8743886 2.1120092 3.2304680 3.9293058 2.7083962 3.0755757 3.2993721 2.9243130 2.5806322 3.7441354 2.5366627 2.1107215 3.4596356 3.1711036 3.1079769 4.2944880 2.6272024 3.4818951 2.1323260 3.4394384 2.9098872 3.1815349 3.1162878 1.9886759 2.9300307 1.5826756 4.5301965 3.9905825 2.4024244 1.8931276 4.0551231 3.8117774 4.4580381 3.2245020 4.1353986 4.3208747 4.1248647 1.7909591 4.1253226 1.8825030 3.2613586 3.5323877 3.7491172 3.7525594 3.3774979 3.1351067 3.4501567 3.0657748 3.3570548 2.9855163 2.5367875 2.2899397 3.3820183 3.1930693 2.3241485 3.1880297 3.6041414 4.3093846 3.3203687 3.9547683 2.6692824 3.4361077 3.2058771 3.5242092 3.6401234 3.3678450 2.2046177 4.2917133 3.0832653 4.1504860 4.9377026 4.0546674 3.5531480 2.6771597 3.3276448 2.4836610 3.6176958 3.5207385 4.1820010 3.3036678 3.8119063 3.2925560 3.7890464 4.0051760 3.4839095 4.0673739 3.8668626 3.7855479 3.5984487 3.2542455 3.6777262 3.7543082 3.7574055 4.5253447 3.9221931 3.6618333 3.8542739 3.7224787 3.8221848 3.1491804 3.5720598 3.5800424 3.7699391 3.8833330 3.3273012 3.1625415 2.1401584 3.7436129 3.3690948 3.1416086 2.8762489 3.8321494 3.7274113 3.7014066 3.0014338 2.2251706 3.2480365 3.3100253 3.6924145 4.1827172 3.4842236 4.0566822 2.7607550 3.7784559 3.4631713 3.4703163 3.2450302 2.6085314 3.0361662 4.8931852 3.1160860 2.0139216 2.1728955 3.8732699 3.7435932 3.3849254 3.0473411 2.6804434 1.9474231 4.1489308 3.3605631 4.0011698 3.9720037 2.2705660 3.1195214 2.7515084 3.5176583 3.5920202 3.3237573 3.9312587 3.1794892 3.3049188 3.4068210 3.2890700 3.2668867 3.1213375 2.1909895 3.9295592 3.2695087 1.7436300 3.1061921 3.2201628 3.7177941 3.1497843 3.6572111 3.2086831 3.3448527 3.4357732 3.6885336 2.9984890 3.4012221 3.7203646 4.0953742 3.2276788 2.7323017 3.2460217 3.3280871 3.9883201 3.2096999 3.0696720 3.5607540 3.6924514 3.5619482 1.9166676 3.4423751 3.5124812 2.4357149 3.5745376 3.1734826 3.9855064 4.6355810 4.1568190 3.3399750 3.3610550 3.7447606 3.6886964 3.8315306 3.0294338 3.6564056 2.9615257 4.0860034 2.2296129 4.4321685 3.9325622 2.8662836 3.6542138 2.7389925 3.5103344 1.8828034 2.5771265 2.8922009 3.4567603 2.8573348 2.5061320 3.8353010 2.1176370 3.3315189 2.5440824 3.1582499 3.2425475 1.9568318 3.1785906 3.1361374 3.4419537 3.0626529 2.1402505 2.1362593 3.7007387 3.5945273 4.0877754 3.2126725 3.3796940 3.6020299 4.1451905 4.2146615 4.2855868 3.5466163 3.2831239 3.4345953 3.2710758 4.2108826 3.7340227 2.5876487 4.2886507 3.7880250 3.8257634 3.5676765 3.5488739 4.6316509 3.3994690 4.3062229 3.7915206 3.8847571 4.0116314 4.7316057 3.5428446 4.3541894 3.8599193 4.1012090 3.9185278 3.6658989 3.0308081 4.3241434 3.7956864 3.6848416 4.3945815 3.8391103 3.7821526 4.1456638 3.6289269 3.4267365 3.1813018 3.8229581 3.6763979 4.0124017 3.2837585 3.4548309 2.2149137 3.4028525 3.9320236 2.4921937 3.5086618 3.2110798 3.9264336 3.7997392 3.7599528 3.7397392 3.7427173 3.2640469 4.0122072 3.9898748 3.9489949 3.8935963 3.2160955 3.8206581 4.3346492 3.8095431 3.1710772 3.9523657 3.8764199 1.9797328 4.2642324 3.7501667 3.9783314 2.0123262 3.8032946 3.6799365 3.5587232 4.4014858 3.4339117 2.6946036 1.8972659 3.9050740 3.7973058 4.0094356 3.9696170 4.3627427 3.1091587 4.1412987 3.7912566 3.6600706 3.8116049 3.4503479 3.9906600 2.7311962 4.0743118 3.9209954 3.4820082 4.1699731 4.6991561 3.5948909 1.7633988 4.2865461 4.2494553 3.8294343 3.5269224 3.9422636 3.8067231 4.1952178 1.8255206 3.8036762 3.7512524 4.0183057 3.9848436 3.5826120 4.1841598 2.7839188 3.7211007 3.4962372 3.1698886 4.2551919 4.3361126 0.0000000 3.8564048 3.6708354 4.0266828 0.7780595 3.8321355 3.8070962 3.8462168 3.9386335 4.0260682 4.6955086 2.7142340 4.1257564 3.8240788 3.5183196 4.0909452 3.7409249 1.0399009 3.9733004 3.9888551 1.1510847 3.8192805 6.7048218 6.1619271 5.6621126 5.0944237 5.3184959 7.3549617 6.9237248 7.0281691 6.4685596 6.5193963 7.2541076 7.7954011 6.1564402 7.4752353 7.5455763 4.8569076 8.3298720 7.2108092 6.1096649 6.7799916 7.6581660 4.3992526 7.0908424 4.1184392 4.4527428 7.0600001 7.1453790 6.6811808 6.5717150 6.1081376 6.6231022 7.2714138 6.3872203 8.2008190 6.9906506 6.6877315 5.8009729 5.2427181 8.0869101 6.4490377 7.1181164 6.5788987 6.3685220 7.1805675 6.8211360 5.7369773 6.3848674 5.6293429 7.1643160 5.7199390 6.2895446 
EP00057_Strongylocentrotus_purpuratus_P032902_XP_789337.1_PREDICTED_cyclin-dependent_kinase_12_isoform_X1_Strongylocentrotus_purpuratus                                                                                                                        3.4030198 3.7177048 3.7137359 3.1536223 2.9293699 3.1679962 2.6524944 3.1598331 2.2439836 3.2641065 3.1584153 3.1773179 3.3792167 2.8885240 2.9234602 3.0388770 3.3541059 3.5001638 2.6646450 3.2899189 3.9065001 3.7245384 2.7627417 0.7231014 3.5744328 2.5669069 4.0563732 3.0494102 0.5432246 3.6775020 3.7994939 2.5428706 3.6347270 2.5733595 3.6603377 3.8768503 3.9744171 3.3293821 3.2458249 3.0262285 3.3669729 2.2981730 3.5817269 2.6082658 3.9342499 2.5972128 2.5981931 2.6905099 3.3393485 2.9309387 3.8146484 2.3385864 3.3774485 2.0496110 2.7346694 2.5777449 2.7905701 2.4555602 4.0029122 2.5280940 3.0211812 2.5784009 2.4636742 2.2783834 3.7182787 3.3711497 3.8403394 3.4641280 2.7575549 2.9322762 3.6814937 2.5385889 2.5222038 2.7444245 3.7240308 3.5786925 3.2945756 3.2785436 3.2433972 2.3138675 2.5451994 3.4403494 3.6162655 2.9432904 3.9593647 2.3308257 3.6459438 2.3656578 2.5137337 3.5165353 3.5101563 3.0880917 4.5454108 3.0603664 3.5160089 3.0713993 3.0601347 3.5070035 3.5332278 2.3837067 3.0788868 3.3343932 3.3564718 3.1425083 3.3350056 3.2327825 2.6626207 3.4728902 2.5461891 2.7559537 2.4522168 4.1357522 2.6025297 2.3558322 2.3972666 3.2856445 3.5964937 3.3404032 2.4028157 3.6190098 3.1763881 4.0565258 3.3100399 3.3944699 3.7120512 3.7956715 3.7995938 3.4865114 3.5372670 3.2548216 3.5030757 2.9633342 3.8250992 3.7236754 3.9138086 3.6250044 3.9888351 2.8990117 2.8175233 3.5913229 2.5952136 3.5691596 2.7552254 3.0516645 3.8333433 3.3309107 2.4278494 3.9682723 3.3255000 4.2500632 2.2456230 3.2497595 3.4281303 3.3096577 3.0146526 4.1143606 2.8033003 2.7156067 3.1288752 3.0600076 3.7426332 2.7851160 3.1349662 3.3317531 3.3361042 3.3656383 2.7166146 2.8765222 2.8333309 2.4768760 2.5121947 2.5837805 3.9631530 2.7418789 3.0025319 3.4551632 3.4347921 3.0951582 2.6744760 2.3905088 2.3550880 3.5213464 2.2403512 3.6790508 3.3262722 3.2247398 2.8273512 3.1544229 3.6916244 2.5831510 3.3762069 2.8565918 4.1050434 3.4627675 2.6619137 4.3312786 2.1853895 3.1386726 3.3027547 3.3738292 3.3121794 2.7984131 3.4313025 3.3423284 3.5231058 3.3562064 3.0912688 3.3739835 3.1145264 3.5953561 2.0838698 2.6710365 3.0308682 3.9156943 2.9025990 3.8057578 3.1113337 3.6660495 2.3486526 4.3306764 3.7882027 2.6812596 3.0951349 3.1747993 2.2790413 3.2508955 2.4399711 1.9804273 2.5028786 3.1396899 3.4681464 3.7731558 2.7888616 3.7172935 3.5237186 3.4205981 2.6017079 4.1864938 3.2826981 3.9158203 3.9480750 4.1953227 3.5244814 3.0621558 3.8799923 3.1963089 2.9025843 3.5149385 3.1137227 3.1860972 3.1098095 3.1138002 3.1707720 4.1097831 3.4983250 3.4991247 3.7618087 3.3731979 2.8453315 3.6449835 2.8398300 3.2596634 2.9735421 3.7952083 3.1286591 2.1127268 3.1961001 3.4394017 3.6693449 3.1134150 1.8345840 3.1202479 3.5971341 3.4507620 3.7311841 3.2967953 3.7133355 1.9129806 1.9727428 3.5890222 2.1536165 3.8885082 2.3673747 3.3766317 1.8569497 1.9722950 3.8396597 3.7354533 2.2214974 2.3622534 2.3859156 3.4750197 3.5669874 2.5919758 2.7583197 3.4428605 3.2885045 2.8171047 2.9364088 4.0634350 3.3547718 3.6648998 3.1335661 3.8036749 2.8153951 2.9421087 3.0325046 3.5260049 3.7036850 3.7960184 3.4420289 3.1945237 3.2698372 3.6024236 3.3282127 3.6563034 3.2940881 3.3953032 2.9700622 3.1345208 3.5401651 3.4627264 3.1157196 2.8741964 3.9811298 2.7533879 3.4749199 4.3220714 3.2419966 2.6796306 2.6784614 3.6866499 2.6062014 3.0412289 3.3793043 2.6854171 3.0030772 3.8772720 3.4320645 3.4307347 3.7724102 4.0772733 2.6971873 4.2625749 2.8663336 3.5997915 3.2262796 2.8846924 4.0015634 3.3306287 2.7749283 3.3420363 2.6932323 3.8937567 3.2753922 3.0827567 3.8291028 3.6092787 2.7488078 3.3562959 2.7667817 3.7284906 3.1027582 3.4497719 3.0168211 1.8051083 4.0388370 4.2896775 1.8971131 3.1721777 3.6800055 3.1752188 1.5542606 1.8042364 3.5627934 1.9596707 3.9187218 4.0279319 1.8609301 3.2345880 2.2659879 1.9075280 3.7812917 1.8376508 3.5705195 1.9049943 3.1312712 3.1536655 2.9876359 3.5374659 3.3223545 1.7391114 3.0427199 2.5540343 2.4288240 3.5272844 2.8350523 3.9316047 3.5888533 3.0885486 2.7303664 2.8667858 2.5516143 2.9295416 3.2398239 3.9076330 2.4107579 3.5737963 2.0193001 4.1206765 3.0779484 3.3076389 3.0956252 2.2635757 2.2383032 2.5066297 4.0334678 3.5693703 3.8564048 0.0000000 1.0362341 0.6772492 3.8835908 0.6761943 0.6603617 0.6533915 0.6538914 1.8280793 3.0570725 3.8004690 1.9845454 1.1556359 0.7250761 1.4092721 2.9259084 3.6799239 1.6261427 1.0955861 3.7934811 1.3441474 6.6447322 7.0136007 5.6839789 5.3382404 4.2223353 6.1101786 7.1091775 5.8100902 7.7365236 6.7730921 7.7791890 6.2706123 6.5678781 7.5531775 6.4046659 4.2265074 7.7128778 8.0989673 5.8331741 6.5813673 6.0196809 4.5395284 7.1520290 3.9634574 4.5353610 6.1739633 6.4244786 6.9038468 5.5933183 5.6916284 7.6454310 6.9311256 5.4833126 6.2924874 6.8788302 7.3265047 5.1226241 5.5545934 8.3207989 6.4166212 7.3127783 7.0684481 7.1001143 6.7377111 8.2736354 5.3839835 5.2844170 5.1324588 6.5349779 5.2087731 6.1429004 
EP00059_Ciona_intestinalis_P006921_XP_002131391.1_cyclin-dependent_kinase_12_isoform_X1_Ciona_intestinalis                                                                                                                                                     3.4395136 3.3617707 3.9330922 3.4529186 3.2481236 3.3840201 2.7157773 3.3565709 2.2601158 3.5752844 3.3947322 3.4369639 3.6698053 3.1437660 3.2883716 3.2577819 3.2030635 3.9250617 2.9235973 3.6871021 3.9238877 3.6310588 2.9410565 1.0249260 3.9191235 2.8569792 3.8202013 3.1126659 0.8202928 3.5483312 4.0111491 2.8743333 3.6395173 2.6033020 3.4912609 3.9508751 3.6939815 3.2573544 3.1914535 3.0807007 3.6209188 2.8237511 3.6467051 2.9091154 4.0138546 2.8628582 2.8011931 2.7619696 3.5798608 3.3548695 4.0426054 2.4080069 3.2330777 2.1759133 2.4914362 3.0160282 2.8978102 2.7229506 3.9463429 2.5962681 3.3934785 2.9174613 2.4171288 2.4324192 3.6897546 3.5005688 4.1149162 3.5329399 2.8918706 2.8477811 3.8309841 2.6652143 2.8206928 2.8722452 3.8548218 3.7293506 3.6424577 3.3852087 3.4953648 2.5274654 2.7531735 3.5676969 3.7368818 3.1922343 4.1722807 2.7912068 3.7759980 2.5084010 2.7215813 3.5912747 3.6785663 3.1778711 4.3929984 3.4752322 3.6934453 3.4832628 3.6601847 3.4684395 3.7040426 2.5550016 3.4183280 3.6287653 3.5832389 3.2291412 3.4498357 3.4950884 3.0273331 3.4534596 2.8693991 2.8977788 2.6381272 4.1209846 2.8775010 2.6740663 2.6042404 3.8355020 3.8997273 3.6243596 2.6789504 3.6415553 3.7690939 4.2352819 3.2544819 3.3868741 3.5501922 4.2544576 3.5181177 3.5232457 3.4204017 3.1233065 3.3469525 3.0014547 3.9287054 3.5778803 4.1626852 3.7097573 3.8479898 2.9237436 2.6468496 3.5318924 2.4467092 3.5580271 2.8744665 3.0500041 4.0329311 3.6440340 3.0155594 3.6817975 3.3433653 4.4912064 2.6125685 3.3195622 3.5089857 3.5602623 3.2523954 3.8671303 3.3374929 2.9255742 3.5811482 3.7899532 4.2727680 2.8742740 3.3704864 3.5702222 3.4547833 3.8107264 2.5925485 3.2401747 3.1674345 2.9616512 3.0714510 2.7905619 3.8198681 3.1357104 2.9867583 3.5007706 3.4522470 3.1475903 2.6720685 2.4547608 2.5836605 3.1414780 2.7117141 3.9692524 3.7142548 3.5619288 3.1345301 3.1754096 3.6690150 2.9449516 3.1814295 2.8839796 3.8312740 3.3327279 2.7552397 4.4940040 2.5219167 3.8290255 3.4109475 3.8131301 3.8257105 2.8466368 3.8134543 3.4531191 3.1888436 3.1043988 3.0350367 3.2170398 2.9439005 3.5058365 2.1861556 2.7395284 3.2821204 3.6946877 3.0341936 3.7778174 3.2604586 3.9097786 2.5985613 3.9748350 3.6080627 2.7489545 3.3000168 3.1384744 2.4956735 3.3026555 2.4128641 2.3419092 2.7771313 3.3304043 3.5331538 3.9565634 3.1283741 3.9873107 3.7597679 3.8345809 2.7085118 4.2178538 3.5194971 3.9714136 4.2175244 3.9954289 3.2766114 3.4636980 3.8682048 3.3322883 2.8918525 3.5427817 3.6035038 3.4375326 3.4179581 3.5633707 3.4901785 3.7218841 3.7112827 3.7611062 3.6827023 3.4605243 3.0704079 3.6321429 2.6795395 3.2783442 2.9472073 3.9026224 3.1168286 2.2763855 3.4672439 3.9225808 3.6360225 3.2617457 2.1966569 3.2491902 3.3839578 3.3651572 3.5228385 3.5583335 3.5774383 2.2466225 2.1218428 3.4554554 2.4341751 3.6900875 2.6132813 3.6852473 2.0976364 2.4100000 3.6355020 3.6359746 2.3747771 2.5816629 2.6449275 3.6769750 3.6221499 2.7836845 2.8843973 3.4809930 3.3926637 3.1223385 2.8267783 4.3550247 3.2642511 4.0174011 2.8008118 3.1829788 2.6383017 2.8720680 3.2712613 3.1356619 3.9855303 3.6866634 3.3295536 3.7398012 3.2949832 3.6160161 3.4006169 3.6922275 3.4419880 3.3872379 3.2475694 3.4371320 3.4594229 3.7738152 3.5973113 3.0689658 3.9538052 2.9694553 3.4070710 3.9664546 3.6629670 2.9327697 3.1384918 3.7620947 2.9273056 3.3432552 3.6485486 2.8024864 2.8902892 4.0034497 3.2614322 3.4225530 3.9707802 4.3681321 2.9613227 4.0289353 2.7453498 4.0016392 3.6512736 2.7749788 4.3635991 3.4484117 2.9112211 3.2718629 2.8622942 3.8930403 3.6425705 3.0002159 3.9299737 3.7645661 3.1083675 3.2310432 2.9572457 3.7398508 3.5052268 3.5253521 3.3927967 1.9509390 4.1445615 4.3482393 2.1779699 3.1988307 4.0780028 3.3145406 1.6877166 2.1532329 3.8095953 2.4250315 4.4613632 4.1329212 2.0668434 3.5006925 2.4666890 2.4155457 3.7825565 2.0410836 3.7022680 2.0641674 3.4909996 3.4041316 3.3902074 3.5882332 3.8239685 1.7486113 3.2154924 2.5730948 2.6569471 3.3939731 2.9286815 3.8017689 3.7645426 3.0507286 2.8875318 3.0733790 2.5099368 2.9420360 3.5171096 3.8010393 2.8786026 3.6604125 2.3920484 3.6452981 3.0651355 2.9097952 3.6536251 2.6231571 2.4111042 2.8060307 4.3239835 3.6428035 3.6708354 1.0362341 0.0000000 1.0086456 3.7134862 0.8781366 0.9711786 0.8845952 0.9241957 1.8612200 3.3237064 3.7318079 1.9574210 1.3840168 0.9726798 1.8729775 3.0895631 3.8418688 1.9823260 1.3670267 3.8696339 1.5958284 7.0837407 6.2727090 5.9455448 5.6495149 5.0675125 6.6271804 6.9739015 6.1476525 7.2026169 6.3894529 7.5128044 6.4842869 6.7118683 7.0495041 6.5898030 4.9245375 7.5438546 7.7219355 6.1599287 6.5905218 6.4758649 4.5276482 6.7013878 4.2015567 4.9715408 6.7065394 6.5172386 7.0204031 5.8964437 6.7170011 7.4921557 7.2018407 5.5114465 6.0047728 6.6114430 6.4985435 4.7692448 6.0002386 7.5946756 5.7594433 6.8210420 6.7763839 6.3990174 6.7304981 7.2115705 5.9912161 5.6007573 5.9967603 7.2650211 4.7868778 5.4041202 
EP00067_Danio_rerio_P017906_XP_003200579.2_cyclin-dependent_kinase_12_Danio_rerio                                                                                                                                                                              3.4887150 3.6759317 3.8334423 3.0972085 2.8880274 3.4913695 2.6465450 3.3599861 2.3685475 3.3965825 3.4471217 3.1383324 3.2714689 2.8866177 2.9755772 2.9875079 3.3133701 3.6969847 2.7186989 3.4568558 4.0165249 3.8613761 2.9028084 0.9196108 3.7375227 2.8120357 4.1380073 3.1178502 0.6547250 3.7255365 3.9210195 2.8260601 3.6788092 2.4946393 3.7493917 3.8342464 3.8076761 3.2140658 3.3501909 3.2702186 3.1166964 2.4147376 3.7386699 2.6720345 3.8873502 2.7640502 2.8155199 2.7408424 3.3653316 3.0615680 3.8488320 2.2990769 3.4750488 2.0904734 2.6700286 2.7314626 3.0473032 2.5041397 3.9711347 2.7938806 3.1364016 2.8182051 2.4846523 2.3658796 3.6119178 3.5944402 4.0475322 3.6337124 2.8400407 2.8125010 3.6446686 2.6153553 2.7847891 2.7658899 3.8058045 3.6297860 3.3773638 3.2853010 3.3824402 2.1733265 2.5612596 3.6575178 3.8879897 2.9544425 3.6535202 2.3751051 3.6217986 2.3887010 2.5147330 3.7038830 3.4697312 3.1835692 4.5953617 3.1153456 3.6215936 3.3677738 3.2395028 3.8031789 3.6661045 2.5195896 3.0480086 3.3705860 3.2551610 3.3429719 3.3912670 3.4484603 2.9023254 3.9059076 2.8475059 2.8952730 2.4152169 4.2933681 2.6773092 2.4384410 2.4067768 3.7362011 3.6528690 3.4007840 2.3367457 3.7428189 3.4241350 4.1239822 3.5022005 3.3715777 3.7320462 3.6453023 3.8850316 3.5370460 3.7500022 3.1037830 3.4265002 2.8926154 3.8168664 3.6657721 3.8834752 3.4351911 3.7144818 3.0793458 2.7174623 3.4619420 2.5624725 3.6034492 2.7489566 3.0207085 3.7450331 3.4712146 2.5369308 3.8754150 3.2018684 4.4140555 2.4958015 3.2003798 3.4690313 3.4734389 3.0939476 4.1789855 3.1475893 3.0359076 3.2722706 3.3570348 3.8886414 2.8268918 2.9637774 3.3755523 3.2753152 3.4029106 2.9045817 2.9310236 2.7659671 2.8007335 2.7565294 2.5944565 3.8011004 2.8247706 2.8093847 3.6373781 3.4336445 3.1493057 2.7374517 2.2594144 2.4842501 3.1651814 2.5220466 3.7509476 3.5768907 3.2922339 2.9391004 3.2748815 3.5991825 2.9003274 3.1937586 2.8669240 4.0103047 3.2738429 2.6436315 4.5137684 2.3338407 3.2838964 3.4318809 3.3462309 3.5198824 2.9628960 3.2680408 3.3209631 3.2453473 3.3780025 3.1683085 3.3344407 3.0398090 3.7994984 2.0211277 2.6354553 3.0080166 3.7501247 3.0119014 3.7957363 3.1401542 3.6590162 2.2902913 4.4477014 3.8229569 2.7367924 3.2613001 3.4657052 2.3075354 3.2385035 2.6677972 2.1752530 2.5054561 3.1940934 3.2792307 3.8919640 2.8668961 3.8520048 3.8736811 3.5976263 2.6899417 4.1018261 3.3850129 3.9442760 4.0803927 3.8083768 3.4850052 3.1014486 4.1285891 3.3554107 2.9740195 3.7014239 3.3301460 3.2542692 3.1763137 3.4175712 3.3756796 4.1957576 3.5297204 3.7663173 4.0423066 3.5090842 2.8724048 3.7080528 2.9569356 3.0786876 2.8098410 3.9110762 3.3157571 2.1877361 3.3955878 3.5543317 4.1311848 3.5110168 2.0534485 3.1453590 3.5051512 3.3405407 3.5161581 3.3746463 3.4658559 1.9936301 1.8382123 3.8238141 2.2165294 3.6645543 2.3780445 3.5208074 1.9401343 2.1905344 3.6948346 3.7869385 2.3886012 2.4825457 2.5238551 3.2917762 3.5109184 2.7356579 2.7112701 3.1571392 3.3833135 3.1188124 2.8925537 3.9740451 3.1469862 3.7432069 2.9299184 3.7284526 2.5647782 2.9504343 2.9815751 3.2833999 3.7595776 3.8015578 3.2179833 3.4916087 3.2901604 3.7050095 3.3118406 3.7301501 3.4318046 3.3614218 3.0843053 3.2214400 3.7333994 3.6878373 3.3047774 2.9939610 4.2562455 2.7681356 3.5386484 4.1270617 3.4354052 2.8825952 2.8311904 3.8922991 2.7875176 2.9638279 3.4045734 2.8396335 2.8015893 3.9682800 3.4322000 3.3268238 3.9587503 4.0194649 2.8500485 4.2978286 2.7874774 3.7651179 3.3765350 2.8444881 4.0909488 3.3844293 2.7538024 3.3120870 2.7183228 3.9811416 3.4772314 3.0920216 3.9857682 3.6029646 2.9856017 3.2001030 3.0159729 3.9539159 3.3786714 3.5423834 3.0962400 1.9483424 4.1706666 4.2087203 1.9118157 3.2328250 3.8777485 3.3255457 1.6955084 1.8347835 3.6088281 2.1085147 4.0599485 4.0990845 1.9519855 3.3829480 2.5777857 2.1091535 3.6867123 1.8604875 3.4912737 1.8880623 3.0684523 3.1796918 2.8485736 3.4402678 3.4151796 1.6088884 3.0897365 2.4988821 2.5666466 3.4421263 2.9965944 4.1229973 3.7184155 2.8923077 2.6535620 2.8900916 2.4669000 2.9338245 3.0971588 4.1858893 2.4727765 3.5365756 2.0789083 3.9344055 3.4183427 3.1623389 3.4508887 2.2383869 2.1119176 2.6250646 4.2373382 3.4152514 4.0266828 0.6772492 1.0086456 0.0000000 4.0063555 0.4005691 0.2933021 0.3297743 0.3426462 1.8913767 3.4513579 3.6428188 1.8450606 1.1756148 0.9107963 1.5533872 3.1439757 3.8798802 1.8384647 1.2021333 4.1651381 1.5092122 7.2204688 6.8916012 5.7610104 5.5605515 4.5077886 6.1305073 6.9675306 5.9846782 7.4694626 6.8475725 7.4398908 6.4667800 6.6524785 7.2737490 6.9287533 4.6955651 7.9065629 8.3406418 6.3019672 6.6402548 6.4906156 4.7531937 7.0664142 4.0015527 5.0514517 6.3308180 6.0135415 6.8108946 5.7944922 6.4332968 8.3812036 7.5897632 5.5134813 5.9571001 7.2453470 7.3176043 5.0308673 5.5741313 8.6200923 6.1542115 7.7384301 7.6629928 6.9211639 6.4502992 8.3125401 5.6710124 5.3955409 5.8309454 6.6545806 5.3987282 6.4178121 
EP00067_Danio_rerio_P030754_XP_009302607.1_cell_division_protein_kinase_11_isoform_X1_Danio_rerio                                                                                                                                                              1.8348186 2.8629585 2.2358128 3.9022536 3.4694505 1.5231432 3.3271940 1.4394409 3.0046400 3.6819888 1.4498940 4.0490869 3.6479910 3.7124620 3.6758385 3.4872607 2.8487121 2.1097667 3.9296734 2.1386227 0.1571626 3.4734646 3.8813018 3.6313828 2.0646515 3.8820750 0.6497587 2.8017732 3.0140744 3.3415550 2.2947950 3.2734173 3.7053388 3.1710807 2.1108879 3.1005144 2.0309469 3.7614166 3.9435798 3.8420825 1.6144752 2.8339138 1.7307383 3.8536047 2.6892825 3.6460442 3.3688496 3.0684604 3.5730800 3.9099460 1.9384419 3.1030187 3.9072118 2.8527404 3.8508449 3.4528362 3.4967745 3.3489163 1.6709255 3.1680911 3.2835686 3.1869608 3.1530128 3.1241338 1.9477594 2.0226820 3.7053313 2.0169192 3.0736281 3.5727350 2.4210645 3.1659562 3.1971856 3.0094426 2.2636816 3.5715599 2.4187855 1.8281968 3.3971313 3.0049987 3.2482521 4.4003360 2.5715335 3.2173274 1.9859778 3.5335490 2.8252873 3.0807520 3.0692702 1.7981741 2.6256613 1.4179108 4.1496209 3.5852284 2.2412269 1.7036780 3.7268611 3.7897500 4.2230731 3.0716994 4.1275759 3.6146148 4.0056677 1.5367896 3.9945497 1.6348488 3.3056006 3.3706709 3.4961436 3.6293306 3.0171950 2.9729300 3.3226919 3.0777086 3.2120846 2.9382727 2.4545121 2.0298108 3.1757392 3.1801655 2.2219610 2.9910770 3.7196955 4.1232133 3.4288475 4.0773277 2.6564611 3.5722464 3.2673345 3.4240438 3.4177948 3.1268537 2.2601424 4.4098161 2.9413900 4.2091047 4.4986966 3.9301726 3.6199330 2.5213219 3.4513023 2.3286095 3.2886024 3.7179588 4.3452837 3.2848654 3.2110841 3.3328151 3.6555739 3.6829381 3.4306710 3.9039948 3.6398966 3.6398318 3.5606469 3.3060711 3.3994374 3.7494373 3.4891284 4.7291331 4.2956043 3.4195410 3.3971393 3.5997035 3.5651318 2.8658190 3.3902000 3.3246969 3.6287960 3.6070999 3.3059204 3.1274902 1.8412186 3.4550350 3.2554928 3.1752515 2.6410458 3.5888946 3.5033663 3.3658326 3.0098531 2.1523829 2.9708317 2.8768233 3.7717059 3.9292299 3.5928288 3.9381383 2.4683632 3.4118451 2.9388588 3.4264073 3.0642066 2.5578833 3.1318982 4.2483745 3.1361537 1.8954513 2.2123298 3.7868740 3.6992460 3.1063648 2.9367526 2.4240960 2.1258638 4.0213489 3.3832390 4.0714768 3.7666150 2.0994710 3.0927731 3.0086956 3.3438579 3.7294156 3.1099883 3.7713138 3.4676687 3.0259365 3.3394599 3.0446605 3.1238660 3.1419368 1.7570709 4.0483220 2.9232589 1.5026317 3.0119782 2.8481100 3.2720694 2.9219636 3.7230245 2.8296433 3.2869701 3.1095147 3.6315195 2.6552830 3.1777484 3.1038956 4.2294699 3.0097414 2.5811785 2.8845203 3.1805555 3.9189087 2.7127045 2.7516063 3.6256228 3.9201264 3.1732215 1.6529150 3.4177763 3.1591133 2.1953000 3.3171314 3.0276695 3.6618739 4.3461305 4.0650300 3.4970087 3.4944716 3.3745421 3.5816672 3.6213880 2.7519403 3.6736001 2.7662885 3.9807436 1.9912996 4.2577171 3.5472843 2.9851668 3.7213068 2.5107847 3.3552220 1.8628828 2.3595733 2.8513947 3.0083548 2.9323579 2.2312165 3.5228310 2.1115027 3.0552946 2.3239242 3.0321647 2.9974694 1.6305318 2.9766356 2.9097343 3.5320390 3.1232718 1.9393784 2.0810761 3.6911476 3.4035882 3.7717899 3.2031001 3.1832010 3.3492940 4.3733889 3.8953419 4.1011796 3.4431187 3.1780020 3.3755389 3.1419597 3.9149567 3.9723935 2.3316568 3.9019436 3.5527056 3.7380887 3.5754130 3.6843722 4.6989189 3.2383326 4.3828228 3.7191727 3.8438606 3.7425728 4.7521066 3.3618962 3.8503032 3.8018989 3.8944663 3.7789101 3.3970409 2.8548431 3.6367029 3.7332170 3.5841618 4.4216279 3.7291048 3.5651181 3.5530939 3.2649413 3.2009382 3.4566595 3.8240446 3.5885888 4.1463581 3.1942523 3.2799273 1.8715290 3.5094033 3.5871596 2.1726666 3.5465812 2.9583732 3.4111316 3.8293173 3.7209153 3.6892374 3.5260185 3.2303388 4.0604321 3.7970575 3.9569343 3.7322642 3.3928601 3.6854566 4.1422678 3.8363417 2.9741185 4.2662184 3.8507762 1.6639964 4.0165505 3.6038589 4.0878890 1.6553877 3.7832054 3.4986352 3.3253305 4.3800687 3.3894531 2.5123838 1.6833458 4.2119387 3.5678419 4.1974578 4.0890890 4.4173907 3.0153691 4.0003190 3.6781222 3.4986792 3.6474988 3.5654010 3.8993239 2.4511805 4.1977178 3.7122906 3.6031928 3.6636138 4.4700457 3.6074328 1.3948365 4.2946296 4.1454236 3.8924904 3.4748574 3.6477918 3.7027774 4.0069734 1.8486989 3.7885175 3.6912487 3.8001509 3.9287472 3.4495065 3.9292296 2.5572146 3.4464525 3.7072897 3.2243554 4.3222214 4.1849879 0.7780595 3.8835908 3.7134862 4.0063555 0.0000000 3.6084427 3.7580239 3.7299686 3.7071884 3.8443853 4.4389519 2.4199699 4.0019933 3.4188750 3.5646176 4.1067802 3.7586612 0.7435517 3.7026618 3.9463819 0.8828173 3.6066765 6.7288282 6.1521546 5.7809968 5.0520312 5.1636230 7.0940703 6.5368367 7.0807923 6.5009236 7.2843909 6.9044052 7.5260564 5.9741133 8.0397138 7.4590245 4.8319218 7.6824062 6.5472367 5.7433969 6.3426338 7.2089351 4.0179324 6.9614786 3.7318970 4.2495008 6.7165348 7.2715805 6.5136944 6.5528500 6.0431346 6.9060129 7.6584710 6.6631916 8.2987218 6.6994213 6.5467821 5.6332074 4.8431578 7.8999636 6.0132651 6.9960006 6.5105911 6.3060591 7.0254048 7.0169508 5.4972629 6.7708882 5.3176875 6.1821289 5.7783351 6.4993902 
EP00067_Danio_rerio_P051633_XP_687417.4_cyclin-dependent_kinase_13_Danio_rerio                                                                                                                                                                                 3.3201483 3.5415118 3.7853842 3.2021422 2.8559430 3.1879655 2.5869871 3.0489575 2.2959593 3.2116356 3.0903988 3.1031226 3.1459657 2.7669329 2.8084254 2.9813042 3.4178945 3.5486970 2.7895307 3.2633456 3.6845926 4.0013523 2.6915366 0.8442694 3.5513486 2.7447674 3.8271054 3.1968513 0.6384045 3.7770295 3.7719561 2.6551738 3.3036770 2.4977522 3.5805523 3.6274984 3.7674367 3.3473697 3.0151138 3.2221460 3.2201077 2.4749866 3.6697451 2.7092553 3.8464632 2.6030445 2.7224641 2.7384456 3.2926964 2.9533617 3.7640917 2.2095844 3.4465558 1.9324117 2.6586050 2.8270085 3.1081481 2.3260460 3.8074449 2.5685536 3.2573601 2.7502331 2.4770605 2.3024007 3.5373146 3.5226478 4.2480497 3.5829183 2.8149649 2.7935437 3.7293796 2.5489445 2.7417602 2.7960004 3.9076111 3.4715899 3.4854400 3.3371760 3.3343159 2.2395816 2.4410969 3.5330171 3.7175096 3.0187628 3.7071071 2.3765949 3.7442236 2.3015628 2.4342924 3.4515223 3.5160286 3.0767937 4.4183490 3.0017995 3.6091884 3.2682549 3.1683426 3.6042140 3.5281186 2.4165865 3.1471828 3.0385551 3.2791538 3.0833039 3.2233652 3.1723693 2.7170658 3.8997287 2.6868416 2.8388731 2.4955105 4.2802054 2.6678537 2.3904040 2.3138419 3.9856061 3.6948550 3.4699449 2.3186552 3.7541231 3.4436010 4.3316879 3.4531079 3.2325387 3.5884101 3.8360740 3.6992290 3.5969987 3.5452144 2.9780297 3.3235987 2.8212650 3.7950618 3.7502217 4.0890078 3.7225930 3.8185679 2.9781610 2.7314250 3.4337264 2.5506660 3.5944264 2.6193363 3.0878856 3.8578669 3.2066020 2.4831923 4.1559189 3.2616412 4.4198271 2.4154874 3.2374674 3.2885811 3.1993940 2.8288545 4.2347096 2.9366081 2.9800817 3.2233364 3.3717400 3.9479646 2.7843573 3.0677179 3.4013552 3.1926753 3.4889259 2.6485833 2.7848749 2.7920052 2.8236473 2.9286598 2.5365979 3.7547638 2.8064721 2.7570049 3.7366395 3.1881512 3.1605957 2.7373900 2.2881907 2.3126215 3.1240550 2.3637362 3.7375704 3.5518390 3.3169742 2.9764633 3.3759663 3.7382555 2.8456854 3.1638592 2.8950777 3.8738328 3.3860627 2.7055580 4.4396244 2.3100515 3.2770914 3.3071946 3.4115993 3.4425202 2.9503332 3.3647762 3.0466686 3.1499415 3.3348122 2.9930867 3.3421245 2.8564363 3.7396258 2.0476833 2.7053329 3.1973935 3.8192249 2.8984053 3.8175176 3.2879356 3.7357813 2.3232281 4.4438474 3.8707385 2.6869661 3.3466052 3.3645537 2.2014259 3.1396838 2.5266784 2.1270786 2.4009534 3.1484150 3.3577455 3.8228454 2.9363060 4.0814801 3.5648526 3.6611784 2.4446688 4.3437784 3.2188908 3.9728759 4.1592812 3.8126773 3.3936576 2.9942071 4.0296400 3.2856310 2.8585672 3.6192944 3.2981151 3.1858957 3.0480566 3.3825793 3.2274217 3.9560533 3.3840790 3.5347821 3.7502204 3.3257568 2.9924419 3.5641113 2.8073347 3.0241968 2.7278656 3.7982175 3.1683749 1.9896230 3.0787638 3.4626206 3.9817903 3.1574619 1.8754417 3.0317053 3.4833951 3.2708155 3.4667782 3.2702272 3.2713527 1.8527779 1.7213602 3.6441917 2.1974422 3.6354851 2.2623466 3.4259662 1.7047909 1.9630436 3.6285181 3.5150722 2.1474722 2.3949358 2.5989160 3.4127056 3.4771303 2.6454673 2.6298312 3.1467320 3.2296575 2.7598427 2.8221331 4.1789152 3.1531983 3.7173526 2.7166596 3.5658095 2.4981780 2.8584797 3.0793644 3.1138141 3.6697208 3.4240775 3.1825060 3.6235929 3.2078756 3.6069216 3.5246300 3.5229870 3.4192609 3.1808665 3.0666091 3.0797647 3.5137701 3.6997241 3.3475615 2.9338461 3.8385915 2.7289533 3.4439653 4.1984399 3.3252121 2.8111477 2.6825362 3.8477882 2.8677654 3.0521577 3.3437071 2.8076922 2.7991884 3.8387796 3.2513267 3.3035157 3.8017123 4.1448368 2.6152531 4.1479433 2.7945704 3.7220551 3.2635331 2.7912939 4.1122917 3.3605534 2.7337118 3.3874637 2.7069502 4.0448298 3.4904502 3.1327995 3.8291961 3.5943447 3.0734597 3.2268832 2.9121500 3.8372497 3.3285343 3.5480579 3.0237155 2.0401798 4.0925198 4.1920865 1.8895402 3.2410496 3.8135488 3.2962578 1.6581086 1.8060681 3.5358641 2.0054447 4.0708824 3.8591701 1.9719364 3.2273183 2.6648805 2.2862616 3.5991477 1.8843288 3.5122558 1.9392445 2.9016458 3.2557273 2.8280809 3.4452925 3.4615348 1.6709730 3.0974951 2.4758585 2.4028369 3.3148868 2.9070247 4.0461336 3.7638714 2.7156209 2.8366642 2.7891826 2.3653305 2.8700469 3.1638539 3.9086827 2.4155515 3.5169618 2.1579831 3.9770656 3.2367805 3.1776261 3.3625047 2.2559050 2.1805200 2.5741863 4.2597320 3.4743150 3.8321355 0.6761943 0.8781366 0.4005691 3.6084427 0.0000000 0.3083999 0.1929905 0.2064499 1.8346449 3.3654956 3.7966785 1.6986355 1.1708729 0.8808954 1.5028271 2.9749388 3.6397336 1.6688289 1.0930673 3.8344194 1.3403856 7.3643331 6.9797700 6.0943828 5.5983338 4.5669132 6.4903004 7.0395159 6.6709343 7.7770136 6.6290997 7.5897791 6.4713881 7.0427546 7.1525632 6.5472146 4.5845467 7.9917445 8.4064627 6.0714233 6.6921283 6.4881511 4.5333058 7.1915020 3.9496876 4.8714054 6.7724017 6.5023573 6.6352807 5.9429579 6.7359685 8.2619102 7.7494502 5.7761265 6.3055394 6.8704130 7.1903086 5.2346492 5.6507148 8.6596073 6.3133116 7.3712612 7.4111370 6.7103642 6.2018520 7.8175402 5.6405917 5.2846220 6.1168709 6.5175766 5.3590892 6.2563512 
EP00074_Homo_sapiens_P039183_NP_057591.2_cyclin-dependent_kinase_12_isoform_1_Homo_sapiens                                                                                                                                                                     3.4734267 3.6116621 3.7379351 3.1451823 2.8929877 3.2713940 2.5821925 3.1808846 2.2886191 3.2032490 3.3093616 3.2012246 3.2770386 2.9220764 2.9617114 3.0757216 3.3177748 3.5807594 2.7220885 3.3080001 3.8413123 3.8975526 2.7721828 0.9342113 3.4683334 2.8042217 3.9019111 3.1206808 0.6721724 3.7731211 3.8077526 2.7080607 3.5421305 2.6081021 3.6692119 3.8862476 3.6897525 3.0999021 3.1101501 3.3109355 3.1696243 2.5163584 3.6553390 2.8346140 3.8257157 2.7082247 2.7809273 2.7383978 3.4457798 3.0038914 3.7610925 2.3688337 3.4544296 2.0515576 2.4927923 2.8158267 3.0305705 2.3878484 4.0283397 2.7197567 3.3144343 2.8806789 2.4842238 2.3214239 3.4616922 3.5339442 4.2740108 3.5106924 2.8764099 2.9525702 3.7240547 2.4791541 2.7254240 2.6684562 3.9755887 3.6773097 3.4592751 3.1648500 3.3158253 2.2505231 2.4570708 3.5389219 3.5978879 2.9641219 3.7395103 2.4095313 3.8036659 2.2707121 2.5188655 3.6602468 3.3659944 3.1470408 4.5137768 3.1442453 3.5250887 3.4204791 3.1738392 3.6936748 3.5817736 2.4486532 3.1761127 3.1538162 3.3145785 3.2164184 3.3803995 3.2920361 2.7442304 3.8483725 2.7568936 2.8586070 2.4300719 4.2177673 2.6004940 2.4680789 2.3425057 3.8512005 3.5330006 3.3923512 2.4040655 3.6914584 3.1999075 4.1286377 3.4073529 3.1549957 3.7104078 3.5692290 3.8242666 3.5547354 3.6785404 3.0521648 3.3905516 2.8077511 3.7831824 3.7007122 3.9909740 3.5055709 3.8592880 3.0846764 2.7900278 3.3905591 2.4784141 3.6900156 2.7342117 2.9203096 3.7427852 3.4235028 2.6619582 3.9169779 3.3354571 4.4076378 2.3979806 3.0272195 3.3574119 3.3252003 2.9266425 4.0993827 3.1860739 3.0670755 3.2752459 3.3380058 3.9275864 2.8058880 3.2531712 3.3898177 3.3146734 3.4194593 2.7982198 2.8219870 2.8551666 2.8092147 2.7800882 2.6295937 3.7868308 2.9205783 2.9489163 3.7835609 3.2136727 3.0395508 2.7606451 2.2501497 2.4127764 3.1636486 2.3942472 3.7986242 3.6282537 3.3685964 2.9894687 3.2693933 3.6444150 2.9793409 3.1823122 2.9173731 3.8103251 3.4052970 2.6051725 4.6834633 2.2402151 3.3419795 3.4953033 3.5374884 3.4370748 2.8650224 3.4439242 3.2309338 3.1216264 3.3403793 3.0894495 3.2654759 3.1502470 3.7474197 1.9875330 2.6575976 3.1240851 3.8291929 3.0696049 3.8640712 3.1667155 3.7838408 2.3217984 4.4817156 3.6440807 2.7703554 3.4318574 3.2784880 2.1940571 3.0964587 2.5230358 2.1900995 2.5353395 3.1838242 3.2576141 3.9082986 2.9397966 4.0504831 3.7449041 3.5747248 2.5042312 4.1489418 3.3184264 3.8497767 4.2132092 3.9644311 3.3719751 3.0163541 4.0186836 3.3256021 2.9306243 3.8351049 3.2861247 3.3835630 3.2381044 3.3096037 3.2325053 4.0415550 3.3919825 3.6081756 3.9540396 3.3739115 2.9468167 3.7398145 2.8306520 2.9237233 2.8026176 3.7013542 3.2604544 2.2017251 3.2576849 3.6510779 4.0027999 3.3335234 2.0251676 3.1365599 3.5211935 3.1796662 3.5115511 3.4281763 3.3339356 1.9344610 1.8304528 3.6973390 2.2728586 3.5890309 2.3135225 3.4360657 1.9649809 2.2026544 3.5439702 3.8290768 2.2407521 2.3981633 2.5126269 3.4349314 3.3842330 2.7208989 2.6372372 3.2159277 3.3238799 2.8314633 2.9158640 4.1499119 3.1653977 3.7879946 2.7616982 3.6366130 2.5310537 2.9150986 3.1137828 3.1112900 3.4938045 3.5500580 3.2524083 3.6260662 3.2622221 3.5466800 3.2131530 3.6767585 3.2927835 3.3690394 3.2405623 3.2450307 3.6396598 3.5788416 3.3655196 3.0963532 4.2429410 2.7676009 3.3394551 4.2365033 3.3550722 2.9756779 2.7275100 3.8839536 2.8370047 3.0243751 3.3444830 2.9489959 2.8101233 3.8401340 3.2469998 3.3030250 3.7374952 3.9888013 2.7410487 4.0700625 2.8718902 3.9350601 3.4452377 2.8403423 4.0977256 3.3428872 2.7612889 3.3350559 2.7485794 4.0162298 3.3129825 3.1164166 3.9358277 3.4561701 3.0837078 3.1226209 2.9563572 3.7481153 3.3628461 3.3442270 3.2154865 2.0443154 4.1443737 4.2437975 1.8747090 3.1595840 4.0193753 3.4180411 1.6836633 1.8560660 3.5416192 2.1471535 3.9382257 4.0079978 1.8410840 3.2478174 2.6053908 2.2169109 3.4882972 1.8797818 3.3925104 1.9441967 3.2014716 3.3363101 2.8774644 3.5823015 3.5888079 1.5540922 2.9816362 2.4512739 2.5147237 3.3781100 2.9213359 4.0189723 3.7560277 2.8668719 2.8441950 2.9414054 2.4133298 2.9446502 3.1525265 3.9582783 2.6214018 3.5599340 2.0802013 3.9845349 3.2698163 3.1497942 3.5699270 2.2244150 2.1730248 2.6520249 4.2033404 3.4325729 3.8070962 0.6603617 0.9711786 0.2933021 3.7580239 0.3083999 0.0000000 0.2851142 0.2741457 1.7693904 3.3935537 3.6549945 1.7358554 1.2387122 0.9023506 1.5058804 3.0466807 3.6883152 1.8023318 1.1417883 3.9304159 1.4614358 7.2990221 6.8593442 5.9954240 5.8956991 4.6877969 6.4360191 6.8020990 6.2738731 7.6540671 6.7075984 7.5369786 6.5748007 6.7655682 7.2571767 6.7719398 4.6045161 7.5322191 8.3395044 6.2767698 6.6731430 6.3212527 4.5794544 6.9564555 4.1223975 5.0174601 6.6997021 6.5386600 6.8288091 6.1384523 6.1027872 7.9824209 7.6037419 5.5689215 6.0343432 7.3498398 6.9086194 5.1008930 5.4735638 8.0422160 6.3345450 7.3418519 7.1980364 6.3190783 6.3321726 7.5428484 5.7380046 5.5425768 5.9364703 6.7514465 5.1708044 6.3765201 
EP00074_Homo_sapiens_P091491_XP_016868240.1_cyclin-dependent_kinase_13_isoform_X2_Homo_sapiens                                                                                                                                                                 3.4415602 3.5882544 3.6901608 3.1211952 2.8160866 3.1685795 2.6074897 3.0262311 2.2935694 3.2581495 3.1504674 2.9702598 3.0560788 2.9025205 2.8335219 3.0680368 3.3811180 3.4804926 2.7409056 3.2290794 3.7635241 3.8749598 2.8349410 0.8794107 3.4436086 2.8327892 3.8211290 3.1272183 0.6498813 3.7414349 3.6718156 2.6987411 3.5109110 2.5929776 3.4846070 3.7432353 3.6915911 3.1268215 3.1137469 3.1883934 3.1948421 2.4731583 3.6711576 2.7270158 3.8443823 2.6455919 2.6981464 2.6442844 3.2949137 2.9235115 3.7575873 2.2011668 3.3025593 1.9835616 2.6036852 2.6792256 3.0395173 2.3819076 3.9421340 2.6740008 3.2360411 2.7285624 2.4473376 2.2595609 3.4570583 3.5346479 4.1178223 3.4172406 2.8487547 2.7849997 3.6645670 2.4901450 2.6352489 2.6909173 3.8040093 3.5286358 3.4742637 3.1493406 3.1588285 2.2315117 2.5004501 3.5396238 3.7051758 2.8875702 3.7119393 2.3670147 3.6960720 2.2729876 2.4681292 3.4932671 3.3275821 2.9847396 4.3112445 2.9022854 3.5343150 3.3775994 3.0777237 3.6646500 3.5035639 2.4330813 2.9817416 2.9438132 3.2872440 3.1051121 3.3109557 3.1729638 2.6967654 3.7359851 2.6286211 2.7419760 2.4174840 4.2111574 2.6129418 2.3662491 2.3721944 3.8188483 3.5438627 3.3667375 2.3975750 3.5373571 3.2609724 4.0838977 3.3402742 3.1740871 3.6724692 3.5709098 3.7217406 3.4252745 3.5406728 2.9011693 3.2326760 2.7522860 3.8182856 3.7323665 3.8722132 3.5419036 3.6667998 2.9550980 2.6995882 3.4018879 2.3799715 3.5303908 2.6498343 3.0361854 3.6758705 3.2994782 2.5804728 3.9242796 3.1784362 4.3278080 2.4784370 3.1431473 3.3406994 3.2501057 2.8677734 4.1942639 2.9893936 3.0674248 3.2973957 3.3460968 3.9098055 2.7044067 3.0819947 3.3079223 3.2499060 3.4818225 2.7188318 2.7253730 2.8052641 2.7372326 2.8478150 2.5640044 3.5463245 2.9085056 2.8845760 3.7596350 3.1581684 3.0374862 2.7735432 2.3393481 2.3833652 3.1001342 2.4094318 3.6509717 3.5704173 3.2963962 3.1039377 3.2083826 3.6385608 2.8574154 3.0227341 2.7418115 3.7832133 3.2644929 2.4627124 4.3778957 2.1864925 3.3155079 3.3736453 3.5396587 3.4761074 2.8932287 3.2673762 3.0524713 3.2064262 3.2634719 3.0414396 3.2736022 2.9474813 3.5543849 1.9882665 2.6038203 3.1413316 3.7321354 2.9665699 3.7197045 3.1050061 3.6350429 2.3249805 4.4921353 3.6866496 2.6217945 3.2735486 3.4766483 2.2727727 3.0949351 2.4154369 2.1428231 2.4889393 3.0279607 3.2387173 3.8357423 2.9734140 3.7541246 3.7253558 3.5161688 2.4964626 4.1751772 3.2037616 3.8634492 4.1609663 3.9296583 3.4746657 2.9824357 3.8754591 3.2051501 2.8906884 3.5751877 3.2805039 3.1505123 3.0531587 3.1722072 3.0895665 3.9750145 3.3393299 3.6662625 3.7705429 3.2933012 2.9282758 3.6583823 2.7949576 2.8176145 2.6933521 3.6491237 3.1319363 2.0263979 3.1501118 3.6209814 4.0026307 3.2955753 1.9909552 3.0421556 3.5019160 3.2058537 3.3881508 3.3182105 3.2383596 1.9317627 1.7907470 3.6141551 2.2498540 3.6136185 2.3407936 3.4368012 1.8005813 2.1000540 3.5648229 3.7152642 2.2524819 2.2813405 2.4893990 3.3279336 3.4470237 2.6099903 2.6831355 3.2299980 3.1196500 2.7100883 2.7683174 3.9321478 3.1696357 3.7431797 2.8041214 3.5122213 2.5536009 2.7970990 2.8483915 3.0645883 3.5185716 3.4541961 3.1536840 3.5558522 3.1642917 3.4387203 3.3893195 3.5966320 3.3728260 3.3307545 2.9978301 3.2071845 3.4833874 3.4553420 3.3028323 3.0042468 4.0653514 2.7255614 3.2489028 4.1614144 3.2876695 2.8375689 2.6807209 3.8188441 2.7476048 2.9341081 3.2245244 2.7770963 2.8005576 3.9290641 3.2184277 3.3371165 3.6240556 3.8964151 2.7554815 4.1079249 2.7140727 3.6642676 3.2608569 2.7165553 4.0583160 3.2039214 2.6566489 3.4786013 2.6692302 3.9224077 3.3568228 3.0536786 3.8706513 3.4414237 3.0243632 3.1473329 2.8508663 3.5422644 3.2604945 3.3922861 3.0572700 1.9461824 4.0398151 4.1359665 1.8752800 3.2157870 3.9493361 3.2741212 1.6414054 1.8935434 3.5944047 2.0702516 3.9804276 3.9567054 1.9403642 3.2122353 2.5891309 2.1754904 3.4075507 1.9352292 3.4591372 1.8476391 3.0713636 3.3270111 2.9288935 3.4414798 3.5046719 1.5738521 3.0121810 2.3859826 2.4156706 3.2738041 2.8488778 3.9337510 3.7667846 2.7474823 2.6618358 2.8911074 2.4780477 2.8721655 3.0121435 3.9331111 2.4500320 3.4944908 2.1019871 3.8065334 3.3094709 3.0677916 3.4233065 2.1855400 2.1603789 2.5575369 4.1651496 3.4219196 3.8462168 0.6533915 0.8845952 0.3297743 3.7299686 0.1929905 0.2851142 0.0000000 0.0648603 1.7947574 3.2430208 3.5391192 1.6847003 1.2089050 0.8765297 1.4272310 3.0515605 3.8136853 1.6808723 1.1903728 3.8005449 1.3897352 7.2204829 6.7282775 6.0327780 5.5991215 4.5435760 6.3533268 6.9427328 6.4436857 7.5451523 6.8482918 7.7200560 6.3139707 6.7235558 7.4680095 6.5681409 4.7501965 7.7823809 8.0915473 6.0065049 6.7394538 6.2988020 4.4378758 6.7725634 3.8055877 4.9670424 6.6888103 6.3079485 6.6778378 5.9842334 6.5592207 8.2648415 7.7954297 5.7381050 6.2201328 6.9051941 6.8783735 4.9714446 5.4226654 8.1203410 6.3507134 7.3021948 7.3618871 6.4833870 6.3698518 7.5619750 5.6191089 5.3762080 5.6838682 6.6105294 5.2580497 6.1837654 
EP00076_Gallus_gallus_P047715_XP_418864.6_cyclin-dependent_kinase_13_Gallus_gallus                                                                                                                                                                             3.4411336 3.5432583 3.7093219 3.1226284 2.8572235 3.1520555 2.6320086 3.0055586 2.3028488 3.3674454 3.1287449 3.0251190 3.1524338 2.9732603 2.9286139 3.1627182 3.3620010 3.4751722 2.7513378 3.2676943 3.7659526 3.9117558 2.7992791 0.8707930 3.4357535 2.7811509 3.7838245 3.0987205 0.6408801 3.7118516 3.7674982 2.6747503 3.4559154 2.5747010 3.5054848 3.8577968 3.6978385 3.1694138 3.1572267 3.0985106 3.0694080 2.5424622 3.6551314 2.6985448 3.8489061 2.6250068 2.7176727 2.6615908 3.2087436 2.9354066 3.7373384 2.2682692 3.3025550 2.0116526 2.6200172 2.6504143 3.1101320 2.3195176 4.0260202 2.6666148 3.2216875 2.7165219 2.4383864 2.3052608 3.4482259 3.5318313 4.0949920 3.3727622 2.8904312 2.7383676 3.5775323 2.4456424 2.6068319 2.5995264 3.7644778 3.4228495 3.3949571 3.2050035 3.1583853 2.2293940 2.3978107 3.5106704 3.6464940 2.9235809 3.6621213 2.4300466 3.7754835 2.2293692 2.5018098 3.4023919 3.3740088 2.9605459 4.3612886 3.0039012 3.5113139 3.4370888 3.1041356 3.7707358 3.5439134 2.4745289 3.0042136 3.0011581 3.3353413 3.0788961 3.3991089 3.1929292 2.7787736 3.8027979 2.6270410 2.7275103 2.3708249 4.2372046 2.6217259 2.3945024 2.2558599 3.8435068 3.5323915 3.4272358 2.2662046 3.4895925 3.3049117 4.0982647 3.4510896 3.0851589 3.5421839 3.6335236 3.7686086 3.4681608 3.5142518 2.9552847 3.1283348 2.7201269 3.7957340 3.7836036 3.8137376 3.5799226 3.6872476 2.9662903 2.7705573 3.3793983 2.4172411 3.5708292 2.6924968 3.1146368 3.6938317 3.3712236 2.5716393 3.9089675 3.1128125 4.2365831 2.4732121 3.1849056 3.3490868 3.2618474 2.8977163 4.1440939 3.0195229 3.1476765 3.3207547 3.2870534 4.0068902 2.7115382 3.1358449 3.3597416 3.2519217 3.5284914 2.7230535 2.7387260 2.8698269 2.7546031 2.8654177 2.5710335 3.6733155 2.9062849 2.7703031 3.8107430 3.1839993 3.0874237 2.8058324 2.4054894 2.3494856 3.0603411 2.3956518 3.7543557 3.6418872 3.3187270 3.0479285 3.2133447 3.7817067 2.8387450 3.0799386 2.7307967 3.7366170 3.2513818 2.4737730 4.3775320 2.1454477 3.2786833 3.3945894 3.4898615 3.4938402 2.8658491 3.2820406 3.2081324 3.1388855 3.2512803 2.9505261 3.2821078 3.0085552 3.6154898 1.9999891 2.6179814 3.1405068 3.6718439 3.0210480 3.6870098 3.1059917 3.6036416 2.3648210 4.5017383 3.5816682 2.5913876 3.2233912 3.3764940 2.2943328 3.1213280 2.4235085 2.2192283 2.3999565 3.0581254 3.2648077 3.9076628 2.9825286 3.6802411 3.7355907 3.5270227 2.4847660 4.1085479 3.2998655 3.7641078 4.1767394 3.7430298 3.4667247 3.0008116 3.9727614 3.2369919 2.8906181 3.6612061 3.3097469 3.1787281 3.0505440 3.1629652 3.1675061 3.9861571 3.3449860 3.7091005 3.7652619 3.3373660 2.9062274 3.5501772 2.7323064 2.8639700 2.6649317 3.5518244 3.0803533 2.1074145 3.1262678 3.6563756 3.9593929 3.3576190 1.9364208 3.0971202 3.3726818 3.2249952 3.3504966 3.3055939 3.1933112 1.8875583 1.7986231 3.6326963 2.2572574 3.6350635 2.3403744 3.4938509 1.8388169 2.1132374 3.4924233 3.7456524 2.2498120 2.2919421 2.5188607 3.3666008 3.4695468 2.5349047 2.5909812 3.3197104 3.1823669 2.7386138 2.8312536 3.9306068 3.1691162 3.6987080 2.8190476 3.4529323 2.5377790 2.7564831 2.7986130 3.0132895 3.4628843 3.5398861 3.0814766 3.5086616 3.1969941 3.4018074 3.4322762 3.4774906 3.3893260 3.3597729 3.0213996 3.1997358 3.5142969 3.5114129 3.3457793 3.0461231 4.1026755 2.7110801 3.2702422 4.1443052 3.3964492 2.8352190 2.6544446 3.9247172 2.7996747 2.9628471 3.2391075 2.7299239 2.7641033 3.9901850 3.2464060 3.2991495 3.6414943 4.0269017 2.7417157 4.0735640 2.7367513 3.7568440 3.2763004 2.7265988 4.1118604 3.3340149 2.6789807 3.3641383 2.6015311 3.9550078 3.3501422 2.9996200 3.8534383 3.5854642 2.9841049 3.0795048 2.8595032 3.5151871 3.3209511 3.3211158 3.1285732 1.9538562 3.9462826 4.0424586 1.8624030 3.2152392 3.9995500 3.3840581 1.6104053 1.8612958 3.5016810 2.0349769 4.0340539 3.9369575 1.8882528 3.1780421 2.6471400 2.2174845 3.4233310 1.9948938 3.4929445 1.8122145 3.0538442 3.3600968 2.9834080 3.4341021 3.5998167 1.5767014 3.0320367 2.4044617 2.4197640 3.2441751 2.9414757 4.0500131 3.7480024 2.7189208 2.6125205 2.9564480 2.4248275 2.8450106 2.9509849 3.8775769 2.4967746 3.5361118 2.0864292 3.7917806 3.3378877 3.0865777 3.4512253 2.2495050 2.1489722 2.5093897 4.2510087 3.4337546 3.9386335 0.6538914 0.9241957 0.3426462 3.7071884 0.2064499 0.2741457 0.0648603 0.0000000 1.7638117 3.2751685 3.5944131 1.6848199 1.1687438 0.9077065 1.4459307 3.0269889 3.8046156 1.6592234 1.2120939 3.7629511 1.4088470 7.2509841 6.6262657 5.9673905 5.7484324 4.6759738 6.3237759 7.2412176 6.6545036 7.6640596 6.8703053 7.9221000 6.3334931 6.9203513 7.6356469 6.5024816 4.8664427 7.9837179 8.0278338 6.0364164 6.5834355 6.3993744 4.3852997 6.7679619 3.9054109 5.0031551 6.5186644 6.4124515 6.6641564 5.9664561 6.5414635 8.2350285 7.7563773 5.8314613 6.0354788 6.8084192 7.1134194 5.0671064 5.2449001 8.1209355 6.1817572 7.1293677 7.4214218 6.2573427 6.3011126 7.3045984 5.5352056 5.4436817 5.5780217 6.5505325 5.3669703 6.3020461 
EP00081_Caenorhabditis_elegans_P005461_NP_001254914.1_Cyclin-dependent_kinase_12_Caenorhabditis_elegans                                                                                                                                                        3.4082360 3.4243448 4.1827645 3.6120457 3.5789230 3.5069603 3.0470403 3.6111211 2.6379984 3.7460432 3.6478071 3.8984499 4.1429533 3.4896871 3.8845107 3.1754325 3.3157383 4.1201981 3.0589529 4.1889525 3.9664593 3.9800676 3.0844479 1.7436946 4.0017718 3.1368273 4.1266228 3.3998953 1.4391844 3.7466043 4.1889083 2.7839225 3.7137079 2.3884155 3.7820519 3.4966541 4.4218921 3.3840220 3.2641153 3.2435306 3.5275990 2.6327942 3.8465814 2.6871896 4.3246258 2.9625386 3.1027067 3.0762300 3.8101141 3.0771313 3.6771336 2.5216139 3.1492341 2.4315183 2.8007416 3.1451892 2.8221892 2.5672657 4.1458936 2.7215211 3.2119435 2.8598292 2.6554830 2.2633807 3.7642202 3.7406583 3.6388661 3.6740235 2.8772948 3.3172137 3.9801466 2.7078831 2.7697021 3.2342114 3.7386483 3.4630264 3.4497388 3.6394925 3.1593609 2.3915096 2.8888324 3.2539074 3.8985410 3.1405022 3.7666303 2.7515715 4.2510667 2.7204058 2.7322361 3.8652402 4.0489734 3.6058014 4.6175731 3.8840661 3.8869329 3.3023448 3.8373552 4.4010447 4.2682064 2.8606262 3.9560950 3.8878489 3.9573320 3.5018221 4.1128240 3.4425145 2.8652272 3.8972409 3.0401100 3.2313292 2.7249849 4.1459931 3.1714359 2.4197750 2.6147808 4.2589158 4.1223810 4.0706034 2.6335235 3.7488742 3.7763094 4.3367221 3.5284110 3.4626739 3.9131916 4.2221902 3.8384213 3.8324965 3.4266971 3.0496232 3.7480056 3.1134256 3.8826299 3.4834390 4.1942726 4.0825232 3.8543361 2.7548747 2.9399729 3.5931201 2.6674178 3.8943155 3.0355987 3.0088646 3.9172224 3.5544822 2.5923158 3.8627101 3.7080010 4.1336729 2.5259182 3.3842642 3.7633639 3.8783860 3.3231119 4.0279932 2.8878700 2.9558965 3.4047959 3.3324902 3.8346032 2.9759426 3.4776449 3.6126662 3.5448220 3.6781436 3.2882312 3.0430234 2.9934760 2.7705735 2.6364826 2.8194831 3.9127502 3.4079745 2.9919142 3.6659919 3.7819821 3.7981359 3.0525126 2.7845818 2.7443791 3.3402556 2.4721778 3.8655472 3.4174186 3.2687131 3.0869334 3.2773243 3.8044393 2.6589068 3.1981635 3.2798946 3.9288053 3.6465065 2.7370708 4.4685576 2.1957755 3.6503872 3.1072616 3.4370907 3.3963689 2.9245058 4.1185321 3.7304767 3.7241766 3.3990122 3.2137802 3.3653659 3.1011595 3.8830630 2.5533123 2.8376820 3.5193463 4.1589420 3.3376299 3.8851223 3.4473877 3.8918826 2.3489506 4.4955549 3.8856059 2.9334833 3.4562830 3.3819672 2.7691102 3.7166552 2.7896953 2.6392182 2.7139650 3.6473759 3.3537579 3.6706598 2.8528950 4.0888228 3.2850335 3.9700521 2.6724793 3.9929810 3.5039377 4.0486140 4.1843104 3.9631213 3.5959169 3.4897531 4.1272383 3.8742374 3.2168776 3.8120792 3.5007772 3.6483332 3.1519896 3.8122227 3.4170584 4.2389851 3.9262902 4.1286882 3.7448949 3.8181717 3.1486664 3.8292305 3.0421845 2.9319145 3.2908797 4.1719825 3.4226668 2.5815194 3.0870471 4.0595982 3.8309873 3.2533919 2.3650163 3.2780437 3.5830366 3.3896116 3.8890526 3.4216746 3.5434572 2.3692671 2.3661832 3.6733113 2.6978839 4.1585821 2.3402822 3.5312717 2.2203239 2.6181332 3.9842866 3.3426761 2.4518820 2.4685161 2.9019265 3.4198284 3.8250062 2.9318156 3.1880530 2.9944683 3.4049558 3.2830843 3.0734500 4.0515457 3.1600380 3.9806538 2.9716513 3.6588805 2.9094354 2.6375716 2.8670019 3.1165494 3.8732364 4.3271294 3.3434943 3.4875472 3.4960143 3.5324672 3.6247016 3.8735861 3.4134381 3.2262780 3.1053576 3.1886710 3.5508735 3.6361448 3.3107286 3.1583140 4.0278947 2.4629569 3.6262957 4.1207621 3.0663468 2.7050321 2.9297903 3.3498666 3.2377642 2.8221188 3.2766020 2.7450513 2.5543499 4.2441810 3.3982836 3.0679046 3.6810019 4.0821091 2.7321991 4.2428996 2.5218032 3.7625529 3.8695136 2.6377533 4.1437247 3.3854036 2.5684448 3.6423226 2.9267150 4.1753424 3.5224514 3.2937641 3.5683724 3.7605214 3.1678832 3.0782413 2.9436871 3.6431995 3.5591383 3.7949564 3.6458928 2.2125565 4.0952067 4.5529404 2.1480749 3.6558077 4.2979046 3.6794089 2.0901486 2.2225728 3.9481188 2.4242336 4.3981058 4.0224842 2.3048047 3.3183290 2.7165955 2.4371868 3.7537586 2.2321513 3.7168706 2.1931943 3.3071372 3.0688538 3.2724013 3.7454967 3.6991412 2.0241546 2.9720912 2.4515464 2.5086078 3.6752554 3.0903601 4.3399061 3.8991378 3.2937152 2.8747562 3.1271103 2.5641796 3.0304458 3.2954336 4.1213708 2.7820445 3.5707233 2.0934278 4.2237529 3.2063073 3.1424187 3.3675726 2.6247247 2.4097818 2.7110140 4.2205046 3.5132156 4.0260682 1.8280793 1.8612200 1.8913767 3.8443853 1.8346449 1.7693904 1.7947574 1.7638117 0.0000000 3.6340972 3.8177847 2.5526062 1.6923120 1.5480229 2.1058875 2.9749591 3.7529999 1.8868883 1.8350383 3.9967737 1.8601412 6.3812311 7.3081846 5.2490161 5.3967342 5.0646404 6.3941871 6.2537138 6.3095270 6.6778143 6.1962910 6.8119719 6.5557168 6.3903858 7.0337018 6.3090550 5.1593464 7.8115395 8.8480262 5.7481169 6.5816130 6.7229947 4.4848061 6.6880491 3.7137564 4.7251264 6.5296917 6.4526450 6.4012758 6.0624959 5.1979173 7.3805906 7.0702057 5.7730920 6.0937582 6.7146711 7.6932514 5.3603911 6.5469372 7.9676723 6.5664049 7.4111261 7.6047686 6.8492993 6.6293388 7.2600602 5.0393333 5.5212669 5.7717373 6.8096160 4.6811653 5.4816841 
EP00081_Caenorhabditis_elegans_P013800_NP_492906.2_Probable_cyclin-dependent_kinase_9_Caenorhabditis_elegans                                                                                                                                                   4.1512790 4.2500396 4.1354184 4.4110924 3.8915226 4.2536274 3.8620493 3.9629090 3.2915902 4.3201103 4.0031154 4.1827576 4.3485118 3.9138704 4.0725351 3.7481819 3.9927452 3.6777237 1.9580737 3.6804780 4.6296900 4.5476154 1.9432079 3.0153268 3.7432375 2.0953169 4.6434822 3.7526518 2.7478463 3.9832963 4.6622734 3.0581398 4.0275878 3.3070690 4.2512669 3.7880996 3.9192627 3.8320734 3.8585997 3.8062029 3.8567215 3.4600101 4.5350951 3.7581471 4.3176432 3.6894032 3.4194734 3.3982519 4.0508389 3.4466775 3.8277748 2.9406454 3.8568448 2.9166737 3.1966649 2.9780316 3.8272869 3.1228531 4.5367065 3.2021470 3.3596007 3.7244787 3.4539433 3.1745281 3.8909531 4.0703052 4.1604280 4.0755684 3.3132767 4.0923866 4.3268806 3.0970493 3.0418206 3.5506915 3.8356753 3.8329066 3.9824209 3.9246781 4.3169818 3.3532372 3.4204079 4.0868218 4.0691272 3.8426564 4.2726607 3.3738388 4.1788262 3.2171626 3.5770391 4.2207828 4.0359081 3.6475931 4.6263435 3.9654156 3.8871247 4.0202621 4.0518436 4.0497822 3.8337459 3.4250688 4.1819131 4.1872204 4.3391359 4.1678383 4.1426671 4.0789375 3.3517001 3.8374219 3.2413910 3.7538188 3.2993441 4.7775802 3.0473321 3.3895549 3.2458617 3.6559749 4.3573587 4.1564378 3.0959000 4.3507566 3.9677691 3.7576576 3.5599458 4.0081473 4.3074267 4.2076038 4.4004350 3.5352406 3.5813283 3.7739638 3.5704554 3.4558261 4.4156132 3.9777589 4.5514412 3.9103971 3.9429875 3.2928287 3.1267259 4.2405971 3.0218035 4.0867578 3.3782371 3.8443466 4.2202769 4.3741945 3.1517217 4.5062020 3.8696349 4.9842925 3.2130113 3.5799799 3.7676601 3.6222212 3.4220463 4.5952392 3.4272110 3.4541659 3.7853966 4.2334137 4.0279590 3.6441301 3.1720949 4.2800496 3.5394027 4.4425526 3.5711226 3.3567171 3.2707302 3.3914867 3.7455529 3.2509642 4.3350372 3.7104615 3.2178899 4.4577569 4.2453881 3.6751591 3.1952851 3.3799165 2.8881434 3.5999958 3.1282478 4.5790489 3.9076242 3.9595013 3.3496706 3.9550244 4.4936426 3.5759920 3.6043019 3.9285922 4.2574040 4.2167484 3.3229275 4.6403280 3.0922570 3.8508977 4.1443503 3.6470206 3.4113764 3.4267528 4.2154143 3.8596805 3.9579525 3.7252954 3.9620013 4.7651553 3.6406181 3.6460585 3.2911466 3.7700386 3.8181696 4.8152337 3.4853421 4.0567904 3.7093729 4.5094376 3.2219222 4.4953669 4.1252003 3.6602499 3.9537746 3.6517687 3.1115252 4.2159661 3.0400509 3.0983161 3.2851336 3.9941652 3.7672415 4.4181422 4.0548347 3.9881108 3.6780731 4.1913359 3.4004496 4.3555775 4.1037237 4.3992054 4.3275812 4.4945052 3.7756410 3.9289729 4.4922004 3.7460081 3.3832411 4.3480328 3.6206205 3.7517149 3.7242283 3.9851919 3.6608447 4.5127710 4.1565258 4.2243890 4.0238856 3.7710121 3.6023787 4.2878220 3.4186762 3.9875502 3.4610487 4.7399209 3.7982659 3.5614756 3.9065010 4.3127463 4.3684573 3.9506870 3.5133961 3.3808705 4.2772676 3.8691151 4.2519943 3.7448705 4.3289822 3.4309053 3.2534509 4.1075132 3.2606361 4.0001853 3.2872785 3.7623285 3.1744367 3.3255934 4.0274917 4.3219015 2.8424805 3.3159516 3.0249332 3.9900399 4.1133782 3.0527143 2.9896797 4.0772295 3.4579170 3.5152219 3.6736487 4.7786461 3.9860588 4.2269463 3.5542209 4.3300640 3.6957327 3.2156070 3.7034923 4.1870580 3.9849178 3.7706791 3.8496429 3.6963971 3.7414100 3.8079805 3.7595965 4.4795054 3.7455065 3.5960131 3.8888060 3.5690772 4.2085470 3.4880204 3.9020112 3.5728128 3.9908498 3.5915456 3.2836509 4.8367508 3.1167893 3.9008933 3.5564964 3.8440592 3.2773460 3.1633941 3.7507847 3.3941691 2.8068450 3.9031410 3.8387581 3.7526242 4.1697946 4.0780753 3.4782350 4.5917114 3.1275906 3.5927998 3.5169504 3.2158719 4.1928427 3.4503154 3.2848052 4.1764589 3.4402090 4.1455669 3.0272489 4.1684141 3.3366905 3.8856886 3.5356922 3.2569824 3.3798901 3.9496247 3.7181354 4.2344678 3.5956556 3.4082868 4.3171623 4.8392480 3.4826862 3.4595995 4.3891226 3.1811740 3.3890140 3.4445585 3.5085920 3.6563333 4.3058777 4.0996267 2.9567109 3.5473111 3.4300568 3.3181665 3.7444587 3.6904817 3.2966909 3.7950168 3.5312926 3.3580956 3.4421380 3.5615264 3.8872343 3.6506145 3.1160132 3.3650852 3.4855954 4.2534648 3.4424446 3.9609190 3.6700205 3.3812807 3.8659035 2.7822108 2.6966910 2.9707674 4.0502064 4.3402540 3.6517597 3.2802899 4.0610377 4.0947885 3.3768936 3.2896562 4.3251678 3.4682169 3.8080385 3.4246586 4.5024357 3.9062204 4.6955086 3.0570725 3.3237064 3.4513579 4.4389519 3.3654956 3.3935537 3.2430208 3.2751685 3.6340972 0.0000000 4.2386778 2.6177879 3.3661445 3.1924301 3.8338352 2.3580689 4.5340110 3.6758247 3.3728872 4.2772241 3.7037110 8.3815656 6.9983482 6.2807913 5.7950018 5.2706884 6.6464674 7.0940825 7.2921744 7.1310716 7.8962610 7.6693591 6.9649252 6.9174782 6.8250776 6.4502447 5.5637359 7.3629472 6.8878876 5.8292267 6.7988795 6.0458246 4.8698099 6.5109261 4.9799649 4.8034789 5.9912545 6.9829482 6.2786271 6.8862648 5.9332300 7.3790162 7.7200975 7.1431611 6.6458099 6.9684941 6.3353085 5.1322431 6.5394409 8.0514047 6.1053832 6.4762795 7.8877181 6.4830602 6.4167851 7.9462505 5.9328297 6.6217040 5.8229495 6.6192509 5.3175154 6.2054794 
EP00081_Caenorhabditis_elegans_P026278_NP_509746.2_Cyclin-Dependent_Kinase_family_Caenorhabditis_elegans                                                                                                                                                       3.0231529 3.7805388 3.2269913 4.4357293 4.2493819 3.0845613 3.6673995 3.0850950 3.2587327 4.3723098 3.1810937 4.6139426 4.7689015 4.5859576 4.2209209 3.8107236 3.2386648 3.6508563 3.8722573 3.3339581 2.4901564 3.6716375 3.7229832 3.5764322 3.1838831 3.7868374 2.6346467 3.5722142 3.2032958 3.5054856 3.4404640 3.6078011 3.6969256 3.5924543 2.8869876 3.4627184 3.1390332 4.1385693 4.0242059 3.8796125 2.6094460 3.5122746 2.9723892 3.7935336 3.6953275 3.7728122 3.6058145 3.1874997 3.7644803 3.5110525 3.2192408 3.5583448 3.9508464 3.4309464 3.9776563 3.9111119 3.9294638 3.4808146 3.0209325 3.5590404 3.8252730 3.4621134 3.0865682 3.1813475 3.0633596 3.1092391 4.1639074 3.0425962 3.3594974 3.6267340 3.8790400 3.3333971 3.3601673 3.4750019 3.2078924 4.1379356 3.3129281 3.0181620 4.0179033 3.4939332 3.5851802 4.5496741 3.7237281 3.8453099 3.3883858 3.7058436 4.0773665 3.3966519 3.5615225 3.1520501 3.9880441 2.7862578 4.8942443 4.7510070 3.2881857 2.9657920 4.6970108 4.6893651 4.8984572 3.5810904 4.6870938 4.7579715 4.6858337 3.0870491 4.2966028 3.0587176 3.3843873 3.5517298 3.8277082 3.5294872 3.5030742 4.1302271 3.6267981 3.6809439 3.4416875 3.6268211 3.5135543 3.2735095 3.3527181 3.8024749 3.3484886 3.8571183 4.2776358 4.2195135 3.3606902 4.1536829 3.2911888 3.8172937 3.3017796 3.6232610 4.0048851 3.3997909 3.2327722 4.3190485 3.2122581 4.5715976 5.1023926 3.9470322 3.8061743 2.6643284 3.9206302 3.1234957 3.9421645 3.9490101 4.4144650 3.7589038 4.0120704 3.7386537 4.0416561 4.5332081 3.6745204 4.3124664 4.3051893 4.5929437 4.1679247 4.0603658 3.5191502 3.7832164 3.7202137 4.3183567 4.6590929 3.9331140 3.6548022 3.7356509 4.3121227 4.0716871 3.5270974 3.8120310 3.9997003 3.9064461 3.6145863 3.1551454 2.9855560 3.2538431 3.8463971 4.0030673 3.8286291 4.2949935 3.8971382 3.4220250 3.0848715 3.5562691 3.4818446 4.1022737 3.7155201 3.7354977 3.3566855 4.1897756 3.6845006 3.5322875 3.5232411 3.5310580 3.4024371 3.1252092 3.1452478 4.7890138 3.1811047 3.0723362 3.0978351 4.1949938 3.7541657 3.5246440 3.6088053 3.7272134 2.9294376 3.6082238 3.5285914 4.0771810 3.7728016 3.1941152 3.0842001 3.2773215 3.4095211 4.1600100 3.7033142 3.8149051 3.5658854 3.7003530 3.6804688 4.3822576 4.2189384 3.2267650 3.1649813 3.9479408 3.3822678 2.8891071 3.4210500 3.4751280 3.5870843 3.5328149 3.9672055 3.8206017 2.9256181 4.4103375 3.4982565 3.6389573 3.6117520 3.5280057 4.4457954 3.8193920 3.2154223 3.8010939 3.6918185 3.3069730 3.9038745 3.8151011 3.9294189 4.3545041 3.5139205 3.1090424 3.6126498 3.6939861 3.0853564 3.7331098 3.4819295 4.2170214 4.5600484 4.0057279 3.8481804 3.6488865 3.6177600 4.0157363 4.0177300 3.9930683 3.8614986 3.5110456 4.5169697 3.0647164 5.0256618 4.0305310 3.4654215 3.7289201 3.1998367 4.0175554 3.0885326 3.2217831 3.4665466 3.3007226 3.1548233 3.4928901 3.9341354 3.0912579 3.5770648 3.5754507 3.3112270 3.3704398 2.7401089 3.7526932 3.1070691 3.7990318 3.3406297 3.0820983 3.2523650 3.5890973 3.7201412 3.7944439 4.5431655 3.8136032 3.6000969 4.4542230 3.3469921 4.5714105 3.7995161 3.5761693 3.4651792 2.7934388 3.9256332 4.1081767 3.3042915 4.6013385 3.9333819 4.2021511 3.9426908 3.6667500 4.9698193 3.7403589 4.8587490 4.5437602 3.8162259 4.3313567 4.2184468 3.6411483 4.3920663 3.9108242 4.5686656 3.8798840 3.6588342 3.5858368 3.9948588 3.9117632 3.7173135 4.8657385 3.7122172 3.8548901 3.8780424 3.5713721 3.5067823 3.9622537 4.0495392 4.1769893 4.3203474 3.8277511 3.8777412 3.4760221 3.5578587 4.3081241 3.0040792 3.5217559 3.2901292 3.9857817 3.9050244 3.8424985 3.5839736 3.9019409 3.8492310 4.5532916 4.1820336 4.4658869 3.5077362 3.9874819 3.5684713 4.2028561 3.8717673 3.6878481 4.2781633 3.8540005 2.8140195 4.6249276 4.0294309 4.3339608 2.9441120 3.9599758 3.6800386 3.8638136 4.6214676 3.7705057 4.0302409 2.7291301 4.1765428 3.9495895 4.3025570 4.0421286 4.5767388 3.8362676 4.3221447 3.5517363 3.4899068 3.3702518 3.7936684 4.3094658 3.5313273 3.7671028 3.8517969 4.0224467 4.2544400 4.8341622 3.9880367 2.9351383 4.6899437 3.9627946 4.2949136 3.7571285 3.2994104 3.7837390 4.6131563 2.5626038 4.0872143 4.1034355 3.9571637 4.0409852 4.0918382 3.4132539 3.2814906 4.0001874 3.5235739 3.2031254 5.0737385 4.5447069 2.7142340 3.8004690 3.7318079 3.6428188 2.4199699 3.7966785 3.6549945 3.5391192 3.5944131 3.8177847 4.2386778 0.0000000 3.9288847 3.7354140 3.8741398 4.5698205 3.7445529 2.5485507 4.4018822 4.0603349 2.7241834 4.2735702 7.5483393 6.7639637 6.1733394 5.7695257 5.8485042 6.8351143 7.0451394 7.2126443 7.6938789 7.9956659 7.6305829 7.2201737 6.5846419 8.7601850 7.1568675 5.5655772 8.6236516 7.2919077 5.9890191 7.1525023 7.7133391 5.5468370 7.3870063 4.2412560 5.0975461 7.7865015 7.9376461 6.9175232 6.9842090 6.4175597 7.8409733 8.0805498 7.2210409 7.6060521 6.9763680 8.0191639 5.9852125 5.7661290 8.0536412 6.3348583 6.9956628 7.7053865 6.6611930 7.3781258 7.6876478 5.5587138 6.2818429 6.2127540 8.0547987 5.1782356 6.1224983 
EP00090_Calanus_glacialis_P020896_TRINITY_DN3224_c0_g1_i2.p1_TRINITY_DN3224_c0_g1_TRINITY_DN3224_c0_g1_i2.p1_ORF_type_complete_len_582_score_176.99_TRINITY_DN3224_c0_g1_i2_135-1880                                                                           3.7075162 3.4021327 3.9922653 3.6907440 3.4231155 3.7218600 3.4485781 3.4743951 3.0246446 3.8122731 3.5174618 3.6692739 3.6831103 3.3314548 3.5569580 3.2666593 3.2280998 3.8588003 1.7321840 3.9876101 4.1310042 3.8733209 1.5638987 1.9638521 3.6583590 1.8055785 4.2766947 3.2878133 1.7188985 4.0289174 4.1085678 3.0854984 3.9497700 2.6581079 3.7496513 3.7343639 4.0841149 3.7205475 3.2283650 3.5108751 3.3818091 3.1205609 3.6420282 3.4542079 4.1601253 3.1263447 3.0123281 2.8562918 3.5556238 3.2457568 4.0047871 2.7154720 3.8507434 2.6021314 2.8190372 3.0423116 3.2289606 2.7211811 3.6753664 2.8343273 3.7567339 3.3905901 2.9791571 2.8513273 3.9541583 3.6471865 3.7690931 3.8619530 2.9701506 3.5183733 3.5055203 2.6555825 2.5890758 2.6338903 4.0999298 3.5082913 3.6209325 3.6517577 3.8251158 3.1741817 3.3428261 3.7256125 3.9873325 3.2708433 3.7717674 2.9319318 3.9688535 2.7598682 3.4439961 3.8346917 3.8094302 3.7081858 4.2150260 3.5204917 3.4093407 3.8744335 3.9420262 3.6023170 3.6783833 2.9218319 3.7826090 3.7853313 4.2347258 3.4812914 3.7327108 3.5553772 2.9279543 4.0872774 3.0882454 3.1507040 3.0562058 4.2525063 3.0472762 2.7415657 2.9566204 3.7511577 4.0438462 3.6236502 3.0230338 3.7723187 3.5921987 4.2447055 3.5717028 3.2859345 3.5123303 3.6311983 3.8068011 3.5730000 3.2224692 3.4764907 3.3976080 3.0533467 4.0195232 3.3773915 4.5672589 4.0931142 3.8976279 3.5401557 2.9449225 4.0282107 2.7709940 4.1148622 2.9260689 3.7086169 3.9343701 3.5338105 2.6738362 4.0410264 3.7005777 4.2096699 2.9425945 3.5049089 3.7075238 3.5203825 3.3675466 4.3854486 3.1176726 3.4187642 3.2465200 3.8309501 4.1094309 3.0443915 2.7509985 3.5753055 3.1004657 4.1835055 3.0178214 3.1685039 2.9582838 3.1014648 3.5968663 2.9789872 3.8006632 3.3645248 3.0636699 3.9297791 3.5479282 3.7795588 3.0559599 2.8065250 2.6519497 3.4816871 2.7105652 4.0788464 3.6526079 3.4358679 3.0909674 3.5349841 4.0661689 3.5025910 3.0554138 3.3233496 4.3776444 4.1551642 2.7363459 4.1871850 2.3413559 3.6970958 3.6847373 3.6334879 3.3589647 3.1208439 3.8704581 3.7755056 3.7291833 3.5637929 3.2564920 3.7292366 3.0433180 3.7249666 2.8797123 3.2431937 3.6064113 3.8521259 3.2831047 4.0320327 3.1381402 3.6877685 2.7930862 4.2683543 3.9960445 3.0052076 3.6803678 3.3765060 2.7972424 3.8101917 3.0134697 2.7176052 3.2589217 3.7942205 3.3801503 4.0824545 3.3109695 4.1576706 3.6128634 3.8856539 3.1266844 4.0174304 3.6882359 4.0088740 3.7396099 4.0810707 3.9304116 3.4549099 4.2501891 3.6384313 3.1660001 4.1438688 3.3537276 3.5381918 3.0028975 3.5798599 3.5402607 3.9657177 4.0936261 3.8278875 3.9260926 3.5425529 2.8808805 3.7675940 3.0493343 3.7628041 3.1165167 4.2329535 3.7440420 2.8299080 3.7772472 4.1027391 3.9270473 3.2245112 2.8295470 2.9897759 3.9354878 3.3363225 3.7062650 3.2445013 3.9665561 2.7091050 2.4546397 4.0229422 2.8103498 4.0628051 3.0098409 3.6936944 2.5321040 2.7522539 4.0107870 3.7219909 2.3316777 2.8153130 2.7846341 4.1564834 3.8405346 2.8138693 3.1067713 3.4360375 3.3514039 3.1552051 3.1830256 4.4004416 3.1823243 3.9220440 2.9893231 3.6836185 3.2704928 3.0677975 3.2268077 3.6031516 3.7956609 3.8723978 3.6486042 3.1807336 3.4444091 3.8820419 3.5015515 3.9781021 3.3584975 3.2523284 3.2060399 3.5498419 3.4644910 3.4541357 3.8096287 3.0008961 3.7784364 2.9387787 3.2700071 4.3884863 3.2234041 3.0467816 2.8980620 3.7040524 3.0488728 2.8976100 3.1614612 3.1962267 2.6168272 3.5947091 3.6896227 3.3464640 4.2684298 4.2546755 2.8072665 4.3553023 3.0569496 3.5796871 3.2038725 2.9297350 4.1335707 3.0471134 2.9284867 3.4892757 3.4081338 4.1363343 3.3643638 3.7249080 3.6431345 3.6366091 2.9684801 3.0497552 2.8881220 3.7322339 3.5891611 3.9682281 3.1110122 2.7037888 3.9738590 4.3216539 2.5235823 3.1161355 4.1063162 3.0800893 2.6507668 2.5270664 3.3646208 2.6896535 4.3058600 4.0387912 2.7281908 3.2055456 3.3670700 2.7027528 3.4526574 2.8051632 2.9818812 2.5797798 3.1856378 3.1833411 2.8986524 3.1430877 3.6650766 2.5045331 3.0038881 3.0010050 3.0864140 3.4321766 3.2080601 3.8567670 3.6836283 2.9845323 3.3315916 2.7753532 2.3476741 2.8479898 3.4869357 4.1528091 3.1622763 3.1727176 2.7121589 4.0055522 3.3114617 3.2438500 3.6343917 2.9802571 2.8847182 2.7292268 4.3627486 3.2841697 4.1257564 1.9845454 1.9574210 1.8450606 4.0019933 1.6986355 1.7358554 1.6847003 1.6848199 2.5526062 2.6177879 3.9288847 0.0000000 1.7113812 1.7852590 2.6804638 2.4897430 3.8243111 2.5489214 2.0309499 3.9046300 2.2460502 7.9716728 6.8135720 5.9658641 5.4218815 4.5962905 6.5453263 6.2252942 6.4928032 6.6606701 6.8501927 6.5984733 6.2161837 6.4109836 7.7059319 6.4969742 4.5761536 7.8989157 7.4373824 5.8785782 6.4255015 6.5965882 4.5610815 6.6197283 4.5243917 4.5544078 5.5325549 5.3132293 6.0590505 5.7653930 5.2454743 8.3522530 5.9894259 5.7650076 8.4275149 6.3527259 7.0655028 4.9764707 5.7301574 7.8844965 6.5228975 7.5595598 8.0763309 6.9501084 6.4988984 7.7832899 5.6005825 5.2625964 6.2363569 5.8126674 5.1115940 6.3351495 
EP00096_Caligus_rogercresseyi_P002346_TRINITY_DN14454_c0_g1_i1.p1_TRINITY_DN14454_c0_g1_TRINITY_DN14454_c0_g1_i1.p1_ORF_type_complete_len_659_score_159.23_TRINITY_DN14454_c0_g1_i1_790-2766                                                                   3.6711137 3.4750490 3.7521603 2.9379563 2.8342928 3.1041226 2.7024742 3.0741837 2.1381299 3.3370843 3.1548424 3.0162960 3.2025592 2.8968804 2.8410357 3.1215964 3.3852720 3.6100291 2.8064279 3.4405167 3.6004059 4.0279180 2.8176815 1.1322250 3.5582748 2.6072413 3.8151900 3.0890874 1.1175502 3.3655116 3.8108314 2.7336097 3.5839000 2.2570789 3.7257637 3.5394106 3.6549183 3.1010281 3.1351733 2.8662046 3.5227171 2.4741051 3.5177988 2.8574044 3.4351141 2.8611124 2.7186621 2.6624789 3.4189579 3.0235402 3.8149114 2.4911449 3.3360801 1.9089896 2.3057758 2.6629321 2.9859643 2.4291890 4.0990464 2.3650223 2.9295856 2.7768409 2.3139688 2.5583632 3.1351898 3.5472378 3.3659246 3.3504192 2.8407486 2.8798472 3.5720100 2.3520806 2.6065323 2.9791742 3.5479631 3.4691938 3.1475022 3.2554638 3.3455473 2.5315449 2.4499618 3.7218883 3.4356074 2.8740925 3.5865857 2.3112647 3.5823580 2.3686932 2.5101058 3.1482852 3.7564336 3.1766285 4.0255432 2.9017338 3.5094854 3.2455819 2.9298527 3.1996451 3.0954248 2.2935924 3.0390903 3.0693450 3.1439934 3.0893350 3.1985776 3.1564030 2.8505438 3.4181678 2.7564646 2.8371269 2.3136987 3.7967306 2.5888195 2.4129295 2.3024605 3.3358877 3.2463172 3.1673241 2.3052532 3.3333039 3.0174082 3.9096582 3.0756495 3.0359648 3.7538158 3.9482085 3.6573071 3.5277803 3.5005137 3.1387864 3.2819271 2.9259034 3.6294995 3.3803421 4.0807475 3.4322144 3.3717248 2.9739942 2.8677048 3.5556888 2.3764541 3.4405995 2.9035184 3.0681687 3.5205581 3.5315782 2.6253178 3.5457139 3.3152696 4.0686935 2.4620157 3.2265084 3.4192830 3.0648189 3.1550865 3.5606626 3.1287331 3.1358485 3.3830959 3.4271948 3.8443273 2.6883400 3.0662358 3.3854243 3.0742305 3.6268979 2.3937775 2.7985810 2.9710014 2.6591977 3.0527763 2.7764398 3.3927475 3.1691478 2.8790736 3.5709460 3.8800277 2.9919048 2.7066692 2.2311761 2.3019348 3.2314424 2.4108904 3.8548272 3.5156695 3.4570693 2.9925543 3.5466386 3.3366103 2.6254846 2.8209325 3.0087343 4.1928428 3.4289748 2.5169286 3.8597857 2.2126267 3.3264425 3.2903456 3.3815035 3.3955863 2.6884616 3.4487397 3.4894653 3.3459068 3.1606345 2.9540954 3.0518131 2.9557712 3.3082300 2.0932114 2.9067702 2.9065530 3.5353809 2.8172360 3.8076076 2.9574618 3.6042530 2.4490646 3.7841911 3.8440202 2.7781038 3.2840911 2.8424920 2.1801959 2.9939330 2.5515250 2.2136731 2.3493478 3.3041641 3.3219023 3.4276501 2.9424812 3.4386520 3.6201502 3.5513381 2.3995814 3.9174987 3.1916771 4.1035882 3.8142965 3.6866360 3.1587342 3.5640175 3.5073757 3.4517918 2.9819914 3.6425264 3.0984578 3.2825218 3.2644559 3.3328749 3.2624706 3.8191928 3.8547123 3.3893272 3.5933519 3.2861466 2.9306223 3.4900825 2.7524701 2.7321483 2.7554493 3.8235467 3.1508961 2.1684315 3.0543212 3.8305941 3.5604108 3.3143309 2.1189030 2.8901025 3.1814627 2.9981248 3.4263006 3.4285981 3.8613746 1.8530780 1.9738743 3.3225225 2.1237814 3.6629796 2.4406063 3.7976924 1.8863522 2.0987233 3.5697393 3.5118690 2.1434161 2.3679845 2.4596385 3.5857672 3.5252168 2.2798688 2.5930298 3.3489381 3.1504459 2.7568433 2.8019368 3.8616136 2.7766334 3.7418249 2.6360709 3.4954187 2.4692676 2.8299155 2.7700880 3.3871866 3.6809238 3.4932294 3.1390073 3.4310148 3.0002468 3.7826062 3.1447957 3.5304536 3.0788860 3.1378602 2.9500453 3.1470698 3.4802410 3.4483277 3.3013702 2.9764589 3.4450746 2.5942853 3.3525432 3.9525623 3.0042229 2.8295873 2.6137401 3.6241156 3.1031131 3.2722643 3.3107223 2.7795487 2.8319209 3.9494879 3.2257569 3.3568956 3.8618499 3.8776689 2.9081574 3.7851020 2.6462003 3.7603462 3.5763494 2.6654266 4.0362032 3.1250491 2.6988408 3.3029823 2.7280575 3.9202653 3.3572212 2.8505798 4.0822028 3.5375219 2.8326968 3.0206243 2.5867234 3.4704952 3.0738930 3.2378903 3.0805912 2.1314917 3.3455131 4.2888385 2.0688179 2.9922168 3.6538703 3.0407679 1.9250581 1.8995083 3.4611497 1.9553995 4.0425839 3.4773345 1.8830515 3.2314976 2.4907065 2.0805768 3.5937449 2.2925952 3.2804813 1.9765966 2.9319812 3.2617634 3.1017126 3.3507197 3.6702002 1.9687242 2.8945639 2.4091149 2.4719595 3.2959741 2.9378297 3.6475500 3.6118399 3.2294460 2.4595430 2.7607603 2.2567163 2.8892140 3.1523299 3.6495648 2.6400563 3.2224730 2.3802492 3.7193061 3.1442329 2.9993382 3.6838004 2.3332632 2.2135051 2.4855733 4.0865495 3.5122604 3.8240788 1.1556359 1.3840168 1.1756148 3.4188750 1.1708729 1.2387122 1.2089050 1.1687438 1.6923120 3.3661445 3.7354140 1.7113812 0.0000000 1.0822778 1.8565469 3.0416804 3.4585049 1.9027745 1.3829229 3.9636561 1.5002430 7.2521328 6.0169848 6.1279422 5.0967992 4.1748988 6.3249991 6.5290712 5.8136340 6.8122348 6.4528284 7.0545147 5.8444748 6.3451166 7.4987451 6.0896846 4.3968745 7.2583152 7.6654223 6.0133777 6.6697332 5.5409075 4.3501056 5.8244500 3.8779401 4.4799764 6.4029876 6.1965949 6.2787656 5.7012248 5.7725766 7.7186028 6.6783285 5.4126517 6.8570624 6.8673512 6.6211190 4.8808931 5.6276350 7.4523547 5.8354744 5.8755833 7.1887311 6.7931332 6.8773139 7.0587022 5.7144825 5.2486549 5.9682885 6.0742031 4.8333948 5.6952554 
EP00099_Drosophila_melanogaster_P009427_NP_001262167.1_Cyclin-dependent_kinase_12_isoform_C_Drosophila_melanogaster                                                                                                                                            3.1657780 3.6448881 3.6149644 3.0857971 3.1592793 3.1361942 2.6422168 3.1247709 2.2258753 3.2969900 3.0638752 3.0984358 3.2668842 3.1187188 3.0160950 3.0386302 3.5271450 3.5189718 2.7081455 3.2722702 3.6951386 3.8800403 2.7555461 0.9286272 3.7427046 2.6377541 3.8311417 3.2199370 0.7857454 3.7456542 3.4512055 2.4379521 3.4871169 2.5469713 3.4324322 3.7149706 3.6222694 3.2017287 3.0132862 2.9424589 3.3753624 2.5561314 3.4179096 2.6956339 3.5933514 2.8207392 2.5782137 2.7739019 3.2912903 3.2555398 3.7252651 2.2321538 3.2646540 2.0937180 2.3628051 2.7252660 2.7811559 2.6787619 3.6909832 2.3622207 2.9743876 2.6694616 2.1786607 2.3963183 3.3164064 3.4869849 3.7325314 3.2031979 2.9301889 2.8417872 3.9144382 2.1838323 2.3689761 2.5304475 3.5801591 3.4980463 3.3585465 3.2260770 2.9855386 2.3968003 2.4021105 3.5559282 3.3995521 2.7486560 3.6152476 2.4541323 3.7487259 2.1569524 2.4868174 3.2532139 3.5496479 2.9860539 4.1048416 3.1568510 3.5295660 3.2122526 3.1523009 3.4836743 3.5691206 2.4035027 3.0449153 3.2941209 3.2549764 3.2485638 3.3842787 3.1273057 2.6760506 3.5451931 2.5832014 2.6218137 2.4377513 3.9705361 2.6933259 2.2165977 2.3949760 3.5071642 2.9901527 3.2529563 2.4495036 3.5167868 3.0074111 4.1339473 3.0537636 3.0117452 3.8080139 3.9443737 3.6122487 3.1708654 3.3864159 3.1165031 3.3515350 2.9022749 3.5152158 3.5600030 3.8599525 3.6173936 3.6950329 2.7332385 2.7735158 3.3527507 2.4681236 3.4966184 2.8111080 2.8660232 3.6234694 3.0792359 2.6460226 3.7369711 3.3013298 4.4383138 2.5591209 3.2731524 3.5464268 3.2764377 2.9804062 3.5839349 3.0707241 2.9657548 3.1815661 3.2720329 3.5221587 2.8100189 2.9652070 3.5980956 3.0974773 3.4987038 2.3915929 2.8728973 2.6885014 2.7025823 2.8036192 2.6956830 3.6176050 2.8072505 3.0439828 3.8087883 3.2153631 3.0003175 2.5729652 2.2706662 2.3232320 3.0890633 2.2548309 3.7946667 3.3286475 3.4277141 3.0123363 3.1368871 3.2878212 2.6392680 3.1318378 2.9971695 3.8038883 3.0914138 2.3952920 4.1925807 1.9816881 3.3954442 3.1835366 3.5803659 3.4276136 2.6793379 3.4580968 3.2562432 3.1255128 3.1425365 2.9018379 2.9764417 3.0417336 3.5164433 1.9167857 2.4697487 3.1266802 3.5299683 2.8557448 3.7925101 2.8490032 3.7906644 2.2898621 3.8978028 3.5995447 2.5569452 3.2086474 3.0907509 2.1912167 3.1797997 2.4905453 2.0928425 2.5892978 3.2788071 3.2835652 3.6258963 2.9045119 3.6624358 3.3651694 3.5183837 2.4748892 4.2029833 2.7729885 3.8196917 4.0038679 3.8284522 3.1301081 3.0958583 3.7391267 3.3482298 2.6994638 3.1500715 2.9920038 3.0876253 2.9479026 3.1135613 3.1099014 3.5637464 3.4147462 3.2345239 3.4343063 3.2493960 2.7278045 3.5934251 2.6436767 2.7526196 2.8396506 3.6854885 3.0934723 2.0716631 3.2831480 3.6483370 3.5632427 3.0874895 1.9246279 2.7151841 3.1728711 3.0636388 3.2925275 3.4548799 3.6774856 2.0058687 1.9701945 3.2450152 2.2667830 3.3886798 2.3639080 3.3002593 1.8802788 2.1714484 3.3648371 3.5311320 2.1995992 2.1599307 2.3685045 3.1585343 3.3204522 2.3625151 2.6252191 3.1927379 3.1156460 2.6536760 2.4278362 4.1553265 3.2440418 3.8868837 2.7654824 3.4246348 2.5368806 2.7252085 3.0571169 3.2012013 3.7204619 3.6232103 3.6425908 3.5064334 3.0137001 3.7556094 3.0822749 3.5827152 3.0962765 3.2921606 2.8039462 3.1154834 3.3731507 3.6413847 3.0777068 2.8443542 3.7502714 2.7776396 3.4806161 4.2512568 3.2458920 2.7909249 2.8972614 3.5990818 2.9377998 3.3089655 3.5568381 2.9506930 3.1730985 4.3221610 3.0735682 3.6643162 3.8885955 4.2418690 2.9287482 3.8542929 2.5427493 3.7430171 3.4114398 2.5834100 3.9615663 3.2773939 2.9591692 3.3161874 2.5946545 3.8140408 3.4908436 3.0855829 4.0160919 3.5395933 2.9038884 3.1019685 2.7754122 3.5511026 3.1041277 3.6030527 3.1291336 2.0402668 3.5356252 4.2438333 1.7673548 3.0962692 3.5955130 3.2995028 1.7485032 1.8753941 3.5518087 1.8614569 4.0999037 3.7865542 1.8918227 3.5001392 2.2510930 2.1162651 3.7133420 2.1590024 3.5223971 1.8988888 3.2868732 3.2657196 2.8159528 3.6595661 3.6546909 1.7279362 3.2200436 2.4187133 2.4738160 3.4365773 2.9871313 3.8091121 3.5068229 3.0830076 2.5765504 2.8188828 2.4762864 3.0579015 3.1444080 3.4916986 2.6363499 3.1574836 2.1277755 3.8738321 3.1163311 3.2143418 3.2985432 2.2057124 2.3631138 2.3363080 3.9050217 3.6733920 3.5183196 0.7250761 0.9726798 0.9107963 3.5646176 0.8808954 0.9023506 0.8765297 0.9077065 1.5480229 3.1924301 3.8741398 1.7852590 1.0822778 0.0000000 1.5941195 3.0536975 3.3689771 1.7322037 1.1967407 3.5702691 1.3868869 6.6898131 5.9304054 5.5246418 5.3412872 4.3731961 6.2409096 6.9150656 5.9012573 7.2322346 6.4974046 7.5267241 6.1752887 6.6403722 6.7219596 6.2435236 4.1489114 7.6665453 7.4980123 5.5529612 6.5190560 5.6383686 4.4087176 6.4769087 3.9324266 4.5743508 5.9987845 6.2450968 6.8031846 5.8948525 5.6319918 6.8956745 6.4410832 5.4406249 6.1024331 6.9731353 6.4701469 4.9352171 5.6539216 7.8678347 5.8465204 6.3764527 6.5753732 6.3595426 6.8300436 7.3196281 5.8530923 5.5654781 5.7314769 6.3640519 4.8111400 5.7124428 
EP00114_Trichoplax_sp_H2_P001111_RDD36874.1_Cyclin-dependent_kinase_12_Trichoplax_sp._H2                                                                                                                                                                       3.4472849 3.5610143 3.9357129 3.9216183 3.5645648 3.8452183 2.9900036 3.6671585 2.4992367 3.7352134 3.8470083 3.7902334 3.8767991 3.6750190 3.3776366 3.5304294 3.1544508 3.9834790 3.4260470 3.5510991 4.1630629 3.4059510 3.1512410 1.3522745 3.5150382 3.2293426 4.4841466 3.0889502 1.0448467 3.5405805 4.2148874 2.6392215 4.2117098 2.9284230 3.7261361 4.0168475 4.0836541 3.6966434 3.6618928 3.2634124 3.6212372 2.7899570 3.9510236 2.9036084 4.2054616 3.2320936 3.3071112 2.8590707 3.6125932 3.3909676 3.9912027 2.9354289 3.5073597 2.6735462 3.0141679 3.4118680 3.5514068 2.7146301 4.3904814 2.8170169 3.3132027 2.9196733 2.5749721 2.2086661 4.0385773 3.7000154 4.2699330 3.8432879 3.2027067 3.5199093 4.2001041 3.0574321 2.8800034 3.1502622 3.9646423 3.8901771 3.5885025 3.7376846 3.5609726 2.5642907 2.7852986 3.6938820 4.1283553 3.4049079 4.2582931 2.9314719 4.0429208 2.8827586 2.6696138 4.1713779 3.9342713 3.3564242 4.4754331 3.7171786 4.0364951 3.4878495 3.7113043 4.1115978 4.0466947 2.7881052 3.8384583 3.6861597 3.7396771 3.8637672 3.7303220 3.8573918 3.0816898 3.9827453 3.1509628 3.5052124 2.7437961 4.1496055 3.1073701 2.4793968 2.8322880 4.2250530 3.7254773 3.7726240 2.6969336 3.9805577 3.6029641 4.0673190 3.7081696 3.6417172 3.5509489 4.3283761 4.0754634 3.5276822 3.5606348 3.7075653 3.6775769 3.3425430 3.6881070 3.8985167 4.5625842 4.1461722 4.0814838 3.1147596 2.8730090 3.7272732 2.7776696 4.0497342 2.8565250 3.4414904 3.5313861 3.6334896 3.0511882 4.0575742 3.7478845 4.3375346 2.7569605 3.2776302 3.5512851 3.4782341 3.3645696 3.7521874 3.4296887 3.5420327 3.4928375 3.6476064 3.8255626 3.1646388 3.3448842 3.7146261 3.7295602 3.9001571 3.2089543 3.1703222 3.2013252 2.9699868 2.9476418 2.9952385 3.9519763 3.3226514 3.2693060 3.5464528 3.9886227 3.5899038 2.9063422 2.8341805 2.9096108 3.5141281 2.8723942 4.0443446 3.6759370 3.4895235 3.1014415 3.5741407 3.8181755 3.1037526 3.8022378 3.3254258 3.9920903 3.6265997 2.8609535 4.6505469 2.7584348 3.5895042 3.4451591 3.5021783 3.5177754 3.1820345 3.7790926 3.4542195 3.6054652 3.4723186 3.5343663 3.5494133 3.2461975 3.9291613 2.4301517 2.7587511 3.5633182 4.2218948 3.3872090 3.6767688 3.5393413 4.1636621 2.7410118 4.4567471 4.3976440 3.1080159 3.6794684 3.4399724 2.7520786 3.6439747 3.0118433 2.7685010 3.0403813 3.4851160 3.6703696 4.0238108 3.0719154 4.3985022 3.4254320 4.0024151 3.0922555 4.2406162 3.5339219 4.1930779 4.3867202 4.4069882 3.6467200 3.1758694 4.3046478 3.7165861 3.3213244 3.7106659 3.2182525 3.6760316 3.3706753 3.5371531 3.7635958 4.0064715 3.8991721 4.1802979 3.9777579 3.8879583 2.9971282 3.8643624 3.3803564 3.5995207 3.0154229 3.9933514 3.6890226 2.6034802 3.3207678 3.8225860 4.1158833 3.3714930 2.4282274 3.3177961 3.6907209 3.3703577 3.9674056 3.7049044 3.8948500 2.3720183 2.2726932 3.6204033 2.9626163 4.0515669 2.5278262 3.5519080 2.3144386 2.6713710 4.0645663 4.0140783 2.8142227 2.7103950 2.9524182 3.7946361 3.8079927 3.2955243 3.0282664 3.3909898 3.3155986 3.0268642 2.9981431 4.5310841 3.4659737 4.0432149 3.0122039 3.7596309 2.8899303 3.0071585 3.7186092 3.2341986 3.8713951 3.8587886 3.3243908 3.6153110 3.6293609 3.8083453 3.4114030 3.4264824 3.3115503 3.5285445 3.3418544 3.4646572 4.1672491 3.6954198 3.5332115 3.3416118 4.2365488 3.0278366 3.7567745 4.5615466 3.5580689 3.1477114 3.2629955 4.3445762 3.2375735 3.3709372 3.4459706 3.4121369 3.1578404 3.6651670 3.2209943 3.3709356 4.1058906 4.6084617 3.0485952 4.4886756 2.7871252 4.0052240 3.6292241 2.8295730 4.0540591 3.5800697 2.9951670 3.4997205 2.9967740 3.7882460 3.4367218 3.0531259 3.9304633 3.7246090 3.1352352 3.5758619 2.7712717 4.2781787 3.3058179 3.8737246 3.8550614 2.0952325 4.3548215 4.1704623 1.8937774 3.5918336 4.2393443 3.7633276 1.9506761 2.0969183 3.9722210 2.3403882 4.0155121 4.3574817 2.2531024 3.4935834 2.7646537 2.3373035 4.2428698 2.0395059 4.1204312 2.0398969 3.3948257 3.4443309 3.2957931 3.8427289 4.0948779 1.9418911 3.2660749 2.2635208 2.1908216 3.8736250 3.0938598 4.5127479 3.9347802 3.0872612 2.7918076 3.0261287 2.8919926 3.1924446 3.3223646 4.0688649 2.5906481 3.6249283 2.1990252 3.9482338 3.6073421 3.2309471 3.5604635 2.7560977 2.2969892 2.6511726 4.3107653 4.1856579 4.0909452 1.4092721 1.8729775 1.5533872 4.1067802 1.5028271 1.5058804 1.4272310 1.4459307 2.1058875 3.8338352 4.5698205 2.6804638 1.8565469 1.5941195 0.0000000 3.5619486 3.9439918 1.7901569 1.7292841 4.0131429 1.9524332 6.6168253 6.5943102 6.2504470 5.7539319 4.9482866 6.5468759 6.8290556 6.2489048 7.5392017 6.3222514 7.2024440 6.2678130 6.8776404 6.9363701 6.9706478 5.3294242 7.7556831 8.3133587 6.5657320 7.1280167 7.0738679 5.1524874 7.0134941 4.4146210 5.0154995 7.1594581 7.3146421 7.0390005 6.2014928 5.9347778 7.7237619 7.4122902 6.1915004 6.9657597 7.3230479 7.0982496 5.2690897 6.1105388 8.9999983 7.3677462 7.3535941 6.9803904 6.6942266 6.9341746 7.5311254 6.0580514 5.7911596 6.2747803 6.8790653 5.2653614 6.1104831 
EP00114_Trichoplax_sp_H2_P002907_RDD38670.1_Cyclin-dependent_kinase_9_Trichoplax_sp._H2                                                                                                                                                                        3.3485727 4.3880363 3.8461285 3.5218400 3.4811873 3.7118825 3.4050112 3.6755526 2.7180342 3.8938931 3.6567586 3.8021792 3.7697612 3.3269713 3.6366656 3.6887081 3.7217358 3.7912859 1.2825244 3.7932312 3.9089198 4.4463208 1.2667576 2.9955958 4.0318343 1.1557311 4.0201310 3.5828203 2.6756041 3.8603641 3.9600896 3.0143064 3.8338582 2.6936414 4.0201021 3.5504843 3.8140119 3.0153998 3.4699889 3.5563193 3.2261880 3.1079383 4.0166142 3.2666539 4.1672586 3.1766372 3.2003109 3.2213517 4.1123243 3.4409739 3.5026063 3.2033187 3.8558070 2.4644151 3.0260765 3.0480864 3.3547613 3.0753781 3.6219534 2.9283701 3.9042461 3.0260842 3.2628913 3.2639614 3.6328884 3.4858806 3.4444609 3.9132209 2.6766721 3.5109972 3.7184674 2.7241199 2.8421904 3.3478806 3.9085084 3.5757036 3.5434529 3.9563641 3.7343509 3.2346033 3.2544855 3.8027378 3.9549432 3.2930147 3.8462771 2.7737799 3.8661974 2.8209689 3.4870046 3.8271831 4.0066924 3.6655688 4.1633326 3.5980117 3.7128493 3.5655579 3.7416153 4.0076078 3.6352000 2.7316871 3.7999548 3.6969401 4.1114830 3.7299956 3.8992215 3.6869601 3.1642924 3.7568207 2.8709529 2.9327960 3.2484506 3.8767421 3.1499796 3.2076810 2.9507759 3.4832819 3.9153934 3.5871985 2.8257014 3.8068183 3.7520909 3.5724916 3.7874841 3.4795651 4.0036454 4.2118419 4.1635423 3.5394450 3.4416785 3.1961298 3.1126280 2.9982298 4.2747484 4.2873701 4.1817994 3.9540013 4.0099569 3.4060302 3.3162561 3.4652596 2.9778939 3.5964186 2.8136884 3.5058151 4.0057371 3.5957973 2.4668364 4.3108012 3.8825913 4.0526827 2.8725598 4.2252922 3.5031125 3.4158307 2.9866778 4.2922746 2.9167697 3.3329600 2.9448343 3.3507333 3.6691057 3.7532884 3.5521526 3.9071206 3.4045257 4.0194163 3.1999987 3.4101645 3.5567041 3.5974190 3.4811990 3.0485314 3.9715366 3.5518708 3.0972183 3.9826382 3.7270714 3.3499010 2.9874653 2.9794449 2.6475200 3.4873508 2.5528914 3.9457932 3.4694079 3.5002487 3.3727087 3.9020778 4.2199604 3.3684872 3.2027578 3.3567512 4.0852598 3.7098018 3.1967218 4.1494486 2.5528333 3.7546696 3.5974856 3.6947053 3.2181850 3.1785950 3.6481273 3.4741885 3.4434414 3.3828051 3.5450045 3.7629056 3.3803711 3.9632433 2.6336714 3.3771233 3.2677293 4.6033113 2.8736072 3.9774619 3.3855393 4.3528929 2.8189855 4.1958779 3.9440574 3.1608504 3.3975725 3.5489031 2.6737250 3.5988473 2.7295094 3.0118203 2.8186583 3.5617790 3.6681874 4.2759406 3.1239581 4.3132321 3.3940009 3.9180261 3.1127073 3.7162111 4.3724801 4.0245217 3.6570542 3.6458915 3.4192020 3.3595139 4.5709969 3.4695351 3.3267931 3.8910686 3.6789629 3.8206964 3.5537229 3.5319750 3.4805278 4.4086656 3.8315004 3.9332473 3.6453233 3.4329504 3.2355997 3.7728846 3.1786051 3.9136077 3.4606437 4.1433936 3.4312528 2.8568063 3.5973529 3.8834074 4.3891761 3.5214848 3.3125131 3.1924969 3.7153291 3.3561265 3.5725389 3.6901946 3.9872387 2.6350771 2.3517831 3.4920951 3.1230882 3.8480870 2.9819091 3.5579872 2.3661478 3.0059058 3.9080737 3.4534118 2.9917428 3.1292916 3.0717374 3.8112068 3.6654458 2.8909187 3.4431904 3.9057227 3.2950386 3.2454173 3.3621278 3.9399443 3.0450969 3.6971786 3.2440258 4.1626201 3.2634239 3.3936678 3.7327266 3.3578024 4.0269757 3.8332905 3.8716669 3.7011382 3.8570242 3.8207604 4.2470788 4.0902208 3.9523479 3.6321051 3.7310278 3.8173383 3.8897821 3.6625336 4.2329555 3.3427947 3.8864393 3.7411002 3.3335602 4.1459731 3.1664831 3.4309990 3.4925855 3.7542763 3.5467723 3.0587387 3.0476697 3.4851118 2.7084526 3.6277747 3.9106622 3.9710319 3.7600785 4.1607108 3.1861070 3.9492889 3.5985241 3.2371387 3.3920968 3.6199413 3.5901481 3.0449978 3.4958593 4.0630052 3.8600961 4.2637234 3.3610540 4.0046803 3.4324268 3.7443065 3.8486523 3.1984942 3.3161136 3.5265473 3.7940642 4.1291872 3.1778278 3.3717498 3.8462053 4.2227607 3.4030489 3.2281454 3.8732148 3.2770993 3.4086656 3.4215390 3.4368028 3.3778391 4.3778782 3.6406093 3.0720364 2.8616512 3.5283020 3.2879837 3.4869829 3.3975394 3.2203850 3.7232462 3.3419763 3.5363844 3.2318327 3.0047478 3.6591489 3.6450708 3.0157915 3.5504155 3.5380905 3.7371855 3.0691725 3.9704919 3.5007528 3.1483341 3.5676337 3.3536410 2.3930079 3.4749301 4.0464413 4.0155504 3.4053084 3.1958891 3.8663921 3.5125646 3.1433441 3.3517054 3.4448670 2.9874935 3.2414253 3.0973811 4.4246162 3.3696281 3.7409249 2.9259084 3.0895631 3.1439757 3.7586612 2.9749388 3.0466807 3.0515605 3.0269889 2.9749591 2.3580689 3.7445529 2.4897430 3.0416804 3.0536975 3.5619486 0.0000000 3.4681134 3.2228788 3.2286031 3.9733456 3.1088560 6.9158863 6.7586236 5.3617941 5.5162106 5.4683995 6.8146674 6.4115845 6.5339509 7.1147609 7.0981304 7.4377289 7.1498778 6.6742674 6.8576125 6.9716906 5.6214069 8.1980604 7.7544380 7.1247613 6.8348874 6.7687780 4.7282450 7.3760342 4.1422842 5.0535345 7.2129130 6.1044433 7.3407699 7.0840558 6.0988894 7.3246130 7.2367646 7.0344233 7.5163128 7.5515565 7.0170463 5.8628604 6.1745891 8.3333719 6.4231997 6.2602077 7.2480401 7.1113300 6.7887986 6.8878440 5.7988765 6.0542965 6.7298622 8.2652789 5.2273471 6.1682806 
EP00114_Trichoplax_sp_H2_P005475_RDD41238.1_Cyclin-dependent_kinase_11B_Trichoplax_sp._H2                                                                                                                                                                      2.0034745 3.0836401 2.2585192 3.7349966 3.2012908 1.5647543 3.1938720 1.5593435 2.7766622 3.4629240 1.5647210 3.7067221 3.5928918 3.3054951 3.4806264 3.4793701 3.1916718 2.2538417 3.6817145 2.3277205 0.7299622 3.3650589 3.5053274 3.5444473 2.1820716 3.6656951 0.8360036 2.7934401 2.9906167 3.6060864 2.5151838 3.4103436 3.6225972 3.0518183 2.0558601 3.0294284 2.1604650 3.6599828 3.4287027 3.7314462 1.5190739 2.8143012 1.8960013 3.8937972 2.9605302 3.8662790 3.2153491 3.0055802 3.3362569 3.5095572 2.1056652 3.2082894 3.6745815 2.8869054 3.5027293 3.6080397 3.6167350 3.5110598 1.6860849 3.2272688 3.6117363 3.3330826 2.9279860 3.0124984 1.8507260 1.9886671 3.8640671 2.0632737 3.0804556 3.7656991 2.6025691 2.9788407 3.1170250 3.0634712 2.4201281 3.5898032 2.6325677 2.0525485 3.3896788 2.9858772 3.3374013 4.0656499 2.4800799 3.0427280 1.9868561 3.2496009 2.7541621 3.0006299 3.0831557 2.1119318 2.6596183 1.4886581 4.2687068 3.5459112 2.2910592 1.6582818 3.5636451 3.9723593 4.1269367 2.9214678 3.6097497 3.6383944 3.6987735 1.6380795 3.7577067 1.7112321 3.5057437 3.4813533 3.3785090 3.3728315 3.2213024 3.0566452 3.1519851 2.8816426 3.0334651 2.6765305 2.5784125 2.0933171 2.8990736 3.2638987 2.3040903 2.9520971 3.7793239 3.5746039 3.6084294 3.9042637 2.6871629 3.5974040 3.1247294 3.2955457 3.3705098 3.2042592 2.2580298 3.9259806 2.7630713 4.0624529 4.3175758 3.4986973 3.5003685 2.5547226 3.1483348 2.0165150 3.3408117 3.7568007 4.0567806 3.0051223 3.2872079 3.4349291 3.2822025 3.8074740 3.4607147 3.9067417 3.6893272 3.4745010 3.3383705 3.3139229 3.3321055 3.5532752 3.6771109 4.0852349 3.9389308 3.3798042 3.7207609 3.7057661 3.9631750 2.9552864 3.1785275 3.1623294 3.3564371 3.6797554 3.1096685 3.1925732 1.9872716 3.1504628 3.3945082 3.4610474 2.6523402 3.2666751 3.3850902 3.2603612 3.0589834 2.2958287 2.8918702 2.9987637 3.7128923 3.5633776 3.6078638 4.0893572 2.6867605 3.2212994 2.8684874 3.3351345 3.1917200 2.5501960 2.9935647 4.2912353 3.0526530 1.9425337 2.1713500 3.8305491 3.7632624 3.0462690 3.0103985 2.5080760 1.9051579 3.7403600 3.2419754 3.7758159 3.8641663 2.2858928 2.7505095 2.7845596 3.3230762 3.8634498 3.0614127 3.6907860 3.2524953 2.9851055 3.0525645 3.1805735 3.0387937 3.4675627 2.0266460 3.8753378 2.9939750 1.6056427 2.7344093 3.0147078 3.1327329 3.1645934 3.6960564 2.9284391 3.2340764 2.9033680 3.6444802 2.8172082 3.1558421 3.4475060 3.9035789 3.2270463 2.5006103 3.0878567 3.2028920 3.7735017 2.8215243 3.1282604 3.5643698 3.9330691 3.0403133 1.7747408 3.3094188 3.2720606 2.2635261 3.4803647 2.9924648 3.5734370 4.1237739 3.9083826 3.2459413 3.4763253 3.4439468 3.7799005 3.6118336 3.0222989 3.5496774 2.8170190 3.8923176 2.1092937 4.2343711 3.3334457 2.6952599 3.6489479 2.6826737 3.2704615 1.9563661 2.3838715 3.0480104 2.9688202 2.5567617 2.4093412 3.5131046 1.9708620 3.1038314 2.5208835 2.8373602 2.9835529 1.8205567 2.8146515 2.8355385 3.0257257 2.7794112 2.0777021 2.2720291 3.1845711 3.2493248 3.6665277 3.0562045 3.0288425 3.3339588 4.4608287 3.6836251 4.0811104 3.3082760 3.2946763 3.1526519 3.1677598 3.8505956 3.9343983 2.5801981 3.9468713 3.7575206 3.7770650 3.5968942 3.6911075 4.5359650 3.7807081 4.4185051 3.6198474 3.7101388 3.5164749 4.6893621 3.4558800 3.8545779 3.6687731 3.9576087 3.9137633 3.5003779 3.0421020 3.8140982 3.5139683 3.6353410 4.3456682 3.6906281 3.6082801 3.8480695 3.3761239 3.2531499 3.7369826 3.7034602 3.4969092 4.0020117 3.3904221 3.0497129 2.1561321 3.3923266 3.8582405 2.3056944 3.4595476 2.9307917 3.7506747 3.6834411 3.5446881 3.5002777 3.6866919 3.2835605 3.9703955 3.8633165 3.6407829 3.8233820 3.3332557 3.4473627 4.3307630 4.0341205 2.9850827 3.9243580 4.1173939 1.8311441 4.0523197 3.6322526 3.8140398 1.7076113 3.7446105 3.4936347 3.3690193 4.3146505 3.2432001 2.5896576 1.7303386 3.9990959 3.5128071 4.1649307 3.9552951 4.2670498 3.1239477 4.0641192 3.8426646 3.6577984 3.6372365 3.2693585 3.7872712 2.5696588 3.9619918 3.3015622 3.6873316 3.6617723 4.4125785 3.3566610 1.4917538 3.9734754 4.0256269 4.0008464 3.1183538 3.8608475 3.6006214 4.1950649 1.8262710 3.6517396 3.4927575 3.8623951 3.7797611 3.5413559 3.8831644 2.6088936 3.4758207 3.5495483 3.2078014 4.5124713 4.2567803 1.0399009 3.6799239 3.8418688 3.8798802 0.7435517 3.6397336 3.6883152 3.8136853 3.8046156 3.7529999 4.5340110 2.5485507 3.8243111 3.4585049 3.3689771 3.9439918 3.4681134 0.0000000 3.9750621 3.8096777 0.9396203 3.3284210 7.1676006 6.2454417 5.7515770 5.1450066 5.1708945 7.5128139 6.9336756 6.2582721 6.6495092 7.1239504 6.9766728 7.7618019 6.6090474 8.1319751 7.9214559 4.6424810 7.9117675 7.0020815 5.9124057 6.5805123 7.1478421 3.9869842 6.8411506 3.6765825 4.3706275 6.7168153 7.1228278 6.2265357 6.0335785 6.3291319 6.6903735 7.9376990 6.2992330 8.2842784 6.5890796 6.7657922 5.1357086 4.8451599 7.4950194 6.3400230 6.8924328 6.4183476 5.9642608 6.5286781 6.9270177 5.3407081 6.2846770 5.5893514 6.9799597 5.6992737 6.3502889 
EP00115_Mnemiopsis_leidyi_P008346_ML09462a-PA_pep_supercontig_MneLei_Aug2011_ML0946_6536_13029_1_gene_ML09462a_transcript_ML09462a-RA_gene_biotype_protein_coding_transcript_biotype_protein_coding                                                            3.4197393 3.3696550 3.6698389 3.2242171 3.0721980 3.3536655 2.7319200 3.2296842 2.5243325 3.5874350 3.2804608 3.2621146 3.5673631 3.1572690 3.1990863 3.8895068 3.6338070 3.8851341 2.8852301 3.5987323 3.6953903 3.9000406 3.0650486 1.4835586 3.6897071 3.1073356 3.9743097 3.1583859 1.2602021 3.4273049 3.7623218 2.8586084 3.6009918 2.7946531 3.4458909 4.1057996 3.8597241 3.4557481 3.3014533 3.1741542 3.5504690 2.8257334 3.6990473 2.8578930 3.7336711 2.8317134 3.0860490 2.8719920 3.2695182 3.5278770 3.8079636 2.3774053 3.2959798 2.4086615 2.8886975 3.1006787 3.0778342 2.4587428 4.0935153 2.5972943 2.9860596 2.7478331 2.5326572 2.3300335 3.7888350 3.9392324 3.7237286 3.6953795 3.0694247 3.1708837 3.4163763 2.6380349 2.8813351 2.9123902 3.8104446 3.6433363 3.6262787 3.3911130 3.4892292 2.5625528 2.7542108 3.6095370 3.5474596 3.0284606 3.8263797 2.5686401 3.6332318 2.7482890 2.9858185 3.6463080 3.5422072 2.8962881 4.0655776 3.3212341 3.8301773 3.2374114 3.2615314 3.7925135 3.7456274 2.8025076 3.2641795 3.2346260 3.4372991 3.4965475 3.3454500 3.1857629 2.9002545 3.7128276 2.8129872 2.9867497 2.5709825 4.0757018 2.9973542 2.3151581 2.6498212 4.0261093 3.7503243 3.6790344 2.7004328 3.5300061 3.4064889 4.1961036 3.1552084 3.1781839 4.1329428 3.9374577 3.9531076 3.3839555 3.6466288 3.2461184 3.2947349 2.9391273 3.4949977 4.3620935 4.1300409 3.7675117 3.9854538 2.9719806 2.6075118 3.8794920 2.7518689 3.7696188 2.7547534 3.1988477 3.7585263 3.5986122 2.9264315 3.6218109 3.3329386 4.3029829 2.8209645 3.1893781 3.7077226 3.5120340 3.4152497 3.5640379 3.3173795 3.3377580 3.6207122 3.7703642 4.2671591 3.2185729 3.4918492 3.9116076 3.5183306 3.6139416 2.9285518 3.4256393 3.0947181 2.8392518 2.8793671 2.6714096 4.0035575 3.2348935 3.0311622 3.8051680 3.4021566 3.3908385 3.2478130 2.5195194 2.6953394 3.0640084 2.7303627 3.7292714 3.6451578 3.5628844 3.0244164 3.4276784 3.5143536 2.5883949 3.3385487 3.2242783 3.9801722 3.2786115 2.9573151 4.1337715 2.3168894 3.4741275 3.2307605 3.3445994 3.6940004 3.1426847 3.3667920 3.3148728 3.2734463 3.1244154 3.1520032 3.3639487 3.2297538 3.5576955 2.2931998 2.7885195 3.5102280 3.8167691 3.1665721 3.3796709 3.4722183 3.5696276 2.7850947 4.0298324 3.5227492 2.9384059 3.4859144 3.8733987 2.4623434 3.2388181 2.6191850 2.7347360 2.8876163 3.3473402 3.3572631 3.6473008 2.9035277 3.7979281 3.5822513 3.5722656 2.7159962 4.2067810 3.2879018 4.0420965 4.2072856 3.9795364 2.9869916 3.1417226 4.0774434 3.4287403 2.8788397 3.4826061 3.0526488 3.1271893 3.1274941 3.2742634 3.2427744 3.5154833 3.6077489 3.8140716 3.8341008 3.9848366 3.0099834 4.0606274 2.7389629 3.1447928 2.7113548 3.7332727 3.3729420 2.4826762 3.3404275 3.5299955 3.9258271 3.2137132 2.2029254 3.3201068 3.3586679 3.3583844 3.7205255 3.9152152 3.8276986 2.2382760 2.1550875 3.4423831 2.8189125 3.6185851 2.7629793 3.3405068 2.0198031 2.2462284 3.5552163 3.1601790 2.6349514 2.6193452 2.9432046 3.7314549 3.4879284 2.7879980 2.8630731 3.1365819 3.1706215 2.6361341 2.6608846 3.9731486 3.2784809 3.6433280 2.9105092 3.7518230 2.4335839 2.7499639 3.2343130 2.7262890 3.6465007 3.6039821 3.8062710 3.2911988 3.3948674 3.5444550 3.6677079 3.7237897 3.3436445 3.4348624 3.4006183 3.5487031 4.0069059 3.4644086 3.3967982 3.3473430 3.9079084 2.8829860 3.2176334 4.1781425 3.1731980 3.1690999 3.2267710 3.7123865 3.4583333 3.1409640 3.1970007 2.8861483 2.8565071 4.2743189 3.4732642 3.0165824 3.4696509 4.3735246 2.8503532 3.9752841 2.8299549 3.7959872 3.5578179 2.9268546 4.2253929 3.6094246 3.0891328 3.7474244 2.8790505 4.0876539 3.2041259 3.2647918 3.4405996 3.8351575 3.2645048 3.0529330 3.1441221 3.4381314 3.3104806 3.5656971 3.5210730 2.1614993 3.9649930 3.9087952 2.0035314 3.4727641 3.9556366 3.5948332 1.9636554 2.1907786 3.4643551 2.5791150 4.2438758 4.2470203 1.9918882 3.1022032 2.7291198 2.2746544 3.4520969 2.0759981 3.3940318 2.1807726 3.2807546 3.1716194 3.3161389 3.2726030 3.8131845 1.9942849 3.3110099 2.4674060 2.3494613 3.1675914 3.2863903 4.1898427 3.9978559 2.8958955 2.7761725 3.2865171 2.6134136 3.0694867 3.1448061 3.9880024 2.7238430 3.0840287 2.4227817 3.8916050 3.4508879 3.2317739 3.5622897 2.3653323 2.4257753 2.6921596 4.1775074 3.7711879 3.9733004 1.6261427 1.9823260 1.8384647 3.7026618 1.6688289 1.8023318 1.6808723 1.6592234 1.8868883 3.6758247 4.4018822 2.5489214 1.9027745 1.7322037 1.7901569 3.2228788 3.9750621 0.0000000 1.6910101 3.7747856 1.6967175 6.5175032 6.8351100 6.2862725 5.7052965 5.4189013 6.9309081 7.3807747 6.2803623 6.9735074 6.7059434 7.4253846 6.3811463 6.8351799 7.1010380 6.5242365 5.0660865 8.0316047 7.6190903 6.5119254 6.2225202 6.3887154 4.4538944 6.6186129 4.6946029 4.8382741 6.1434979 6.6644219 6.4764327 6.1371512 6.0562568 6.4676540 6.8768288 6.1433868 6.6521818 6.2639258 6.7018739 5.2473126 5.9223890 8.1513814 5.7486206 7.2113711 6.8881218 6.7274911 6.2930493 7.5300709 5.8425856 5.4533306 5.2967242 7.0831623 4.5733722 5.2903637 
EP00118_Oscarella_pearsei_P029116_m.3693_g.3693_ORF_g.3693_m.3693_type_complete_len_946_comp9713_c0_seq1_130-2967                                                                                                                                              3.5944543 3.4101179 3.6603766 3.2057456 3.0148096 3.3909998 2.7934194 3.2190075 2.5248592 3.2961869 3.3053264 3.4105123 3.6054138 3.0218143 3.0531244 3.1414797 3.4118331 3.6987375 2.8592302 3.5490394 4.1626624 3.6597604 2.8880543 1.1861951 3.7739491 2.9552268 4.2645192 3.2440045 0.9480506 3.6858833 3.8159725 2.7054165 3.5101403 2.3652568 3.5632369 3.9045352 3.7340027 3.3323915 3.0346248 3.1414884 3.4818460 2.4499271 3.5789090 2.7522199 4.0478944 2.5346859 2.7592386 2.5278446 3.8278864 3.3178977 3.8869659 2.4626958 3.2670920 2.2206621 2.8116684 2.7524144 2.9525182 2.4772498 4.1680448 2.4713029 3.2612478 2.5182095 2.2701505 2.3192583 3.8018975 3.6219248 3.8881907 3.7744619 2.7485265 2.9800888 3.7683646 2.6137393 2.5919997 2.7426734 3.7184605 3.4799059 3.5086553 3.4181879 3.2383999 2.3497816 2.4665057 3.5335390 3.6150851 2.9482395 3.5850041 2.6689707 3.6556852 2.5138652 2.7019916 3.8024087 3.6016800 3.2503243 4.1406362 3.2257422 3.6903530 3.2080844 3.4079711 3.5893709 3.5135491 2.7292271 3.2800203 3.4643800 3.3128281 3.5136566 3.3735116 3.2095095 2.7222881 3.5819410 2.6622227 2.9750531 2.5481752 4.2737053 2.5192291 2.4166218 2.5288915 3.6054667 3.5690920 3.3874147 2.5409710 3.5914060 3.6144570 3.9528389 3.4745989 3.2091755 3.8893616 3.9520107 3.3479846 3.3414655 3.4596876 3.1565455 3.5554905 2.9024616 3.8835602 3.4930739 3.9910227 3.6109210 3.8593741 2.8543581 2.7307949 3.6784939 2.4795530 3.8625333 2.9132726 2.8420962 3.7759043 3.5890191 2.8222448 3.5368251 3.1983845 4.4909979 2.5464900 3.3281887 3.6511670 3.5572070 3.3542661 3.9008880 2.9866361 2.8283081 3.4715878 3.4444294 4.0780075 2.4901740 3.4276617 3.6859147 3.3645055 3.6468357 2.5192316 2.8205951 3.0090806 2.7197033 2.9378762 2.5409863 4.0988985 3.0349016 2.8472721 3.5814521 3.2787173 3.2169514 2.8677864 2.4899054 2.5523780 3.4867774 2.5552591 3.7388808 3.5698397 3.1565358 2.9237684 3.0933618 3.4433578 2.7593236 3.0397596 2.5268413 3.7495799 3.5844991 2.5875808 4.3519328 2.4025826 3.5728956 3.2001429 3.4937649 3.3951003 3.1090412 3.4638156 3.6191237 3.5548320 3.4081212 3.0531401 3.2930750 3.0417751 3.4112430 2.2005814 2.5573969 3.0210954 3.7290185 3.1896288 3.7340226 3.2104833 3.8610177 2.4120760 4.0739022 3.6161658 2.7592436 3.3796063 3.4285675 2.4225816 3.2116443 2.5048711 2.4964436 2.6998050 3.5126736 3.4730160 3.8756095 3.0224872 3.5656317 3.7619190 3.6241605 2.6690071 4.3653410 3.2171058 4.0951021 3.9851096 3.8348973 3.5795415 3.1990957 3.7607426 3.4094383 2.9040008 3.9139171 3.1543607 3.3569451 3.4690775 3.7904277 3.1700772 4.0655538 3.7494661 3.6527907 3.4837794 3.4053261 2.8976201 3.7705686 2.8648982 3.0495938 2.7184680 4.0293937 3.0742774 2.3352871 3.4428022 3.8323474 3.8947374 3.2514172 2.0698395 3.3349903 3.4708695 3.2795000 3.8506188 3.8472871 3.9489646 2.2059853 2.1625334 3.3403440 2.4872686 3.7934369 2.4776650 3.4693923 2.1485205 2.3005240 3.8039624 3.2232832 2.3877582 2.4120874 2.3855941 3.6527165 3.3773254 2.7248841 2.7176238 3.3211588 3.2628987 2.7285519 3.1047936 3.9880880 3.3280149 3.9197662 2.9907011 3.5312472 2.6857994 2.9191301 3.0512271 3.1485978 3.9349940 3.9626612 3.7471199 3.7524595 2.9744568 3.7702615 3.4755374 3.9585525 3.3247003 3.2854051 3.1420456 3.3839619 3.7559286 3.8210207 3.1571610 2.9482732 4.1444737 2.7745937 3.3826110 4.2933765 3.2763125 2.8595773 2.7142478 4.0530100 3.0211197 3.1880858 3.3765319 2.7513536 2.7976593 4.0752116 3.4027483 3.0930292 4.0219818 3.9273327 2.9824412 4.1705909 2.6788187 3.7736891 3.7562604 2.8623329 4.3685508 3.2425190 2.9099323 3.4134076 2.8889711 3.8094510 3.4356948 3.1756391 3.5813548 3.5483734 3.0482021 3.4130355 2.7090453 3.5873671 3.3012418 3.6699882 3.1645768 1.8434279 4.0654392 4.2048475 1.9322498 3.3397696 4.3558508 3.5591258 1.7592255 1.7601976 3.5931683 2.3656151 4.1436356 3.9736300 1.9834227 3.4917672 2.3895720 2.0935268 3.4790642 1.8719697 3.7188326 2.1646454 3.2396560 3.4058852 3.4751856 3.5603381 3.5408758 1.8845655 2.9943321 2.3537255 2.5534717 3.6124856 3.0895044 3.7711704 3.8448991 3.1784251 2.7079750 3.2039088 2.5531660 2.6664950 3.3331203 3.8331990 2.5507220 3.5523785 2.1544989 3.8991708 3.2485385 3.0531276 3.5329730 2.1686238 2.1905470 2.7494964 4.3150040 3.4452939 3.9888551 1.0955861 1.3670267 1.2021333 3.9463819 1.0930673 1.1417883 1.1903728 1.2120939 1.8350383 3.3728872 4.0603349 2.0309499 1.3829229 1.1967407 1.7292841 3.2286031 3.8096777 1.6910101 0.0000000 3.9838141 1.5402561 6.8701667 6.8578507 5.7610772 5.7087962 4.8899168 6.3540323 6.7082854 6.3978270 7.3879236 6.9560737 7.4918271 6.0744854 6.5513211 7.5994724 5.8378303 4.5316687 8.3322707 7.2751519 5.5025996 6.5301817 6.4515420 4.2495569 6.9497025 4.1651198 4.7762852 6.2825824 6.4677864 6.9667678 5.9271525 5.6496381 7.7358854 7.2148585 5.7718274 5.9268113 6.8596579 6.9086884 5.3436669 5.7695596 7.3581505 6.5530000 7.4905967 7.0063858 6.3230322 7.4508955 7.7220546 5.5305878 5.1345991 6.1124384 6.5802038 4.7147487 5.7242966 
EP00119_Amphimedon_queenslandica_P006366_XP_011407163.2_PREDICTED_cyclin-dependent_kinase_11B-like_Amphimedon_queenslandica                                                                                                                                    1.8852442 3.4062446 2.3854100 3.9449710 3.6372765 1.7492500 3.5221516 1.7835243 3.0265863 4.0216604 1.7365920 4.1913459 4.1861370 4.0808077 3.9736499 3.9311525 3.3347703 2.2606847 3.7837448 2.1240319 0.9187792 3.4807355 3.6828780 3.8204247 2.1505894 3.7268157 1.1252304 3.1486372 3.2556876 3.6956020 2.5335700 3.3496753 3.5498095 3.3405124 2.1579615 3.0355158 2.1266817 3.7874820 3.8926066 4.0971450 1.7251298 3.2617981 1.7292375 4.0309343 3.0091232 3.7576363 3.3326152 3.3102224 3.6183378 3.5680754 2.1091357 3.3386230 4.0166886 2.9681816 3.7978185 3.6324434 3.8789439 3.4425141 1.7636492 3.4251619 3.5435541 3.1010469 3.3302243 3.0174888 2.1348542 1.9618190 3.8351682 2.3244885 3.0280712 3.5528104 2.4956528 3.2091275 3.1921968 2.9926534 2.7228460 3.8030623 2.6381573 2.2114166 3.6900334 3.1499186 3.4867151 4.6623966 2.6877952 3.4922672 2.2917051 3.5707775 2.9333601 3.0840947 3.3229239 2.0626039 2.7014464 1.5937566 4.5592487 3.8795576 2.6269638 1.8322813 3.9276689 4.0519606 4.5655618 3.1511146 4.1505846 4.0437377 4.2790926 1.8845096 4.2250166 1.8974918 3.4995070 3.6529869 4.0498215 3.5111040 3.4982773 3.4129122 3.3608363 3.4127951 3.3651098 2.9790886 2.3914145 2.1711921 3.4416659 3.5423084 2.4872057 3.2337147 3.6589045 3.9310806 3.6626899 4.1986278 2.7239308 3.7748194 3.4760043 3.5534250 3.8247760 3.3221011 2.3312483 3.9870663 2.9361666 4.3446494 4.7994478 4.0154522 3.4462849 2.6901635 3.4114310 2.3606865 3.7086778 4.1910265 4.5392135 3.0377533 3.3950041 3.5925467 3.7233369 3.9910619 3.6664895 4.0447739 3.9115249 3.6600933 3.5366441 3.6368157 3.4206193 3.9063356 3.6889512 4.5428704 4.0878843 3.6227987 3.5408793 3.7843425 4.1017306 2.7075147 3.3879457 3.5407192 3.7255388 3.6869240 3.3927986 3.1631693 2.2023969 3.4553901 3.4690642 3.6043348 2.5441129 3.6107998 3.3903470 3.4422894 2.7660463 2.4241741 3.3497930 3.0818543 3.7302750 3.9967856 3.6964180 3.9835843 2.8081543 3.6209930 3.3541102 3.7195604 3.3835198 2.7353530 3.2991583 4.9014844 2.8834842 2.1637797 2.4477423 3.8466673 3.6150998 3.1729099 3.1277539 2.6137442 2.0994096 4.0007357 3.4649325 3.9251898 3.9191519 2.2469283 2.9620882 2.6784367 3.4007722 3.7527767 3.0273863 3.7778441 3.4889873 2.9059535 3.3431333 3.2505178 2.9412413 3.3283300 1.9833737 4.2551552 2.8483620 1.8251001 2.9992801 3.0704076 3.5326306 3.1462889 3.6113483 2.9466921 3.4890515 3.0641403 3.3222826 2.9490559 3.1665688 3.2553928 3.8228876 3.2695174 2.8603267 3.1261887 3.4162293 3.5456550 3.1480847 3.0504609 3.6132023 3.7282085 3.1836044 1.9194345 3.5521372 3.6696968 2.2381638 3.7764323 3.2153046 4.2046896 4.1736491 4.0572118 3.6474708 3.6726536 3.4244778 3.9348597 3.4769677 3.0780664 3.5649157 2.8634505 4.0794575 2.1156720 4.2925741 3.6057071 2.7368197 3.9402337 2.7132774 3.5375092 1.9626644 2.2634158 2.9564643 3.1706000 3.0330886 2.4805633 3.8275400 2.1439403 3.3617909 2.4758871 3.0297857 3.2445182 1.8557977 2.9815313 2.9399391 3.4256136 2.9508941 2.2780407 2.2118911 3.4904618 3.4115476 3.9132067 3.1455556 3.2186824 3.8241056 4.6790277 3.9230044 4.1525101 3.4857624 3.3036661 3.5887740 3.2379158 4.0696868 4.0504698 2.3795156 4.1482633 4.0542003 4.0027955 3.7042157 3.3588632 4.6882764 3.6661593 4.3279189 4.1617040 3.6872153 3.8176855 4.7774508 3.4872516 4.3124105 3.8015614 4.1392891 3.8889836 3.7276302 3.2899686 4.0109873 3.6253584 3.7162677 4.5268396 3.7703748 3.6424284 3.9458707 3.4252529 3.2754529 3.8816956 3.7780976 3.6522028 3.9310083 3.2056154 3.3902202 1.9173900 3.7599563 3.9264209 2.3517698 3.7682357 3.1074192 3.7477149 3.8937444 3.8304753 3.5972606 3.8677187 3.2395086 4.2380749 3.9525576 3.7836227 3.8138946 3.6441004 3.5650323 4.3021651 3.8255856 3.1264754 3.9877384 4.3947798 1.7507192 3.9018851 3.9502509 3.7688745 1.7992950 3.7765080 3.5283340 3.5109803 4.3536597 3.5954101 2.4717680 1.8899784 4.1270185 3.7024011 3.9205916 4.0473472 4.1414511 3.5975113 4.0662580 3.8373274 3.2776587 3.7244937 3.5100783 3.9666052 2.4906564 4.3078544 4.0942645 3.8449913 3.8898069 4.2003846 3.7276217 1.6131280 4.3442538 4.0777146 4.2701781 3.6488580 3.8869921 4.1372054 4.2499982 1.8333735 3.5900407 3.7571234 3.8546896 4.1279245 3.7644401 4.3062093 2.5832189 3.6243463 4.0094491 3.0694181 4.7425376 4.0435063 1.1510847 3.7934811 3.8696339 4.1651381 0.8828173 3.8344194 3.9304159 3.8005449 3.7629511 3.9967737 4.2772241 2.7241834 3.9046300 3.9636561 3.5702691 4.0131429 3.9733456 0.9396203 3.7747856 3.9838141 0.0000000 3.7408065 6.8632481 6.3301511 5.6397154 5.4154865 5.3002681 7.2181715 6.4615838 6.3824470 6.5231152 6.7094015 7.0311610 7.6177334 5.9109715 8.0738956 7.4338184 5.1581163 8.1093849 7.2012464 5.9547064 6.3570875 7.0155343 4.1828581 7.1728321 4.1547104 4.3503020 6.7351350 7.2085335 6.5505539 6.8496635 6.1117978 7.0459633 7.3259830 6.6545320 8.5656406 6.6479234 6.7571503 5.1058885 4.6137929 7.8769351 5.7990770 6.9934855 6.7401686 6.3650307 6.7959612 7.0392982 5.7384455 6.6675844 5.8687765 6.6218349 5.6204138 6.2825264 
EP00119_Amphimedon_queenslandica_P016814_XP_019857233.1_PREDICTED_cyclin-dependent_kinase_12-like_isoform_X1_Amphimedon_queenslandica                                                                                                                          3.0111279 3.4424359 3.7683578 3.4640542 3.2855782 3.2551218 2.8672986 3.2344588 2.3671543 3.4654255 3.2516345 3.5165830 3.5467050 3.1381595 3.1069006 3.1490504 3.3633132 3.4984217 2.9149846 3.6099248 3.6708264 3.7752584 2.9750362 1.4926424 3.5104904 2.8815939 3.8120552 3.3461096 1.2374725 3.7793781 3.8145692 2.6336713 3.8720592 2.4487580 3.5223449 3.6617747 3.6086587 3.5825812 3.0793185 3.6025965 3.6118884 2.7127614 3.5661981 2.9367371 3.9482516 2.7673359 2.8841181 2.8128073 3.4364125 3.1932584 3.5009106 2.4457464 3.2591965 2.3272718 3.0994812 2.8882071 2.9338519 2.5234467 3.6178346 2.7388844 3.4385659 2.7836967 2.4524866 2.4111874 3.5771482 3.6107351 3.7293631 3.5077672 3.0120880 3.2782480 3.7284134 2.5991162 2.6196673 2.8869838 3.7243839 3.8375783 3.4472574 3.6258805 3.4758671 2.6774413 2.7773752 3.4873594 4.0041247 2.8410834 3.7866021 2.7154421 3.7650223 2.7926987 2.6894698 3.4801536 3.6578506 3.1479345 4.3511819 3.4208141 3.6096437 3.1778439 3.3608875 3.7299679 3.5968564 2.6120959 3.3905263 3.6191014 3.5863392 3.3195425 3.4088742 3.1976312 2.9544488 3.4314308 2.7149251 3.0562248 2.8216248 3.9533141 2.9141476 2.4617795 2.5459152 3.6638490 3.4550504 3.4012339 2.6076187 3.7994886 3.2687769 3.9925110 3.7465905 3.6575462 3.6128438 4.3601860 3.5084256 3.6144480 3.3542674 3.2257476 3.5487176 2.8841401 3.5074343 3.8872849 4.3277621 3.5992150 3.7418683 3.0824585 2.9233357 3.4525477 2.6069789 3.5653876 2.7136478 3.0211931 4.0336343 3.5719807 2.6521435 3.8304083 3.3528355 4.3067541 2.8734446 3.5759102 3.5819156 3.4140582 3.2575905 3.7250379 2.8785457 2.9983921 3.3582050 3.6887318 3.7540728 2.7723905 3.3168067 3.6658236 3.0695129 3.6898299 2.5643024 2.9922107 2.9479353 2.5685516 2.7608684 2.8349545 3.9430279 3.0299160 3.2786967 3.5809278 3.4280378 3.0796672 2.8939878 2.3727884 2.7635776 3.3792631 2.7360973 3.3835420 3.5260164 3.1172913 3.1470208 3.4628309 3.5825278 2.8113334 2.8621864 3.0871394 3.6076812 3.4297034 2.5027595 4.3125159 2.4444484 3.6951872 3.5020076 3.7298911 3.5346800 3.0779500 3.5757575 3.1999042 3.5170194 3.7844528 3.5583968 3.4352617 3.1570877 3.5839795 2.4586811 2.5057788 3.3386167 3.8474888 3.4972496 3.8945472 2.9560716 3.8611491 2.5178231 3.6832195 3.4289296 2.9602832 3.3981736 3.5775152 2.5153356 3.1468152 2.8227633 2.5892665 2.6299049 3.3565648 3.4707143 3.8223165 2.5195483 3.6268024 3.5010932 3.6846901 2.9980901 4.2896322 3.2889205 4.1913567 4.0688679 3.6873878 3.3997037 3.4363748 3.8310338 3.1577923 3.1172821 4.1580146 3.2293602 3.3623752 3.4989572 3.5671844 3.2375530 3.7906532 3.3900844 3.6463043 3.7193461 3.4964052 2.9613438 3.5335091 2.8725236 3.0390494 3.3951448 4.0766628 3.2997992 2.1481861 3.6730165 3.3477587 4.0800839 3.6565235 2.2391454 3.5067561 3.6082934 3.4310064 3.3166897 3.4050140 3.7105871 2.1476254 2.1060441 3.4691489 2.5053401 3.7010422 2.6420637 3.4459275 2.1860576 2.3511156 3.6617991 3.4457858 2.6703313 2.6916528 2.7633514 3.6435540 3.2732083 2.7126938 3.0327151 3.5478160 3.2023832 2.9852906 2.8185940 4.0598794 3.1491241 3.7767571 2.8513408 3.6760541 2.5921086 2.8287586 3.0953880 3.1514040 3.6354798 4.0305324 3.9657485 3.7806592 3.0456373 3.7044721 3.2968841 3.5893630 3.1266396 3.7436699 3.1277924 3.6505338 3.3933282 3.7059788 3.2007506 2.9406428 4.1197349 2.8663317 3.8596125 4.1021835 3.5671062 2.9471618 3.1083544 4.0172902 3.1167936 3.5961585 3.4910999 2.7730282 3.1053981 4.1725002 3.2861076 3.6076573 4.3671376 4.0622179 2.9920527 3.8573740 2.8110264 3.8477231 3.6071104 3.0403948 3.9605608 3.6235659 3.0242280 3.4315882 3.0098343 3.8602171 3.6141409 3.2820286 4.2467568 3.9663437 3.1584216 3.4103891 2.9683172 3.8185847 3.4412420 3.7356927 3.5542406 2.0986422 3.8864515 4.1809467 2.0499404 3.5665689 3.9627509 3.6783847 2.0303146 1.9506000 4.0947995 2.2123187 3.7394098 3.6981827 2.0940381 3.3164851 2.4931748 2.1663103 4.0682813 2.1321841 3.7590073 2.0966969 3.2061240 3.5212546 3.0092679 3.7475844 3.5142645 1.7562192 3.2544336 2.3291522 2.4108314 3.5465171 3.2632755 4.2484481 3.9080505 3.2174894 2.8217733 3.1642909 2.9082851 2.8452643 3.4741391 3.6358672 2.5969815 3.8842092 2.5075279 4.2883705 3.3330382 3.3928052 3.3817593 2.3704322 2.5016065 2.8540599 4.1663803 3.9175260 3.8192805 1.3441474 1.5958284 1.5092122 3.6066765 1.3403856 1.4614358 1.3897352 1.4088470 1.8601412 3.7037110 4.2735702 2.2460502 1.5002430 1.3868869 1.9524332 3.1088560 3.3284210 1.6967175 1.5402561 3.7408065 0.0000000 6.7109548 6.9097704 5.7751727 5.8036198 4.6158871 7.0805330 6.8330875 5.9984912 6.5614113 6.5729428 7.1227516 6.0969649 6.2767271 7.0721085 6.1438476 4.5540786 7.1092556 8.1207872 6.6329965 6.7069608 5.8336710 4.5666451 6.7394414 4.4466819 4.7231517 6.1085168 6.2616898 7.0345296 6.0666475 5.9382437 7.7026357 7.8634313 6.2789071 7.3197411 6.8522299 7.2390723 5.1678049 5.7876475 7.8755711 6.8933593 7.3178383 7.3443569 6.6471720 6.7537402 7.2500662 5.4902512 5.6780959 5.8706923 7.2745889 5.3057697 5.8911216 
Archaea_MVQB01000060.1_163_160357_161649_-1_ID_60_163_partial_00_start_type_ATG_rbs_motif_GGA/GAG/AGG_rbs_spacer_5-10bp_gc_cont_0.636                                                                                                                          6.6080019 7.4367131 7.3019039 6.4132788 6.8571050 6.6381151 6.5367725 6.7675535 6.7543373 7.1191824 6.8535685 6.7406681 7.2234419 6.7542825 6.7968628 6.6513033 7.0712369 6.9043743 7.6482456 7.0818911 6.7363979 7.0578161 8.1937551 7.7999533 6.7028479 7.7519477 6.7652255 6.9811573 7.0961382 6.7451965 6.5260651 6.0063501 6.7823706 7.8378300 6.3277130 6.4202061 6.4778026 7.2273589 7.5149718 6.3145731 7.1298213 6.3247028 6.8020513 6.1030665 6.3902424 6.3384813 6.8612012 6.6528088 7.0555462 6.5253083 7.6553922 6.7095903 8.0030151 6.4862304 7.3700151 5.4455803 5.3919843 6.3851935 6.7619997 6.3298424 5.5271675 5.7758523 6.2976270 6.2041011 5.3492866 6.1958145 6.4419978 7.2431520 6.3410960 7.1149659 7.4699280 6.2123435 6.4286609 6.2713304 6.2669404 7.2786776 6.6409458 7.0097188 5.9878056 6.8377744 6.9696834 7.4224143 7.2625372 7.9030185 5.7641053 6.1274256 7.6557985 6.8312973 6.9591156 6.7564484 7.9063992 6.5389669 7.0043513 6.7461716 6.5389173 6.0940586 6.3580804 6.7994067 7.2770068 6.7745276 6.7220887 7.0526394 6.9077929 6.3265402 7.0722494 6.6519050 6.3624179 6.5348820 7.1103499 6.4751055 6.6805631 6.5943136 5.9785355 6.7943702 6.2050172 8.1245701 6.6259319 6.4686299 5.5582754 6.8630512 6.5690156 6.4624034 6.6880144 7.2068250 7.4279938 6.8310482 7.7994948 6.1333375 7.9303629 7.1180191 6.8186958 6.9420679 6.2263933 7.2284495 7.0899618 6.5087939 6.9640245 6.2096548 6.9485214 6.9016955 6.6447802 7.0411763 6.0698862 6.0178381 7.2691962 7.4061543 6.2997984 6.7040801 8.4471651 5.9810062 6.3990633 6.2716832 6.9425936 6.4722318 6.3045584 7.3962261 6.9711305 7.2541879 7.4592445 6.8219666 7.2850527 7.0958592 6.8787506 7.0506571 7.0071878 7.3545669 7.7114697 6.5972484 6.6682310 6.5905516 7.1738055 6.0569124 6.9614243 6.9272564 7.0941953 7.0630487 6.7991560 6.5973781 5.9467445 6.4398160 6.3783965 6.8571837 6.3120221 7.6565448 6.9386220 6.7521218 5.5891342 6.2945870 6.6975232 6.6136883 6.8502368 6.3793416 7.2869271 7.3000285 6.2916620 7.6445335 6.0759221 6.7757460 7.0709821 7.3951088 7.7921306 6.9047900 6.5337249 7.2896664 5.7385104 6.3929901 6.9550506 7.1987648 6.2736905 6.7339591 6.1962010 6.3632695 5.7007229 7.1451017 6.3353843 7.2673457 6.3755969 7.3551770 6.5846215 7.0190133 7.5423292 7.5712229 6.1208765 6.4451625 6.2106490 7.1226335 5.5364041 6.5227927 6.0469278 6.7406616 6.2939496 7.9912850 6.4092072 7.5393760 6.9926322 6.9546105 6.9656632 7.6082114 6.7040363 7.3946662 6.6855282 6.4911667 6.5773903 6.5672502 7.6870413 6.8278645 6.4558257 7.4529790 7.4042720 6.5718616 7.3496493 5.6374997 7.2147469 7.4173505 7.5448465 7.2479284 7.4444849 7.3657913 6.4887933 6.8886744 7.0201716 6.9124534 5.9096831 7.5383220 6.6595322 6.9134832 6.1494971 6.9429649 6.7628109 6.6660263 6.4499910 6.8678457 7.1441518 6.7748640 6.7409576 6.7163774 7.0088321 6.8559811 6.8995751 7.4194828 6.5777910 7.4823874 6.4274147 6.8980206 6.6773536 6.4302009 6.9136619 7.6846049 7.1181816 6.8326758 7.1460309 6.6816692 6.7157004 6.5231823 6.6231184 6.8854904 7.4512963 6.7966337 6.9519100 6.8285057 8.2510851 8.1384015 7.2207325 7.4444926 7.2762035 6.2962890 6.6812555 7.0563312 6.5387169 7.1995576 6.7078566 6.7237088 6.9989734 6.9114228 7.0508109 6.1923444 7.3130685 7.0373389 6.9716693 7.5824764 6.7270987 7.3268636 7.1941934 6.6564203 7.6519640 6.6184053 6.8776913 7.3681162 7.1251324 6.6825655 7.1999000 7.6224147 6.9558256 7.2072311 8.2741838 6.8649031 6.9643463 7.3729974 7.6026060 7.2893394 7.2658995 7.1162411 7.2240756 7.4351347 6.5343052 8.1892586 6.5656359 6.5862077 6.4007437 7.4831372 6.7413816 6.1561158 6.2295843 6.2229531 7.3122400 6.9481012 7.3006572 8.0149908 6.4560113 6.2684121 5.9422334 7.2883365 6.3528165 6.7505642 6.8885225 7.3047809 7.3821880 7.1032779 6.5345655 7.1026042 7.2499715 6.8868373 7.2833052 6.5695330 7.7782751 6.7369100 6.3199839 6.1655884 6.8173011 6.6553841 7.0711135 6.3418999 8.0112114 6.4511856 7.3977444 6.2575889 7.0880326 6.7543730 7.4862773 7.5234544 7.2281971 7.6980445 7.6050570 6.1780015 6.0271990 7.3352689 6.0150919 7.2938830 7.5252300 6.9308303 6.9120163 7.8944145 6.2094082 6.9607351 7.1452099 6.6523675 7.1595582 7.4127204 7.2214222 7.4485874 8.0170149 7.3717108 5.7293915 6.7759059 7.0689904 6.5646789 7.0162417 7.6962931 6.7048218 6.6447322 7.0837407 7.2204688 6.7288282 7.3643331 7.2990221 7.2204829 7.2509841 6.3812311 8.3815656 7.5483393 7.9716728 7.2521328 6.6898131 6.6168253 6.9158863 7.1676006 6.5175032 6.8701667 6.8632481 6.7109548 0.0000000 5.4467952 2.4114811 5.8824428 6.8073982 2.9369985 2.2821102 3.1467964 2.6598264 2.9446247 3.3557939 3.7461123 2.3862798 3.7019839 3.9232492 6.7028118 5.4241610 5.5560371 4.9181976 6.1794994 6.2525087 6.9358165 6.5736269 6.4261243 6.8556806 6.9290707 5.9056651 5.4102979 7.7574320 5.0058763 5.3437207 7.3649401 6.0428098 7.7067876 5.9162088 5.3510770 6.0046332 5.2170292 5.6704131 4.8388280 5.4575298 5.7514436 4.9692055 6.2163185 4.9882097 5.3679252 5.5447477 5.8065785 4.9660251 5.3466165 5.4834004 
Archaea_DAZI01000013.1_2_1962_5627_1_ID_57_2_partial_00_start_type_TTG_rbs_motif_GGAG/GAGG_rbs_spacer_5-10bp_gc_cont_0.400                                                                                                                                     6.5937878 4.9742644 5.9915402 5.9547656 6.1803695 6.5142341 6.2167345 6.5511458 5.9206679 5.8690247 6.5433692 6.3861600 6.2932171 6.2915460 6.5660009 6.2899359 5.6302278 6.4349049 6.1607322 6.1841822 6.0875467 5.2056903 6.4904912 6.5242515 6.1966980 6.7230283 6.1920891 4.9329306 5.5495498 5.4100187 5.9935320 5.6604691 6.5645820 5.6164642 7.3038280 5.8884027 5.8452100 6.5452998 6.2275700 6.9607923 5.4398570 4.7252731 6.1953631 5.2677047 6.4891544 5.4309339 6.2422932 5.9857770 5.6387765 6.4971452 6.2996581 6.5191136 6.1176583 5.9861623 7.4021304 5.6936159 5.7049328 5.8378327 5.5019140 6.5432872 5.8022927 5.8555413 5.9757147 5.3787720 6.5135240 6.4116604 5.1051754 6.6240237 4.7261753 7.0315312 6.4725044 5.6005600 5.9018697 6.3770664 5.6860166 7.1118275 6.1725949 6.4895938 6.6005827 5.3247531 6.2822770 5.8751971 6.0478483 5.6631022 6.0366344 6.5192113 6.0385671 6.3740844 5.4423422 6.3465817 6.5641084 6.2233908 8.1478521 6.2887616 6.5699102 6.2548724 5.9388188 5.9541320 5.7792113 5.9302120 6.2495497 6.3010661 6.8010813 6.6705250 6.6024557 6.7308129 6.3039730 6.4928453 6.2070174 6.1311591 5.6920865 6.0433437 5.8901804 6.3387495 6.2486609 6.1728858 6.1510627 5.3723127 5.8524853 6.0238437 5.9779828 6.7909602 5.3294444 7.0449357 5.4199894 6.7233261 5.8402754 6.4574244 4.8698184 6.1282882 5.9998071 5.4419782 6.5572400 6.4922543 6.3832742 6.2579916 6.5182901 5.8431841 6.2850150 6.5810794 6.0176725 6.2529550 5.6916480 5.6955031 7.1569907 5.9157895 6.3093591 6.1070364 6.3082850 6.3634534 6.3290860 5.8360980 6.7343412 6.8303910 6.5716486 6.0763306 6.6577298 6.0485759 6.1377209 6.2925804 7.2437717 5.7958038 5.6314600 5.7472158 6.0578087 6.2477873 5.4183729 6.0463533 6.9727515 6.0849475 6.2705863 6.4630324 6.0614302 5.2405533 6.0707956 5.1263947 6.5409937 5.7698861 5.9149449 6.3137176 5.9853104 6.2664449 5.3417119 6.3966173 6.8696338 5.9939112 6.0917487 6.1167573 6.4244873 5.8319568 5.5095978 6.0051577 6.6727522 7.7313335 6.0716542 6.9870741 5.6192121 5.2999658 5.0417442 6.4127767 6.6451805 6.0134813 6.2032297 6.4475798 7.2183872 6.9142762 6.2983838 6.8461852 5.7677139 5.4153179 6.2900824 6.1914056 6.0625154 5.4599737 5.7691325 6.5594878 5.6432434 6.4093656 5.7645649 6.1486657 6.1293890 6.3722304 6.0935224 6.1443995 5.9821475 5.9645983 5.2351265 6.0708754 6.0391989 6.5109822 7.1340393 6.3225122 5.7524139 6.1217997 6.2395183 6.0571474 6.4183905 6.9162527 6.2966685 6.3096532 6.0680278 6.3293545 6.8664308 7.0523117 6.4297492 6.1929357 6.1901185 7.4749792 6.2890044 6.2438050 5.9188815 6.0997715 6.3084714 7.4922510 6.9215081 6.7430762 5.7168069 6.9346006 5.3078305 5.8481399 6.7491286 6.0484325 4.8605191 6.4437707 5.5940209 5.4559867 6.0989982 7.1956082 6.5923134 6.1297881 6.2132578 6.9543803 5.9955707 5.8766982 6.4867723 6.2045307 6.4428412 6.4820313 5.6366295 6.1333618 5.8606025 6.8631378 5.6921362 5.7883769 5.9575240 5.8888370 5.9028914 5.5182841 5.9895336 6.7469691 6.4243512 5.9052601 6.8180965 5.8929644 5.9492673 6.6615698 5.6044001 6.9450550 6.4867880 7.0555998 6.4661180 6.5388455 6.5279978 6.0261484 6.1475801 5.6724605 6.6328861 7.3816544 6.9356157 6.8282092 8.0068124 5.7070734 7.3283321 7.4660724 7.1176081 5.4164854 7.1084103 6.5362992 7.2042427 6.6962139 7.4640506 6.8240088 6.5722698 6.2698051 7.2771466 5.8770316 6.8506194 6.4668354 7.0489128 6.0014679 6.8126500 6.7049947 6.7865743 6.6746524 7.1840389 6.0206975 6.0060165 5.7194930 7.7744626 6.5134196 7.5405226 7.6111533 6.4267803 6.5203460 6.3454158 6.2283322 5.8237340 6.4367942 6.4605074 7.5136230 6.4887919 6.6139819 6.8358261 6.0885547 6.7886040 6.7999996 6.7795329 6.2377304 6.1299159 5.9296572 6.2667322 7.5816278 6.1631772 5.8276979 6.1369996 6.8258518 6.6065054 6.8430849 6.8908389 6.3329870 6.2381594 6.1575966 6.2940975 6.6464132 5.8961777 5.7375225 6.4562473 6.1650375 6.7508347 7.2303111 7.2320255 6.8254660 7.2063656 6.0446602 6.5848769 6.3296446 6.1217487 6.5466010 5.9879804 6.5450373 5.6950675 7.2875972 6.4287815 6.4895185 6.3019859 7.2243566 5.6143881 6.1448410 7.4054611 5.7038432 6.9965208 6.6443717 6.0350160 6.3627882 6.5495981 6.4978689 5.9612576 6.9802097 6.6729995 6.9322613 6.8842488 5.7021898 6.1998046 6.2171739 5.6298164 6.0290718 6.0806135 6.3008732 6.1619271 7.0136007 6.2727090 6.8916012 6.1521546 6.9797700 6.8593442 6.7282775 6.6262657 7.3081846 6.9983482 6.7639637 6.8135720 6.0169848 5.9304054 6.5943102 6.7586236 6.2454417 6.8351100 6.8578507 6.3301511 6.9097704 5.4467952 0.0000000 4.3229128 5.4736641 6.0212458 4.5131209 4.4982120 5.9973206 4.5672469 5.0538352 4.7116168 4.6505724 4.5614204 5.8778000 4.8059364 5.5565201 4.6088449 4.1690910 3.5060691 5.0909000 5.4095574 5.8190567 4.8642063 4.9865080 6.3168816 4.6676244 4.1056641 4.9332099 3.8132564 4.1487186 4.7467036 6.2376811 4.8716497 6.2436543 4.1086417 4.8403626 5.1972163 4.4493531 5.4438976 4.3401195 5.7292176 4.9972128 3.7143007 4.7708589 4.8758360 4.4437680 4.5606780 4.1693986 4.1674306 4.3761791 4.4997737 
Archaea_JAAEES010000023.1_12_10529_11860_-1_ID_49_12_partial_00_start_type_ATG_rbs_motif_None_rbs_spacer_None_gc_cont_0.559                                                                                                                                    5.3470794 5.5853523 5.9137579 6.1992113 6.5589839 5.4140363 6.2973357 5.6096794 5.4704580 6.4750472 5.6509681 6.8564368 6.6031348 6.3266074 6.9186146 6.3263257 5.4008320 5.9128307 6.0906934 5.8896196 5.8799557 5.5830541 6.6050263 5.8813620 5.4680025 5.7501228 5.5625188 5.7905428 5.5730127 5.8689257 5.8124531 5.3881068 5.6677874 5.4119694 5.4565446 5.5570121 5.5131814 5.7730126 5.5925547 5.8560518 5.6325026 5.7598289 5.2887104 6.0613516 5.8450031 5.2660519 5.5135871 6.0630011 7.0368173 6.1275468 5.2287739 5.0381826 6.2206146 5.4144212 6.1666257 4.7915548 4.8542060 5.3443565 5.6501776 5.3847690 5.2524613 5.5249614 5.6632959 5.3734547 5.0318798 5.4796525 5.4377386 6.4070916 4.8258075 4.9293704 5.8926543 5.1259471 5.5548304 6.0029447 6.1771090 6.0417442 6.2610104 5.9630271 5.7365071 5.3912529 5.8093356 6.6715067 6.0056098 5.6780273 5.6039450 5.0846516 7.5010654 5.3973475 6.1450361 5.6237418 6.8644094 5.6388801 5.9851518 6.5222894 5.2342096 5.3730346 6.6495833 6.6366714 6.7748498 5.4445242 6.6376249 6.7248640 6.5635671 5.1467956 6.4522247 5.1433742 4.6463295 5.6032209 5.9724915 5.4167987 5.2827987 5.6899877 5.1273808 5.5369529 5.1384394 7.8692452 5.9307119 5.6514987 4.6940041 5.9100832 5.8105482 6.8511212 5.5240658 6.5731330 5.6539817 6.8218240 7.0431980 5.6084193 6.2795405 5.0565628 5.3317021 5.6102880 5.8099601 6.4833604 6.0869590 5.2431228 4.9654752 5.5357213 5.8284357 5.8946664 5.1824993 5.1696232 4.9944173 4.9367344 6.5551458 5.5400084 5.2141023 5.7370663 6.2864996 6.0235061 4.6725389 5.5289716 5.0800406 5.0253802 4.8068338 5.4297234 6.3182997 5.5153101 6.2945807 5.8409970 5.6540529 5.9483985 5.8500101 5.4812633 5.3800669 6.2284706 6.0569265 5.5313692 5.7972159 5.1944886 5.6559277 4.6596172 5.8021469 5.1891931 5.5250614 5.5486276 5.2833216 5.2920259 5.2290156 5.5136682 5.2577002 5.4186926 4.6619634 6.3193343 6.2988363 5.6351816 4.5704465 6.2985498 5.7810652 5.9809589 5.3612362 5.8011018 6.3819013 6.6215395 5.0621264 5.9261834 4.6356396 6.2436930 5.4980755 5.7410696 6.0415167 5.8118176 5.8237173 5.6873176 4.8458941 5.7292261 5.5139982 5.4686235 5.4735777 5.9104646 5.7851944 5.4864067 4.3915261 6.0915005 4.9592789 5.5778294 4.3781334 7.5788729 5.6740731 6.1909965 6.4570693 5.6826768 5.4339513 5.0678749 5.0219740 5.7089065 4.8586924 5.4370845 5.1606891 5.9057118 5.1108731 6.6300087 5.2237379 6.9021483 4.8113800 6.1557218 4.9692918 6.2082311 5.7607594 6.9841789 6.1141363 6.0273596 5.3926237 6.0222300 6.5892084 5.9030694 5.8490436 6.5206735 6.1063053 5.4748411 6.0532881 5.4868139 5.9082014 6.6063870 6.0994117 5.8157961 5.8479997 5.4648160 5.8348792 5.8636078 5.8360616 5.6073620 5.6211022 6.0027611 6.1734746 5.3846561 5.3561433 6.0004972 5.5915697 5.2804100 5.9720793 5.5859009 5.4808153 4.8840161 5.4204436 5.4769891 6.1198231 5.6376952 5.2940780 6.0501298 5.8890566 5.9265305 5.6210543 6.0766029 5.2088608 5.3817192 6.0188088 6.1831229 5.8756380 5.1743615 6.1830692 5.9193942 5.2187191 5.5281191 5.2962054 6.3690475 5.9237303 5.3346010 5.7310605 5.4646029 5.6599154 5.9871542 6.1523551 5.7115171 5.5010672 6.3775698 6.0817889 6.6867283 5.9240895 6.7454760 6.9423050 5.9168351 6.2413233 6.0094128 6.0498362 5.5597734 5.8988381 5.9166948 5.5919462 6.5122648 6.1963552 5.6515017 5.9388514 5.7146740 5.9497552 5.7532394 6.3212169 6.7612226 5.9546607 5.5606172 5.7448875 6.0704031 6.2055329 6.5903652 6.6491790 5.8503615 5.4946591 5.9586009 6.0486482 5.8319792 6.6859398 5.7606836 5.8241887 5.9317788 5.6703509 6.5217791 5.4588310 5.8098998 6.0550355 6.0343379 6.1419679 4.9870838 5.7404154 6.5002357 6.4375287 5.5587084 6.5422542 6.8030462 5.9169852 5.6025257 5.7423584 5.9780449 5.7639394 5.5436067 5.9562211 6.3946516 6.2709637 6.6794468 5.4297611 5.7222334 5.7967927 6.2339909 5.6650881 5.6555386 6.1045194 5.4518516 6.0357409 5.7893072 5.2686737 6.4091998 6.1747165 5.7852908 7.3730240 5.6648474 6.4647817 5.6924635 5.9599444 6.1002529 5.8621993 6.2891960 5.6884428 6.7294584 6.3669541 5.6266749 5.7805930 7.1522649 5.3988730 6.0004202 5.4109948 4.9845206 6.1412686 6.9136975 5.0542239 5.6972356 6.5516894 5.4372515 6.0377947 6.6747912 6.5166775 6.9303510 6.0842966 6.1602859 5.9480011 5.8104625 5.4895398 5.7208093 6.2473390 7.3064995 5.6621126 5.6839789 5.9455448 5.7610104 5.7809968 6.0943828 5.9954240 6.0327780 5.9673905 5.2490161 6.2807913 6.1733394 5.9658641 6.1279422 5.5246418 6.2504470 5.3617941 5.7515770 6.2862725 5.7610772 5.6397154 5.7751727 2.4114811 4.3229128 0.0000000 5.6209285 5.5186578 2.2063894 1.4621950 3.3380361 1.6973539 2.8866329 2.8054899 2.9345456 1.4706974 3.5797226 2.8813703 5.9144076 5.4023829 4.4147616 4.1246761 4.9647983 5.6903563 6.4417652 6.6876082 5.8154414 7.2251657 6.2271885 4.9794165 5.1929217 5.0301444 4.9054563 5.2090202 6.6690753 5.0714989 6.6423465 5.1287240 4.7208528 5.4793002 4.6408325 5.1299124 4.2629218 5.5015319 4.9594395 4.1953932 5.7562000 4.9511276 5.3841042 4.7226895 4.4961430 4.4617925 4.9555437 5.0445941 
Archaea_WJJM01000029.1_13_13401_15530_1_ID_15_13_partial_00_start_type_ATG_rbs_motif_GGA/GAG/AGG_rbs_spacer_5-10bp_gc_cont_0.299                                                                                                                               4.6712484 5.0861754 4.5991159 5.6266544 5.5519955 5.1455281 5.2077152 4.9707799 4.1698218 6.0528644 4.8694526 5.4983369 6.0669817 5.6867375 5.6844278 6.2839781 4.6028613 5.0963132 5.1602612 4.8061088 4.9580411 5.3456908 5.5276091 5.1668333 4.6785059 5.4835766 5.2548833 4.4248565 4.8449135 4.2390545 5.7751058 4.5964363 5.4763333 5.1242478 5.3683346 5.5485575 5.2336697 5.9069563 5.2268630 5.6163176 4.6077772 4.7800000 4.8836683 5.0563029 5.9006463 5.3620722 5.7479438 4.9408440 4.6384921 5.7538408 5.3807633 4.8591069 5.7837233 4.7935722 5.5206552 4.8574043 5.0150624 5.8856526 5.3476282 5.3294017 5.0357631 5.8544304 4.9099734 5.0420733 4.8405228 5.1323767 6.0957756 5.4180683 4.9603380 5.7599127 5.2746399 3.9142198 4.2975760 4.0535967 5.6337972 5.3046720 4.8978872 5.2202129 5.0751767 5.0597339 5.2129204 6.0146856 4.6700149 5.1786448 4.9601959 5.0948773 5.8010435 4.6435462 4.8748446 4.8952852 5.6207350 4.9227865 6.1736178 5.6738617 5.4425161 4.8066673 5.9996902 5.5678174 6.1228271 4.3096620 5.3514484 5.8018022 6.9880108 5.1388402 5.5599829 5.0716153 4.4953654 5.4224617 5.1433167 5.0702856 4.6593709 5.9973795 5.3763871 4.7156874 5.2994204 6.0840166 4.9491866 5.0557123 4.5806128 4.8137630 4.7157932 5.7107194 4.6328198 5.6926012 5.6315177 6.3210703 5.0102448 5.0953162 4.3758662 5.7425014 4.9128238 4.7574715 5.4574219 5.8679426 6.0128929 5.4406279 5.9447010 5.0015900 5.2927423 5.1304314 4.6315530 5.5914222 5.6806546 5.7669993 5.8399633 5.8555792 5.3250757 5.1727532 5.6163307 5.3055675 5.5105437 5.3693074 5.6604597 6.1377844 5.3354011 5.3820610 5.5378758 5.3427930 5.5845493 6.0399399 5.9544345 5.3243462 5.5208735 5.8284245 6.1133866 5.4782667 4.8329771 5.6013211 5.4897639 5.8531251 5.5964037 5.5193928 5.0327966 5.0695838 5.5196300 5.0298511 5.1898080 5.3606394 5.2866403 4.8961122 4.3084063 4.9254033 4.4545552 6.1318808 5.7819017 5.9318816 4.9802216 5.6106012 5.1632355 5.4478278 4.7039378 5.5921923 5.6867280 5.5496354 4.6506590 5.8831406 3.9580380 5.2339421 5.1749034 5.8977796 6.0410682 4.7776285 5.3495239 5.5966739 5.1855427 5.6051475 4.8298759 5.3576738 6.2865328 4.8373387 4.7931796 5.0560688 5.3595090 5.8309530 4.6799184 5.5995056 4.8069779 6.3097607 5.4295830 6.3383212 6.3005558 5.2102637 5.2161557 4.8674557 4.7921457 4.6547859 4.7047396 4.7604563 5.0059974 5.6858393 5.6433708 5.6227281 5.3272745 5.7043652 6.2621529 5.6190427 5.7925286 6.1461374 6.0807386 5.6024748 5.6100828 5.8292735 4.3887905 5.3359047 5.5308000 5.3242721 5.2167835 5.8932227 4.9846828 4.8158278 4.5031793 5.5258089 4.8759136 5.6907373 5.9302899 6.1240327 6.1821717 5.4492748 5.1763394 5.6884177 4.7940600 4.7488878 4.4891462 5.3655550 5.1380554 4.3470155 5.3476911 5.9034024 6.0776604 5.9137525 5.0292125 4.7858089 5.6669769 5.3910251 4.7179317 5.1310310 5.3892025 5.4398763 4.5078197 5.2935288 5.7105166 5.1427591 4.4555465 4.7276112 4.7821525 4.6528342 4.9017117 5.6170163 4.7571864 4.9698595 4.8694223 5.5218961 5.4399482 5.0383793 4.9968156 5.4178139 4.7293784 5.0424806 4.5081471 6.1483462 5.3886100 6.5505111 5.1417591 4.9142149 5.4391338 5.1417522 6.1314959 6.1619653 5.6692128 6.6485669 6.0887647 5.5815111 6.1685340 5.8296259 5.6593503 4.6049149 5.5378367 5.7936044 5.7346753 5.8544003 6.1045500 5.2775284 5.5654850 5.8865620 6.0168186 5.6086635 5.2970926 5.7801807 5.4560390 5.5722759 5.6179831 6.5088002 5.7172517 6.3035082 5.3819324 5.6940673 4.8332940 5.0154498 5.3058765 5.4966618 5.9311574 6.2082450 5.5360899 5.1826408 4.3265624 6.5397043 4.9715858 4.5067087 5.5961763 6.0557168 5.0439646 6.2720930 5.3872992 5.6407747 5.2263346 5.4210536 6.6842448 6.0629519 5.7158365 4.4340748 5.7379047 6.5213735 4.9424326 5.2587825 5.3996609 5.5753428 5.5210207 6.6447878 5.0163290 6.1459319 5.6487886 5.3454066 6.0945840 5.8886070 6.1042810 5.3369528 5.3591538 4.8846050 5.2831354 5.7354521 6.0970145 4.9999449 6.2558533 5.5893334 6.1547347 5.2784799 5.1879954 6.0952245 5.6256865 6.2776198 5.2773740 5.4268282 5.5023610 5.4575964 5.4672901 5.6379238 5.0842143 5.6211916 5.3610514 5.5531072 5.6002472 5.7262255 5.1970396 4.7933744 6.0037531 5.0928350 5.2892954 5.3571510 6.6879303 5.9813698 5.9682561 5.0580780 5.2252434 5.1428363 5.5205471 5.0111507 5.3904418 6.6883459 5.0944237 5.3382404 5.6495149 5.5605515 5.0520312 5.5983338 5.8956991 5.5991215 5.7484324 5.3967342 5.7950018 5.7695257 5.4218815 5.0967992 5.3412872 5.7539319 5.5162106 5.1450066 5.7052965 5.7087962 5.4154865 5.8036198 5.8824428 5.4736641 5.6209285 0.0000000 4.3099770 6.3834639 7.6919113 6.4877191 5.9078391 6.3530957 5.8186947 5.9365296 6.0544568 6.1672749 6.0067271 6.1063952 5.9830981 7.3172058 4.9918525 6.7087080 6.4739075 4.7284122 6.6050759 5.5720694 5.4495037 6.3107277 6.2218368 6.3012425 5.3826259 6.1167382 6.4301083 8.0034359 6.5414438 7.0916213 6.5136391 6.5351799 4.7801407 6.0257139 7.1530880 7.0571574 6.0800451 6.3991860 6.0199289 7.6891624 6.5605803 5.2140080 5.6290372 5.4136931 6.2263806 4.8062897 5.7421578 
Archaea_JACQMZ010000107.1_9_9179_11497_1_ID_65_9_partial_00_start_type_GTG_rbs_motif_None_rbs_spacer_None_gc_cont_0.488                                                                                                                                        4.8392319 4.7709225 4.8049372 5.7133521 5.6951697 5.2452143 5.0543307 5.1244343 4.0710309 5.7452584 5.1017444 5.8095663 5.9264657 5.4394771 5.9453259 5.6103558 5.7999047 5.2911956 5.1705738 5.1313623 5.1808430 4.9735038 5.3685236 4.7515117 4.9693302 4.8247726 4.9865125 4.1842885 4.0570801 5.3372159 5.5348359 4.3468600 5.2988381 4.9278540 4.8948486 6.3882237 5.4316381 5.2043676 4.6686703 4.7977767 5.2686332 5.2691750 4.5737924 4.7569469 4.7331337 5.4410996 5.0399378 4.5967850 5.0341983 5.3590444 5.4016259 4.8858806 5.5176988 4.2382707 5.0655007 4.6592220 4.9670887 4.7331894 5.0964792 4.8172954 4.5222207 4.8725901 4.2911302 4.3855174 4.2081283 5.2076984 6.6364795 5.0404358 4.6014120 5.3178097 4.6716852 4.3185099 4.2504237 5.1254249 4.9179611 4.9142844 4.7941853 5.1739097 5.2838073 4.8694710 4.4741996 6.2917600 5.2310801 5.2283718 5.2892275 4.6336817 5.4454062 4.8272637 5.0482035 5.4586888 4.8604714 4.8609981 5.5244996 5.7253289 5.6827839 5.1355383 5.7855979 4.8257709 5.4434245 4.2988623 5.7800200 5.5738040 5.9242131 5.0153568 5.6713210 5.0076922 4.7681938 5.7514727 4.7014364 4.8690751 4.6671673 6.0770184 5.0422258 4.1297538 4.4844586 4.5569509 4.6605017 5.0355120 4.4455667 4.7782388 5.1182480 4.7861049 5.0259593 5.9578613 6.1261911 6.2015734 5.3511931 6.1766550 5.0244085 5.2626289 4.6602207 4.5556767 5.0929830 5.7091717 6.0797959 5.2141562 5.2367957 4.8578030 5.4405281 5.3769459 4.5493244 5.8258950 5.0013589 5.2246106 6.4917253 5.7967964 4.6818706 4.6908065 5.2179130 5.0160523 4.7238344 5.2926365 5.3711702 4.8077260 4.7780148 4.7417354 5.2979221 5.8075283 5.5801776 5.6355697 6.6928278 4.7553289 4.7653131 5.8009942 5.3528186 5.2690066 4.6622637 4.6844045 5.1184270 4.8608948 5.1498808 4.4362107 5.1515194 4.7853740 5.7433804 4.9190680 4.6078933 5.2142166 4.3782730 4.5409339 4.3563410 4.6544017 4.4875104 5.3629527 5.9924496 5.4922983 5.1971984 5.0452036 5.2990367 5.6192511 4.5396367 4.9404428 6.4718621 5.3463279 4.3233989 5.7034444 4.1708124 4.9377188 5.3035439 5.8130261 5.5841551 5.1793815 5.2327675 5.0566870 5.1682156 5.5870080 4.5931061 5.3487054 4.7524333 4.6930791 4.2182192 4.3200565 4.6867922 4.9701302 4.8855689 5.3316595 4.5856639 4.6502660 4.2509313 5.0231664 4.9528029 4.7536728 4.6748616 5.1170599 4.7535206 4.9633463 4.4163062 4.0530479 4.8074844 4.9137476 5.0749584 5.7293721 5.1174122 5.0090253 5.2253078 5.5363334 4.4414799 5.9344663 5.4893098 5.8352235 5.7558168 5.5212625 4.2654872 5.3365248 5.6480150 5.6651914 4.9137015 5.3728311 4.9834557 4.9546028 4.4008440 4.8625630 5.0315710 5.1832413 5.3988068 5.8474364 5.6851089 5.3763610 5.3672849 5.4257949 5.1220655 4.6292929 4.4680220 4.6333703 5.3118323 4.2086011 4.5967038 5.0374350 5.8712992 5.2015944 4.4574374 4.8919393 5.4527690 5.4106966 4.5128498 5.3965051 5.5428485 4.3613691 4.0458351 5.3554225 4.6579319 4.5380303 4.7702496 4.8135895 4.3584968 4.6706485 4.5204461 5.9752968 4.4833605 5.0749129 4.6095720 5.4398274 5.3137712 4.5795100 3.9782759 5.8189731 5.6739898 4.6329784 4.3796714 5.8719605 5.5156018 6.1706604 5.1555473 5.1774443 5.4126619 5.6092752 5.9601708 5.6970485 4.9287687 6.2354291 6.2415311 5.2625706 5.7664160 5.4688350 6.3033645 4.9928407 6.5882973 5.7288130 5.4250846 5.9686361 6.7826891 5.7064669 5.8650675 5.4100197 6.7921024 4.9462382 5.1858077 5.6564044 5.5255121 4.9646162 5.2957614 6.3300857 5.6050966 5.7808902 5.9167906 5.7915381 5.2931705 5.5418584 5.4688178 5.1005144 5.8575910 5.4129010 5.4960109 5.2356380 4.2335837 6.5175995 5.0635688 4.4392420 5.8164248 5.6949969 5.5935265 5.8252856 4.7970222 5.4126448 5.2067713 5.6499501 6.3943141 5.7204607 4.8741460 5.5004529 4.9531374 5.2451896 5.0769860 4.3699939 5.4581120 5.2603650 5.0770718 6.6068507 4.6972034 5.6784991 5.4303057 5.3952176 5.0463645 4.0740796 5.8161581 4.2941316 5.1499017 5.1438273 4.9759419 5.6833102 4.8683757 4.9169477 6.2040450 4.4944898 6.0792455 5.1601933 5.0456334 5.8227048 4.7813422 5.7882449 5.5590942 5.0691497 5.2044898 5.3994178 5.7843015 5.8776082 5.2079521 5.3790426 6.1095234 5.3933356 5.2952164 5.8407733 4.4943932 5.1378289 5.5771447 5.5494824 4.9319138 6.0247932 5.9795504 5.9734723 5.2174488 5.1843847 5.2527570 4.4931273 5.8552165 4.7095277 5.8090687 6.5343674 5.3184959 4.2223353 5.0675125 4.5077886 5.1636230 4.5669132 4.6877969 4.5435760 4.6759738 5.0646404 5.2706884 5.8485042 4.5962905 4.1748988 4.3731961 4.9482866 5.4683995 5.1708945 5.4189013 4.8899168 5.3002681 4.6158871 6.8073982 6.0212458 5.5186578 4.3099770 0.0000000 6.2880673 6.6544987 7.1430040 6.2813164 7.0620153 7.5488099 6.6349389 6.4594367 7.0709083 6.5979253 6.4984245 6.4652335 6.5645567 4.9962570 6.5565888 6.4166616 5.3560883 7.1307691 6.0120210 5.8922382 6.2425202 5.5378142 5.5035587 5.4220502 5.6481436 6.4456737 7.1299671 5.7524601 7.4636301 7.2750016 5.7937463 4.7753209 4.9190837 6.7679242 6.0407898 5.7323095 5.9822255 6.1065370 6.8297307 5.6902321 4.8339769 5.0030157 5.3083444 5.6657415 5.4254541 5.7710104 
Archaea_DAFR01000052.1_6_5597_6721_1_ID_85_6_partial_00_start_type_ATG_rbs_motif_AGGAG_G_/GGAGG_rbs_spacer_13-15bp_gc_cont_0.647                                                                                                                               6.3586840 6.0004377 6.2404905 6.6592477 6.7470849 6.5615135 6.1450442 6.6712264 6.1152018 6.9240660 6.7493559 6.3002641 6.5647274 6.8145450 7.0911866 6.4072826 5.6698673 6.6452578 6.9418840 6.4416198 7.3069744 5.9807297 7.7280239 7.1644531 6.5406898 7.1030305 7.0392402 6.3046875 6.4862002 6.3196475 6.2982546 6.2238149 5.8991152 6.4716645 6.7686614 6.5230242 5.7134361 6.4969093 6.1514543 6.3018754 6.3876796 6.0487786 6.6030702 5.9317340 6.2604305 5.7255543 6.0051356 6.0546543 6.2269493 6.8957475 6.2247569 5.7861310 7.2010168 5.9171624 7.0237960 5.9932637 6.0066359 5.8549031 7.0394489 6.2874764 5.3850013 6.0795555 6.3979512 6.1921671 5.7199184 7.1597873 4.9741363 6.5442232 5.7772120 5.9249945 6.3355940 5.8080669 6.3825160 6.1259233 6.3348509 6.1149924 6.2563484 6.7292487 6.5868456 6.1868353 6.0691680 7.4495985 6.5598388 6.6932358 5.8308166 6.2264929 7.0878852 6.4977829 6.5887039 6.2716271 6.8582230 6.5016725 6.6391548 6.1946621 6.4371779 6.3784196 6.4582597 6.0267325 5.5183916 6.5622777 6.3019845 6.4832475 5.7500952 6.6011091 6.5290404 6.5401727 6.3095176 5.3262070 6.4608259 5.8640412 5.4737567 6.6766571 5.3364931 5.8922208 5.8031620 7.0652975 5.9890869 6.4595964 5.8254065 5.5674974 6.3755428 6.4238774 6.1054998 7.3404915 6.0870023 7.0357656 8.1184449 6.8079086 7.2400917 6.0514785 5.9281356 6.0205397 6.7788694 6.9184226 7.1404723 5.4879763 5.3209519 5.6936321 6.6710821 6.3252831 5.9995915 7.0980706 5.9838521 5.2695161 6.0615837 6.3973088 5.1042055 6.3679525 6.0812436 5.5513899 5.6726076 5.8804184 6.0701271 5.8620247 5.6911075 5.9144697 6.3465629 6.2211719 6.7550954 6.8452016 6.2184830 5.6048832 5.6569814 6.9094576 5.8092232 7.2083527 6.2824060 6.4361688 6.4431992 6.6849015 6.1028567 6.2651172 6.4203980 5.6402031 6.1294368 5.8962959 6.3119152 5.8153302 6.0118304 6.3956763 5.6732815 6.2141686 5.9034393 7.4256696 6.0181045 6.8039049 5.3690863 6.7330990 6.2149295 6.4479975 6.3550057 5.9652059 6.0708552 6.9536818 5.6116418 6.8585316 6.2745556 6.6513815 6.3411601 6.5317266 6.4702800 6.5195942 6.0851874 6.5518865 5.9999292 6.2800317 5.8263300 6.2562188 5.6542970 6.3498119 5.7020474 6.3649853 4.6840352 6.6270159 5.7183053 5.7889312 5.6438356 7.5120559 6.3281136 5.7427314 6.8449644 5.9460586 5.8072240 5.2548489 5.8530597 6.7820413 5.8436306 5.6952472 6.0479389 7.2113622 5.7043524 7.5557632 6.7238429 6.0784587 6.6465785 6.7226076 6.3307784 6.7094169 5.8498813 6.6204176 6.9292372 6.9944118 6.1040949 6.8284066 6.9895365 6.6631053 5.7910007 7.1617316 6.6958178 6.6797956 6.3037321 5.4827173 7.0045178 7.1832583 6.9074644 6.7317855 7.2212567 6.1624709 6.4374536 6.4174225 6.7360880 6.4437108 5.8305087 6.9172406 5.7542275 5.8538131 5.9458384 6.6911648 6.3064325 6.2367028 6.3332754 5.7860618 6.3697192 6.5050629 6.4835247 6.5011622 6.2246249 6.3857796 6.2979047 7.2883421 6.0704565 6.9729159 6.0690096 6.3643430 6.3426329 5.9126682 6.7604996 7.1074157 6.5748539 6.1416838 6.0665700 5.9323323 6.3023572 5.6846188 5.5497608 6.8154881 6.3760454 6.3360767 6.3312748 6.4177335 7.0253469 7.1663848 6.5780260 7.4955418 6.1871851 7.2343952 5.6843332 7.2007064 6.4977865 6.1942117 6.8760526 6.4605325 6.1720218 6.8626891 6.4148237 5.9293742 6.2671772 6.6034744 6.5727965 7.2209770 5.9115533 6.8820528 6.6591408 6.7199730 7.5071643 5.8514171 6.5984438 7.7947890 6.7565528 6.1683711 6.5966403 6.9153896 6.1890709 6.5689249 7.5353092 5.7328620 6.3311417 7.0494783 7.1223377 6.6922219 7.3346843 5.9386038 7.2738388 6.6310561 6.1115475 7.7356268 6.8063464 6.0024964 6.5076172 7.3021083 6.8472251 5.5706842 5.4969130 6.7242425 7.1405959 5.3805529 7.3166108 7.1772124 5.6284607 6.0375130 6.4863435 6.8633801 6.1225599 6.3633272 6.1898856 6.9213988 7.6014252 6.8888613 6.2364577 5.7126233 7.2521845 5.9819040 6.0269090 6.0449241 6.5976022 6.1197438 6.4107022 6.1363857 6.1556234 6.0705456 6.2834966 5.9735460 7.6377179 5.9064619 6.8544848 5.9845923 6.1295011 6.0544526 6.5177629 6.7404284 6.8619522 6.2253189 7.5580976 6.0664741 6.5975698 7.1514378 5.8176903 7.1549478 6.2760211 6.3246018 6.9884109 6.7217584 5.2150656 5.8997821 6.6200322 6.3194145 7.1163020 6.4976665 6.8638095 6.5249648 7.0723022 6.2145030 6.3871163 6.8474932 6.4701055 6.5589924 6.8937377 6.9216349 7.3549617 6.1101786 6.6271804 6.1305073 7.0940703 6.4903004 6.4360191 6.3533268 6.3237759 6.3941871 6.6464674 6.8351143 6.5453263 6.3249991 6.2409096 6.5468759 6.8146674 7.5128139 6.9309081 6.3540323 7.2181715 7.0805330 2.9369985 4.5131209 2.2063894 6.3834639 6.2880673 0.0000000 2.4167769 2.9223500 2.1492679 3.1224470 3.1047861 3.4312072 2.2152122 3.0958239 3.3193871 6.5850837 5.2225082 4.7730608 4.0064199 5.5611698 6.1517604 6.4741319 6.1772386 5.8535978 6.4376313 6.2355593 5.0965290 5.2265919 6.2043617 5.1172094 4.9358897 6.8283856 6.1308447 6.1929702 5.3099297 5.2211081 5.1431995 5.3054731 5.5335541 4.3204307 5.1985101 6.3922140 5.2134721 5.7282832 5.0554208 5.4591044 4.8195498 4.4395839 4.5961527 4.9816410 4.8356432 
Archaea_JADFDO010000002.1_98_86733_89201_-1_ID_22_98_partial_00_start_type_ATG_rbs_motif_None_rbs_spacer_None_gc_cont_0.551                                                                                                                                    6.3700892 6.1972906 6.5605433 6.5438418 6.8417287 6.6811176 6.1328412 7.0653607 6.4354532 7.5577101 7.0874764 6.8928345 7.3861635 6.8554392 6.6029760 6.7486217 6.0344139 5.9846200 6.6746319 6.0170939 6.5730012 5.6086557 7.6986862 7.2346479 6.1093879 6.8036070 6.3939582 6.1668714 6.5654619 5.7634544 6.2772924 5.2742368 5.8454356 7.0551192 6.5442108 6.2900793 6.0259830 5.8287664 5.7611900 5.4681869 6.7618812 5.9966610 6.5909404 5.7861988 6.4717904 5.9120496 6.1628306 6.0868321 6.7804093 6.1708402 6.2233703 6.6634246 6.8211585 6.3568092 6.2708049 5.4295831 6.7294562 6.6999444 6.4443002 6.5481159 5.1731351 5.7627493 5.4613875 5.3736304 5.5261883 6.4831092 5.7397700 6.5839286 5.9366839 5.8444787 7.1887530 6.1676313 6.2818398 6.7742257 6.7325011 6.2349377 6.8672523 6.4020785 6.4116546 5.9620297 6.5500921 6.7529213 6.4072949 5.8969974 6.1683133 6.2742345 7.1945895 6.4561044 7.0121632 6.3960399 6.7057326 6.5806771 6.6231690 6.7108059 7.0351618 6.7288449 6.6713715 6.0513030 6.1813534 6.6477026 6.7738551 6.8630159 6.7312070 6.5500052 6.4475978 6.5750564 6.3382357 6.1843301 6.4004087 6.3045774 6.2225392 5.6829043 5.5165912 6.3001247 6.2296185 7.3446052 5.9048222 6.5210879 6.1091575 5.6543789 6.6653310 6.8207205 6.1700987 6.2643884 6.0500124 7.2903511 8.0011113 6.0271202 6.5203437 5.5909101 5.6179399 5.9212581 6.3460045 6.9772435 7.2286885 6.2343279 6.0258025 6.1516024 7.0345205 6.9822992 6.6667488 6.4256388 5.5333730 6.1583090 6.9206988 6.1232805 6.5901792 5.6012712 6.8531483 6.3818632 5.9412062 6.1004962 6.7835063 6.6425526 5.6269588 6.0283947 7.2248496 6.5547415 7.9875948 7.1220324 6.9769633 6.8855723 6.4412341 6.2841375 6.3200394 6.5126852 6.5521189 6.3505334 6.5722533 6.0702319 5.3921045 6.1149897 7.1479596 6.7896126 6.7230796 6.5033536 6.1669609 5.9161854 5.6009387 6.2362080 5.8971857 6.0945101 6.6471611 7.5124683 6.8903855 6.7528968 5.7259530 6.2845521 6.9509196 6.8655649 6.2652519 5.7083853 6.9620899 6.5547539 6.1598302 6.7611146 6.6600197 6.8315719 6.5296649 6.7029137 7.1201922 6.6119744 6.1153443 6.6522474 5.1913533 5.9977958 6.1069515 6.6796025 6.1082186 6.2229734 6.2737702 5.9106814 5.4592708 5.8992112 5.6841518 6.2088111 5.6180802 6.8153810 6.1730285 6.4002934 6.5210485 6.5409991 6.0639901 5.4795383 6.0979497 6.7913878 5.8051565 6.6666258 6.7866968 6.6509649 6.1811570 6.9306695 5.8904171 7.3839399 6.1781212 6.3870205 5.9561334 6.5269854 6.4389306 7.0917687 6.8338892 6.0331680 5.9076163 6.2099580 7.5855529 6.3230626 6.4065790 7.1816010 5.9016235 6.5413176 7.0306753 5.9581006 6.4753933 6.6333766 7.4678873 6.8248210 6.0913008 6.8208732 6.4122752 6.0945475 6.5431382 6.7058341 5.9776601 7.0616478 6.7327564 6.4994091 5.2319040 7.0301885 7.1958857 5.9699720 6.5685951 5.8798114 6.2225527 6.3319452 6.3339258 6.4859487 5.9198203 5.9809132 6.4698579 7.2145765 6.0537645 6.5248023 6.4171234 6.4945858 6.0264936 6.3751093 6.3428046 7.4891082 6.0119358 6.2331614 6.0610477 5.9446527 6.1825919 6.3629148 6.3601693 6.6833984 6.3204435 6.5300235 6.5712555 6.3962341 6.3906846 7.2355306 6.4648608 6.3978965 6.1211084 6.6905616 6.2650745 6.7906549 5.4723740 7.6404128 7.7117438 6.4667678 6.1088187 6.9099774 7.4687096 5.5394153 6.7497455 6.5381394 6.6666700 6.5312977 6.5444567 7.0719193 6.9261080 7.2861362 7.3669221 6.2597745 6.9572285 7.4163425 7.2834210 6.7177740 6.8594386 7.6698332 7.4699421 6.7099091 7.5912131 6.3608124 6.4526560 6.4033064 6.8717472 6.1028784 7.1363253 5.9494076 7.6163474 7.0562902 6.4619544 7.9744914 5.9786727 6.5643955 5.8041233 6.9808076 6.1777698 5.5286973 5.8524412 6.5462695 7.1848134 6.0080586 7.2567562 7.0634761 6.6329151 7.0807264 6.0201747 6.9835105 5.8127872 6.1466843 7.6355385 7.4522184 7.1776925 7.1342850 6.7056336 7.0832719 6.7491526 7.4915682 7.3556102 6.2361261 6.8560656 6.7674158 5.6986924 6.1546855 6.8772116 7.3701597 6.4120884 6.7720620 7.3019157 6.6291801 7.5394210 6.3474602 6.3108659 6.6428519 6.3968281 7.6389771 5.9077476 6.9272954 6.8265112 6.0572520 6.1947424 7.6148137 5.9924149 6.5823358 7.0853858 5.5921989 6.6699812 6.7288509 5.4727462 6.1237399 6.8837422 6.0809943 6.2102021 7.4771790 7.3324152 7.4931378 6.6562433 5.8479925 6.3755980 6.6218631 6.4149071 6.2045214 6.4103692 7.4651890 6.9237248 7.1091775 6.9739015 6.9675306 6.5368367 7.0395159 6.8020990 6.9427328 7.2412176 6.2537138 7.0940825 7.0451394 6.2252942 6.5290712 6.9150656 6.8290556 6.4115845 6.9336756 7.3807747 6.7082854 6.4615838 6.8330875 2.2821102 4.4982120 1.4621950 7.6919113 6.6544987 2.4167769 0.0000000 3.5456273 1.6112220 3.3873074 3.1936609 3.2577212 1.3127548 3.8818164 3.2973938 6.2568191 5.8962971 5.0281335 4.2407013 5.4983271 5.5594525 6.8558092 6.2275491 7.1149243 7.3797539 6.8879770 5.4685077 5.2080860 6.3003141 5.6019776 5.8449833 6.9416702 5.7412058 7.9928724 5.5983651 5.3865357 5.8397894 5.4027305 5.3964763 4.4689838 5.8528382 6.0404695 4.5146621 6.0216548 5.4310249 5.4697852 5.1352149 4.6638705 4.6976262 5.0916492 4.9252492 
Archaea_CP077107.1_533_579334_580602_1_ID_1_533_partial_00_start_type_ATG_rbs_motif_None_rbs_spacer_None_gc_cont_0.444                                                                                                                                         6.2094376 6.1263581 6.1825976 6.3809392 6.2034479 6.9024961 5.7588647 6.9084146 5.2947055 6.5366050 7.1348777 6.1434755 6.3896029 6.1286952 6.2720042 7.1250324 6.2826772 6.7684810 7.0416066 6.4252497 7.1499873 5.9032307 7.7412224 6.1954117 6.1345476 7.0807722 6.4216945 6.1490583 5.9108205 6.9633769 6.1929929 5.3144450 5.8179413 6.1849274 6.2577861 6.2594762 5.9560232 6.5367890 6.4170583 6.3864145 6.9663150 5.9993039 7.0323993 5.9729959 6.3971347 6.2485115 6.3718878 5.6902874 6.6051592 6.0359182 6.3438383 6.0072251 7.0840283 5.4950641 5.9558408 5.3257495 5.2052473 6.1084791 7.6774876 6.0750022 5.5453954 6.5928079 6.1855734 6.2945649 5.5188037 6.4854888 6.1739088 6.3490264 5.1975002 5.6209306 6.0693671 5.5418096 5.6539478 5.7745127 6.4958609 6.4870158 7.3590957 7.0600014 6.4168207 5.7584858 5.7590090 6.9475510 6.1285754 6.5520982 6.0441537 5.7032157 6.5786179 5.8263433 6.2014425 6.7048322 6.7583808 6.3003021 6.4145690 6.2984534 6.5385790 6.3346269 6.5052257 6.6938608 6.9130983 5.6243260 5.9598229 6.5176835 6.4669418 6.7702954 6.4279974 7.0303061 6.0149335 6.2031788 5.4753658 5.7678121 5.9399581 5.8595944 5.3700702 5.8068952 6.5841640 6.0864197 6.0397180 6.0542299 6.4265787 5.7109891 6.5153138 5.7539077 5.6487141 6.5699835 7.5902455 7.7120162 7.4514193 5.9612852 6.3548636 5.9902339 6.0222930 6.1029261 6.2466651 6.4180493 7.0031163 6.2536615 6.2802887 6.0675646 6.6337690 6.0041752 5.6308573 5.6682990 6.6990190 6.0846175 6.6303118 5.7361919 6.5110234 5.8497560 6.8150561 5.8211663 5.3635205 6.3516949 6.7994385 6.3855814 6.4396563 6.0337969 6.3639872 6.2963858 6.7007646 6.7368160 6.5836610 6.2410662 6.3380038 5.4950637 6.4405526 6.9178878 6.5902126 6.4131686 6.9332435 6.1669616 5.7513260 6.0732337 7.0027449 6.2746990 6.3121927 6.6167793 6.1334875 5.8123424 5.9061561 5.9620732 5.8905547 5.9302652 5.7311116 6.0950256 6.6261543 5.6140489 5.3818424 5.9223516 5.5482509 5.6965225 5.6078991 6.0786399 6.0929284 6.3991803 5.6536075 7.0743330 6.1045697 6.9827286 6.3967550 6.7288691 6.7266942 6.7913782 6.0261550 6.2706581 6.6074344 6.0336508 5.2799022 6.0137014 6.0436330 6.6930185 5.4775601 5.6261165 4.8444251 6.8228567 5.1899538 6.4459340 5.1497414 6.9315563 5.7216440 6.0697617 6.0241109 6.2964192 6.2364668 5.6230306 5.8831675 6.4895568 5.1946829 5.9376447 6.7421657 6.1966649 5.3959473 6.6824812 5.8959356 6.0750111 6.3043029 5.8404700 6.4062472 6.8979612 5.8100659 6.5812241 6.6546039 6.6694708 6.0400406 7.2387221 6.9135484 6.2431828 5.9889052 8.0085468 6.2564429 6.7419670 5.9065085 5.2809372 6.7567619 6.8151870 6.1339666 7.4752909 6.9084508 6.9856439 6.3646312 6.9530639 6.8656056 6.2119046 4.9471938 6.5043980 6.9312315 6.2450750 6.1545183 6.6596407 6.8122855 6.6818015 6.2860759 5.5763504 6.3296201 6.9839216 6.2726670 6.7149638 6.1966953 6.1672200 5.9660174 6.9636093 5.9926164 6.4352542 5.8658021 5.9601114 5.6896859 5.7770939 6.7894570 6.2063235 5.9517404 5.6707830 5.7202317 6.4132755 6.7789877 5.9189765 5.8128808 6.5302039 6.5966588 5.5738493 5.6581417 6.9082376 6.5883267 6.4864230 6.2578691 7.0741719 6.7717939 6.3093691 6.5107844 7.5275531 6.2614138 7.4195645 7.3810889 6.2662622 6.7373289 6.5907681 6.9707567 7.0715536 6.8934213 6.1114557 6.6627981 7.0385669 7.1592601 6.4079132 7.4369698 7.4945750 6.3705736 6.2920461 6.7716214 7.3003298 6.7376092 6.3509742 6.9183652 7.5783269 7.1326589 7.0716663 7.7091792 6.5066015 6.7384355 7.3980947 7.3635608 6.4813144 7.9625154 6.0921563 7.0079321 6.6148051 5.4209477 6.9419368 5.9609861 5.3443367 6.2532937 7.0419146 6.6545480 6.0491437 6.2006311 6.4318284 6.9153986 6.0214633 7.4172926 7.3333530 6.5693828 6.8158804 6.5708869 6.9385561 6.7189822 5.9684716 5.9723821 7.2562357 8.1501366 6.7937418 5.7840897 5.9208639 7.2117274 5.9004178 6.4482254 6.0404350 6.7791605 6.1014191 5.6806787 6.7052809 5.7385904 7.1490847 5.6273344 5.9850274 7.5636626 5.8009069 6.9457098 5.7864459 6.4811941 6.5098641 5.8602374 6.5798807 6.3337341 6.2922091 6.2562453 6.3339341 6.5617220 7.4913380 6.7452160 6.7383721 6.7125026 5.8933543 5.9993130 6.7954481 5.9449601 5.5143370 6.2920718 6.2958076 7.1508242 6.4005623 6.7077133 7.2245151 6.8471836 6.0903175 5.8258957 5.6388803 5.7875142 6.5950724 6.7406096 7.2657236 7.0281691 5.8100902 6.1476525 5.9846782 7.0807923 6.6709343 6.2738731 6.4436857 6.6545036 6.3095270 7.2921744 7.2126443 6.4928032 5.8136340 5.9012573 6.2489048 6.5339509 6.2582721 6.2803623 6.3978270 6.3824470 5.9984912 3.1467964 5.9973206 3.3380361 6.4877191 7.1430040 2.9223500 3.5456273 0.0000000 2.8640335 3.4438881 3.8892110 4.6482987 3.5611747 3.5631362 4.4834228 7.1071560 5.5438300 5.8136332 5.3914450 7.1053757 7.0922939 6.3178346 6.1559469 6.2369955 7.6325283 6.8193051 5.8262160 5.7833321 5.9165345 5.6557980 5.7303048 7.3456478 6.1107548 6.8319175 6.1626654 5.5379503 6.0276832 6.2450053 5.4486478 5.3938182 4.0857554 5.7888567 5.4108800 6.4133558 5.9476830 5.7222611 5.7158243 6.0978809 5.2416467 5.7538734 6.0111332 
Archaea_CAIKOD010000063.1_1_2_2350_1_ID_63_1_partial_10_start_type_Edge_rbs_motif_None_rbs_spacer_None_gc_cont_0.530                                                                                                                                           5.9438744 5.7927699 6.6541185 6.3788488 6.7227774 6.8019902 6.4599430 6.7154327 6.4326817 6.5924636 6.8060694 6.5626006 6.4315446 6.5895490 6.5564227 6.7920913 6.2823927 6.3059288 6.9087652 5.9456496 6.4421545 5.9006420 7.4767773 7.1636837 6.1330204 7.5082689 6.2714721 5.8493265 7.0493530 6.1528767 6.0196726 5.8870396 5.7566758 6.8525512 6.1785243 5.9439177 5.7437106 6.3072572 6.2173600 6.9335736 6.4223948 6.0046902 6.7244871 6.2275460 6.8088794 6.4792447 6.2919133 6.4540453 6.8001419 6.7752491 5.8845240 6.3725492 6.8590810 6.5336102 6.2139751 5.9777916 5.6993800 6.4371183 6.4991810 6.2759714 5.9555513 6.2889213 6.1682077 6.1013799 5.4792853 6.8022748 4.7359050 6.4207060 5.6944728 6.5405115 6.5422868 5.7668147 6.4129364 6.1238754 6.4173362 7.0215672 6.7326235 6.5475892 6.5661802 6.1899703 6.7062188 6.9550378 5.8254032 6.8817380 6.0691915 6.4667830 7.1874935 6.3836362 6.7046182 6.3874676 7.9204680 6.8260132 6.2075953 6.8727823 6.4996188 6.5333228 6.1318871 6.4812044 6.2087463 6.5051415 6.6635327 6.4170960 6.9005867 6.4990222 6.9975297 6.6118030 6.2440302 5.4855305 6.4154447 6.5172503 5.9704980 5.1339365 5.4744573 6.0817007 6.4636426 7.3031179 5.9633717 6.3721020 6.1386349 5.9670260 5.5533547 7.0197116 5.9698633 6.6924100 6.4344809 8.0418683 8.6032826 6.1660482 6.3086428 6.1089644 5.1987742 6.2282592 6.5957187 6.9063367 7.3634451 5.6800467 6.0656625 6.1326429 6.3939026 6.7698034 6.1338071 6.7775297 6.2417024 5.6865379 6.6109769 6.8422350 6.3225628 5.4869133 6.6776327 6.6786823 5.8170987 6.8808957 6.7088615 6.1894666 6.5280058 6.3393842 7.5092594 6.7487199 7.8501539 8.1859718 7.0441290 6.9420645 6.4674743 6.3100534 6.3390292 6.4075336 6.6176226 6.3154098 6.8632326 6.5974117 6.7595569 6.3939144 6.8773190 6.4223257 6.4507872 6.5678417 6.3224473 6.1368829 6.1037778 6.5768404 6.3876082 6.2480060 6.8045484 7.4768647 7.3122754 6.9634719 5.8292265 6.6158633 6.6306706 6.9234467 5.3226665 6.1241808 6.2794058 6.9602477 5.8065930 6.5101177 6.4431856 6.4259452 5.9736415 6.8837335 7.4039762 6.5520565 6.8354239 6.0091429 5.7309471 5.9697242 6.1309575 6.6097117 6.2434720 5.9565462 6.2042042 6.0897847 5.2874772 6.1434496 5.2948081 6.1043256 5.4153060 7.3723229 6.5814879 6.4715656 7.1941531 7.0435570 6.6848156 4.9883531 6.6345929 6.1817469 5.6394238 6.7928956 6.3317553 6.5232398 5.9373145 6.6187898 6.3801505 6.4567815 6.2475472 6.6699949 5.8215949 7.0306355 5.9372636 6.5293254 6.9176565 6.1098161 5.9388868 8.0461186 7.0209660 6.4339485 6.6497688 6.9249591 6.4677515 6.1730008 6.2919442 5.3614741 6.6602126 6.5938778 7.1120443 6.8603143 7.1693619 6.8481505 6.3258033 6.3411665 6.8645460 7.0407791 5.4833161 6.9439530 6.6098411 6.4313770 6.5815499 6.5747043 7.1709251 6.7218740 6.6349952 6.2064589 6.5479019 5.4814730 6.4585464 6.1327314 6.4593397 6.8075191 6.7038981 6.9683008 6.4533553 6.9686097 5.8065893 6.4033717 6.5546016 6.4845346 6.3584427 6.2311352 6.5140669 6.4432314 6.3155218 6.0810863 5.9743059 6.1824972 6.4192009 7.1018387 6.5201930 6.0221974 6.5930048 6.3050649 6.8374004 7.4644409 6.5187874 6.1117974 6.4674317 6.8802492 6.3966798 6.4435385 5.9638474 7.3754150 7.0856663 6.5107310 6.7886904 7.4964676 6.9397972 6.1778427 6.5900328 6.5689431 6.6760656 6.6009637 7.1077934 7.0066083 7.1644170 7.3962514 6.7711470 6.5749813 6.5124401 7.8416835 7.2633240 7.1001082 6.8946229 7.0950543 7.0789818 6.3475539 7.2917915 6.4442881 6.5174595 6.4104735 6.9443086 6.3121252 7.6451603 5.6287823 7.9628113 6.7457532 6.6139610 7.5796241 6.3300935 6.7200706 6.2214879 7.3241010 6.4482306 5.4545610 6.9672392 6.1450662 7.2145499 6.0470483 7.9040821 7.0342444 7.0025862 6.2676507 6.7363194 7.3113194 6.3784325 6.3246110 6.8509405 7.6055014 6.5127100 7.2228737 6.4710931 6.0531606 6.7612786 6.6870160 7.0676065 6.5269413 6.6139504 5.8431370 5.6709555 5.5296638 6.0926492 7.2586747 6.6468244 6.5910335 8.0358731 7.4048065 7.5511767 6.7726869 6.2338647 6.6114382 6.4493570 7.4278742 6.2532265 7.0972699 6.6264629 6.5681137 6.3942364 7.5131874 6.1235922 6.6146221 6.9432403 5.5781099 6.7457680 7.5781149 5.8841628 6.4059479 7.1416593 6.2276932 7.1845613 7.4009356 8.2362739 7.2356406 7.1658522 6.7025471 6.3086965 6.4528095 6.5150568 6.9279691 6.2830443 6.9753117 6.4685596 7.7365236 7.2026169 7.4694626 6.5009236 7.7770136 7.6540671 7.5451523 7.6640596 6.6778143 7.1310716 7.6938789 6.6606701 6.8122348 7.2322346 7.5392017 7.1147609 6.6495092 6.9735074 7.3879236 6.5231152 6.5614113 2.6598264 4.5672469 1.6973539 5.9078391 6.2813164 2.1492679 1.6112220 2.8640335 0.0000000 2.8831042 2.6325405 3.1721547 1.2962177 3.0569379 3.3377183 6.0353732 5.6744813 4.7961521 4.0955319 5.4141485 5.0610293 6.9607790 5.9061476 7.0719850 6.8084764 6.5099111 4.5918687 5.6344778 5.8481970 5.5001567 5.3212898 6.5737470 5.7562115 7.2313719 4.8139878 5.3190451 5.6844222 5.6839196 5.4552959 4.6681595 5.5078426 5.8952826 4.7761563 6.2007845 4.9787446 5.5063766 5.4275068 4.3687220 3.8900382 5.1552701 5.0670392 
Archaea_NC_014507.1_1318_1349245_1350963_-1_ID_1_1318_partial_00_start_type_TTG_rbs_motif_GGA/GAG/AGG_rbs_spacer_5-10bp_gc_cont_0.447                                                                                                                          6.6440680 6.8201602 7.2615378 6.1044330 6.6143969 6.8359112 5.9738660 6.7584665 6.4489876 6.5456476 6.7369638 6.8811143 6.6399963 6.4533370 6.7462372 6.7953139 7.2626620 7.1463428 7.3646311 7.0093442 7.2995535 6.8842377 7.5838607 7.1972295 6.5041182 7.8982594 6.4109069 7.2919933 6.7516826 7.3665353 7.7652134 6.9757056 5.9772206 7.1661044 6.1358067 6.9896505 6.8296387 6.9862531 6.9083552 7.2180653 7.1926110 7.7000594 6.8110704 6.1111693 7.6465337 6.7353339 7.0685274 7.5444104 7.0521002 7.4232454 7.1218446 6.5321619 7.4955601 6.6814995 7.4407247 6.6573123 6.5084600 6.4689214 7.2486055 6.7245980 7.2452870 6.8203508 6.5397683 6.8017499 6.3682973 7.9014571 6.3926088 7.4807855 6.2575536 7.1814617 6.5714808 6.7630947 7.6466613 6.9393553 7.1801279 7.8079772 7.8582559 6.8560169 7.4282318 7.1457391 6.9707364 7.9881373 6.7011883 8.5716628 6.3453844 6.4023157 7.0862550 7.0218267 6.6520544 6.6196523 7.6322372 6.4565685 7.1576820 6.8549957 6.3522539 6.5759871 6.9379280 6.4089734 7.2456675 6.4740999 6.5856759 6.7168305 7.1954346 6.4424978 7.3046231 6.7865788 6.6357646 7.0187355 6.9050070 7.0738007 6.1297151 6.7476189 6.7070785 6.7721658 6.3953028 7.6096372 6.9036829 7.1674438 6.5890212 7.1879794 6.6336793 7.1605550 5.8476842 6.8200003 6.4847982 6.9202013 7.3976251 6.8792117 6.8545641 6.1519054 7.2217743 7.4330177 7.7044737 7.4723281 7.8599484 6.5232201 6.8772124 6.8676079 7.1400255 7.1679417 5.8176146 7.5793501 7.1776684 6.1358113 8.2256790 7.0413872 7.2714339 6.7886523 7.1250292 7.3949628 6.8493527 6.7986202 6.7688857 6.8234798 6.8619749 7.2003502 7.4769045 7.4346388 7.9081549 7.5251953 6.4301633 6.5654453 7.5832869 6.9303442 7.8223657 8.2796966 6.8565868 8.1027229 7.0872108 6.8436389 6.7387848 6.4862550 7.0593319 6.3414567 6.7206417 7.4798571 6.7371392 6.5066982 6.5013923 6.8526699 6.8446278 7.0265611 6.4790384 7.7012362 7.6673065 7.4306266 6.5761973 7.4686862 6.9618621 7.2711836 6.8147864 7.0478832 7.0984242 7.8480569 7.0533902 8.0707013 6.4790798 6.8278525 6.6708210 7.0082704 8.0446419 7.7483377 7.8581058 7.2065595 6.8293348 6.2610464 6.4055454 6.5064966 6.2040326 6.8745965 5.8537840 6.5622691 6.0857753 7.1725320 6.3498426 7.3159616 7.0305557 8.0104862 7.4795024 6.4496283 7.3725123 8.0996575 6.7252750 6.1559190 5.9884833 6.5488888 6.0288146 6.2387673 7.0419795 7.6363532 6.6902282 7.1991592 7.2348134 8.1805243 6.6653413 7.2115768 6.7808335 7.9232299 6.1759518 7.2031312 6.9521961 7.1069400 6.1512900 7.0745088 7.1629121 7.5916295 6.1710000 7.3754732 7.1883975 6.6501189 6.8031799 6.1011002 7.5132654 7.3491243 7.3309739 6.6895544 7.1326954 7.7494208 6.7019792 7.3186200 7.1785743 6.9651675 6.0120654 7.9313898 6.6557422 6.7922461 6.3076346 6.4437942 6.5628639 6.5119469 7.1340618 5.8413261 7.0480288 6.2500866 7.0243550 7.2626279 7.7908150 6.7001842 6.9878621 8.2714641 7.2390509 7.2889464 6.5910939 7.2454567 6.4946545 6.8758057 6.9607275 7.1076241 7.2352363 6.5163728 6.3386597 6.3185250 6.8133220 7.4770086 6.2529514 7.1763711 6.5615488 6.5537916 7.0080289 6.9973691 7.6971412 7.2347680 6.8428128 6.8446711 7.3387345 6.9593471 7.3451800 6.1570752 6.7177011 7.6874298 7.2508930 6.5781283 7.6488603 7.7704281 7.5698955 7.2066667 6.7587743 7.9863659 7.0278586 7.9620073 7.9017124 7.4188100 6.9595934 6.8454492 7.7681052 7.4034136 7.4622200 8.0761677 7.9126287 6.6698737 7.5594453 8.1395941 6.7935980 7.4757274 7.8359981 6.7752668 7.9200115 7.0157091 7.0716803 7.1485853 7.6448747 6.8020369 8.0047076 6.6256347 6.4804580 8.6936682 6.3836064 6.3353341 6.9824608 8.3691189 7.1349785 6.5743935 7.1410908 6.7726491 7.3206989 6.9545987 8.8653134 7.9495688 7.7773882 6.2918495 6.9350276 7.5546068 6.5466193 7.0687180 7.2028607 6.7729333 7.8345326 7.6634920 6.0545855 6.7515743 7.6887010 6.8254402 6.6798090 6.3609681 7.3726017 6.2999590 6.1381238 6.6514503 6.5154995 7.4725403 6.9435594 6.2449736 8.3674512 6.4748718 8.1250850 5.9086679 7.3434236 6.8507105 6.8698137 7.2761648 6.3951851 6.9527857 6.9154862 6.3681639 6.7636731 7.1088268 6.3554757 7.6204495 7.8080932 6.6307597 7.2284220 7.2333470 6.1811637 7.5019885 7.9615146 6.9903802 7.2471769 7.6645681 7.1594480 7.7867924 8.1328239 7.0637282 7.1449307 6.5318710 7.3089552 7.2930241 7.8715182 7.7402149 6.5193963 6.7730921 6.3894529 6.8475725 7.2843909 6.6290997 6.7075984 6.8482918 6.8703053 6.1962910 7.8962610 7.9956659 6.8501927 6.4528284 6.4974046 6.3222514 7.0981304 7.1239504 6.7059434 6.9560737 6.7094015 6.5729428 2.9446247 5.0538352 2.8866329 6.3530957 7.0620153 3.1224470 3.3873074 3.4438881 2.8831042 0.0000000 3.7068965 3.9686501 3.0090398 1.9727021 3.9588328 7.1361231 6.7717040 5.2802210 5.0121892 6.1284428 6.3316628 6.9268331 6.2155791 7.3623166 6.8065299 7.0807358 6.1045596 5.8621811 6.3292299 5.4343289 6.1698447 6.8273821 5.5002437 7.8998133 5.5755433 6.3945158 6.1619564 5.9086490 4.4783273 5.9812503 6.2183708 6.1018940 5.1457542 6.3035464 6.5220020 6.4257028 5.9634947 5.3939419 5.7598009 5.1034742 5.5775272 
Archaea_NC_016051.1_771_695980_699123_1_ID_1_771_partial_00_start_type_ATG_rbs_motif_GGA/GAG/AGG_rbs_spacer_5-10bp_gc_cont_0.482                                                                                                                               6.8718930 5.4801415 6.7036265 7.0868706 7.3036065 6.7987121 6.4337287 6.6640824 6.6597793 7.2657429 6.7692306 6.9666681 7.0190254 7.3049730 7.2425830 7.1446014 5.5593410 6.4625083 6.8289710 6.2711459 6.9461967 5.8297518 7.2048844 7.9020990 5.8907374 6.7190794 7.1859127 6.0991093 6.4566773 5.5463092 6.6232272 6.6583643 6.2705403 7.7300457 6.3431604 5.8118054 6.1499453 7.5508331 6.5638729 6.2062750 6.9725121 6.2010474 6.6559292 6.6091186 6.6544350 6.4283715 6.9396689 5.9066224 7.0347960 7.3184813 6.8575208 6.7250457 6.6525076 6.8074982 7.8137923 7.2174171 6.6223449 6.5054922 6.8289464 7.4765218 6.2529577 7.1421644 6.6483622 6.2996194 5.6844305 7.1144228 5.8002280 6.7987653 5.5337078 6.6157022 6.6089843 6.4665161 6.8426835 6.7673051 6.5031944 6.8819103 6.4853661 7.6018020 7.3462603 7.3743384 6.3358898 6.9200797 6.9865614 7.2095519 6.3429485 6.7334156 7.9187192 7.1440621 7.5101818 7.2034683 7.3278450 6.6595818 7.4897672 7.0749057 6.9809752 6.1624002 6.9960703 7.5291787 7.9857904 7.2594025 6.5953494 6.9385251 7.6193064 6.3765285 7.4173623 6.6404712 7.0077927 6.9413869 6.9413236 7.5175733 6.5073991 6.5504657 6.6475326 6.3139147 6.3653062 7.7185912 6.8262402 6.6284415 6.5916540 6.0477842 6.4833757 7.0237424 6.0533634 6.9438552 6.3805134 7.7519055 7.5339961 6.8494995 6.7622142 6.9990228 6.5161065 6.7646690 6.6407316 7.3447613 7.3876467 6.8274922 7.1611336 6.3485100 7.2894242 6.6457719 6.3924489 6.7764460 7.1699070 6.4535027 7.0422039 6.4651388 6.1978930 7.0536069 6.4540350 6.6268889 5.5920918 7.1674167 6.6918917 6.7336088 6.1908225 6.5174665 6.8420293 6.8180136 7.6608598 8.6264956 7.4495223 7.0697665 6.5870168 7.3993557 6.9989078 6.7132938 6.4503093 6.5537330 7.0295002 7.5829535 6.7524135 6.9584042 6.8151831 6.1821454 6.9880043 6.5102484 6.0284166 6.7077599 7.0971341 7.0331899 6.5416073 6.4243925 6.2713803 7.7663024 7.6708626 6.9172322 5.5217219 6.8052343 6.4434788 7.1802342 5.7741801 7.1071872 6.7022665 7.4131090 6.2505554 7.8554665 7.3030303 6.8462430 6.2912909 7.4398331 7.6281717 6.7860609 6.5111703 6.5211594 6.6097668 6.3198241 7.3794902 7.0767526 6.2124679 6.5023993 6.3392752 6.2209228 5.7243685 6.5290415 5.7786004 6.6769345 6.0077627 7.3116056 7.1404318 6.8306746 7.1648583 8.4172700 7.0258986 6.4547833 6.3745370 6.4304123 5.7104484 6.6189811 7.0710021 6.9183547 6.0297896 7.2338286 5.9825955 7.5534009 6.1891265 6.9719868 5.9740013 6.4145108 6.5092326 7.1039785 6.0627346 6.2034788 6.7737995 7.2165489 6.8985817 6.3204425 6.2264262 6.8475052 6.7105013 6.6767502 7.8228348 5.9492729 6.6956533 7.0692576 6.7293371 8.0190199 7.8712620 6.9969719 7.0694664 6.8765490 6.6651883 8.0219516 5.9259543 7.5123140 6.8285567 6.7047550 6.3705486 6.8487404 6.7581527 5.9331556 6.8058511 6.9457478 6.1422079 6.7572046 7.0672647 5.6187139 7.2500756 6.8746210 6.7854761 7.6656871 7.3139870 6.8958166 6.8397204 6.5368372 6.4382289 6.9419280 6.6367535 6.2781630 7.4559163 7.3379969 6.5647350 6.6754262 7.2723307 7.5980888 6.6501655 7.2732016 7.5450210 6.5020647 6.4053961 7.2943774 6.9376791 7.4128946 7.0015350 6.7511657 6.7282315 6.7614377 7.4543460 7.2218315 5.9195916 7.6451907 7.9324938 6.0441782 6.9065556 6.4791309 8.1125315 5.8676704 8.0295192 6.9327754 6.6455846 7.2589974 7.6579035 7.6144554 7.9240475 7.0137642 8.1650745 6.6386118 6.6010675 7.4562718 7.0961226 6.8928193 8.1608397 7.5867529 6.8034581 6.3975007 7.8799955 6.2721861 6.0554795 6.5725884 6.8258071 6.1266270 8.2544489 6.3759333 7.7041867 6.7298198 6.5140842 7.6874932 6.5337359 6.7419455 6.2741046 8.3646194 7.1551526 6.2189982 6.0241376 7.0524642 6.7650119 7.1645343 7.5244255 7.3056738 6.9502799 6.6694435 6.2390402 7.7126822 6.3078071 6.1676000 7.0946875 8.7792609 7.7999800 7.5679125 7.0839274 6.2808430 7.3770336 6.1074156 7.7332981 7.4396995 6.6537258 7.3853517 6.6313384 6.9309958 6.9320229 6.4887464 8.0015112 6.8907717 7.4082833 6.8128155 7.0319797 7.0198953 5.7624139 7.0347397 6.8248997 7.1756201 6.5653399 6.9302396 7.2699627 6.8747933 6.4760307 7.3257192 7.1085127 7.1517902 8.0273369 6.1088928 6.8191503 8.5916890 6.0125352 6.2293319 7.4679570 6.9434803 6.8182222 6.1542599 7.7030547 7.1965375 7.8507075 6.7810200 6.5343529 7.1328438 7.2241950 7.2156164 6.6950842 7.5714813 7.2541076 7.7791890 7.5128044 7.4398908 6.9044052 7.5897791 7.5369786 7.7200560 7.9221000 6.8119719 7.6693591 7.6305829 6.5984733 7.0545147 7.5267241 7.2024440 7.4377289 6.9766728 7.4253846 7.4918271 7.0311610 7.1227516 3.3557939 4.7116168 2.8054899 5.8186947 7.5488099 3.1047861 3.1936609 3.8892110 2.6325405 3.7068965 0.0000000 3.0181373 2.6889460 4.5850273 3.2681246 6.4846396 6.2777822 5.3501383 4.8038433 5.0159394 6.2886019 6.9656615 6.7280624 6.9097960 6.8764499 7.1786422 6.4430041 5.7532596 7.0102009 6.1128174 6.5411861 6.3261121 5.6811682 6.7343819 5.2959631 5.7898463 6.4050054 5.6109472 5.5721552 5.5817483 6.4489170 6.4134763 5.2491610 6.7184843 6.1300187 5.6551286 5.5446961 4.7923965 5.0224449 5.2759286 5.5942660 
Archaea_NZ_SNUU01000001.1_3_3810_7037_1_ID_1_3_partial_00_start_type_TTG_rbs_motif_AGxAGG/AGGxGG_rbs_spacer_3-4bp_gc_cont_0.423                                                                                                                                6.9235552 5.7763221 6.7561473 6.0224763 6.7460297 7.0555164 5.8535396 7.3383145 5.8199062 6.5118964 7.3888460 6.6172686 6.5489673 6.7868215 6.6094252 7.3331476 6.3658594 6.8705367 6.3618416 6.7548215 7.2406903 6.4444891 6.7256292 6.6031456 6.8207280 6.8183167 8.0246218 5.8682705 5.7996857 5.5529299 7.6993662 6.0518599 6.8343160 6.6509567 7.4891186 7.2934056 7.4539130 7.3198236 6.9812019 5.6968883 7.8141492 6.0567358 7.9395742 6.3305441 6.5001590 5.7644259 6.8571662 5.6467663 5.9921383 6.4668917 7.5306755 6.2859535 6.6340815 6.1710904 6.6563178 7.0529080 7.3280741 6.3955013 7.7336346 6.7914477 5.7908953 6.3842177 6.6473778 6.1385979 5.9034800 8.0885370 5.9419928 7.5174070 5.6017985 6.2628250 7.6719368 6.1993011 6.4069009 6.6868970 7.0900486 6.7210954 6.9544239 7.6697656 6.5570929 7.0222098 5.9861465 7.2253036 6.8220163 6.9262870 7.2882002 6.3956527 7.0730740 7.0907129 7.0450007 7.0573245 7.2019587 7.0855518 6.5793781 6.6336367 7.5429216 6.9205873 6.2062023 6.6157722 6.7210738 6.3588521 6.3626261 6.5151974 6.6357336 7.0306985 6.4891338 6.8903170 5.7197455 5.7143894 6.2928605 6.4472027 5.8788578 7.1453423 6.2663766 5.6073253 5.9140104 8.1594475 7.1207490 8.1194819 5.7277870 6.1640384 6.9190777 7.8336018 6.0693835 6.6721928 6.3538120 6.8729623 8.1006103 6.6315227 5.9358103 6.6417713 6.1975149 6.2845679 8.7549081 6.9744941 8.0413535 5.9712564 6.3922930 5.7783673 7.0323153 7.3587659 6.0550287 7.1984353 5.7515568 6.8306299 7.6081913 7.1437417 6.1030641 6.7565128 6.7704453 6.4003834 6.1647452 5.8637475 6.8734134 6.3183308 6.0508786 6.1542329 7.2531180 7.0349778 7.7851909 7.2996248 7.8921889 6.4328572 6.7093305 6.5902535 6.9719759 7.0826712 5.4844271 5.6999606 6.3551187 6.6880434 6.7810977 5.9024910 7.5421757 6.2830357 6.4084261 6.3172128 7.2485417 5.7222324 6.4467359 6.3855677 5.5094973 7.3309363 5.6743629 8.4334687 7.3276511 6.6213219 5.6050358 7.3888811 8.1893277 6.5168022 6.4265617 5.9088659 6.6660125 7.7483177 6.6325023 7.9449769 6.2288523 6.8929430 6.6694574 7.1077047 7.5381582 6.1055041 7.0897598 7.3900044 7.6893079 6.0486566 6.2170690 6.6563473 6.1923476 7.3383238 5.7259775 6.1651437 6.9388568 6.4423043 5.6475442 6.5836713 6.4793815 7.6408256 6.5758492 6.9388539 7.2970159 7.7850605 7.5505758 6.6302846 5.9405515 6.8765760 5.7608783 6.3061398 5.9985054 7.7190191 6.2530443 8.0801127 6.2231558 6.9665457 6.6820491 7.5775922 6.8687137 6.7958345 6.0725825 7.5199129 6.7973127 7.5965270 6.2457630 7.2383044 7.5979328 7.1018073 5.5672703 7.7672187 6.2977169 7.2797795 7.2045124 6.3323870 7.3869707 6.8201202 7.6446876 7.4776155 6.9303789 7.0472297 6.9147835 5.9653123 6.2860344 6.4267961 5.7863099 8.4019243 6.0482661 6.5254666 5.9900979 7.3864498 5.8530653 5.4336429 6.6869852 6.3799368 6.4379689 6.4373133 7.9051287 7.8871116 8.0022240 6.5547949 6.4072925 6.9339828 6.2809257 7.3006683 6.4768343 6.1480273 6.2309134 6.3014928 7.4605496 7.0332394 6.5925167 6.7724767 6.4734828 7.5131178 8.1366226 6.8780027 6.6109622 7.0065752 7.5983674 6.2114425 6.4950172 7.2112667 6.7522028 7.7586729 6.0603454 6.7089952 6.7597843 6.9792519 7.4373492 6.9147975 6.8882343 8.2442978 7.6993391 6.4342335 6.8975694 6.5573807 8.3599925 5.5562870 7.8621530 7.3945489 5.8433711 7.8512150 7.3141786 7.5227672 6.8162586 7.2063533 8.2375436 6.4141676 6.2873789 8.4670004 7.0065950 6.5696735 7.7329459 8.6183993 6.7565917 7.3013979 6.7228944 6.4491542 6.4669032 6.9322544 6.2443877 6.3883145 8.0477986 8.1119567 7.1056012 7.3912817 6.8458617 7.8807250 7.1664015 6.9018854 7.0486130 7.5165781 6.8045389 6.3404042 5.2811321 6.5563195 6.6608657 7.5254799 7.7044705 7.8593987 6.2184326 6.2247336 6.0644897 7.2973146 6.5530612 5.9439495 7.2186317 7.3422896 7.6378394 7.7535461 6.3185755 6.5556524 8.1417717 6.7578165 6.6712708 5.9293047 6.3928922 6.0316898 7.0273480 7.4999492 6.9189606 7.2433110 7.2094328 5.8593844 7.9742495 6.3034500 6.8437580 6.3860037 6.7320579 7.7342043 7.4221840 7.2487460 6.9406876 6.7702116 7.0550229 6.7738985 6.0802051 7.6006629 5.9646868 7.7855247 6.1156484 6.5052486 6.9508867 7.4761588 5.8357057 6.6046125 7.6650704 7.3494247 6.2883459 6.3690753 6.9937264 6.8376607 7.7039589 7.0043500 7.0705991 7.2872486 6.7761566 6.8534610 6.8762239 7.6458228 7.7954011 6.2706123 6.4842869 6.4667800 7.5260564 6.4713881 6.5748007 6.3139707 6.3334931 6.5557168 6.9649252 7.2201737 6.2161837 5.8444748 6.1752887 6.2678130 7.1498778 7.7618019 6.3811463 6.0744854 7.6177334 6.0969649 3.7461123 4.6505724 2.9345456 5.9365296 6.6349389 3.4312072 3.2577212 4.6482987 3.1721547 3.9686501 3.0181373 0.0000000 3.0748413 4.5002246 0.5081395 6.4329080 6.0222996 5.4270465 4.3501080 4.7173426 5.6717365 7.1274539 6.3763220 6.7835170 6.6667682 6.6500163 6.3759011 6.4403682 6.0914723 6.0748456 5.6614873 7.2695541 5.4305486 7.9307796 5.6447616 5.7539677 5.9722452 5.7798541 5.9622261 5.4944062 6.8538341 6.2123332 5.1518268 6.1104931 5.5344531 6.0840490 5.6888206 5.0882711 5.3547898 4.9403184 5.2555952 
Archaea_NZ_JAGGKR010000001.1_50_51304_53874_-1_ID_1_50_partial_00_start_type_ATG_rbs_motif_None_rbs_spacer_None_gc_cont_0.616                                                                                                                                  5.7788666 6.1508979 5.9654976 6.6148982 6.6952772 5.8105184 6.2609104 6.0394310 6.2129735 7.0623772 6.0502477 6.8805460 7.0283578 6.8513478 7.1041072 7.0681326 5.6541110 6.2052278 7.1990975 6.1816136 6.0353861 5.5807708 7.4694534 7.0902592 6.1961767 6.7815608 6.1265281 5.8415795 6.5890433 5.8219279 5.8475423 5.7885531 5.9164958 6.5216243 6.2371793 6.0079486 6.1264132 6.3775913 5.9956982 5.9872085 5.8763055 5.7166492 6.1294654 6.0201563 6.2155442 5.7562155 5.7804349 5.9039451 6.2696940 6.5156125 5.9625651 6.1430834 7.0038036 6.0331343 6.6981960 5.4219664 6.0093748 6.5384842 6.4258985 6.2480823 5.3235531 5.7476476 6.0716525 5.5260052 5.1236640 6.5460750 5.6762037 5.9269127 5.2878863 6.0491341 7.0286032 5.6128166 6.4317641 6.0787342 6.1470707 6.2410616 5.8690861 6.1077518 5.7080737 6.1692601 6.3822407 7.2118835 6.0351304 6.3353135 5.6214338 6.1976757 7.1699580 6.0680845 6.6028658 6.2469481 7.0439551 5.8045921 6.5612051 6.8707441 6.2167612 5.6796863 6.4693141 6.6491168 6.2217218 6.6774536 6.8780241 6.9257963 6.6008351 5.6508675 6.7713514 6.1444568 5.8950428 5.8096282 6.5835806 5.7796941 5.6571585 6.0355447 6.3332730 5.8451981 6.2954160 7.6244139 5.7534889 6.3097820 5.9285486 5.5616816 6.0735833 6.9306655 5.9319089 6.2408415 5.8047463 7.4873712 8.1065861 6.0951815 6.4041622 6.2094933 5.5492747 5.9799492 6.3172871 6.6944528 6.1740103 5.6376148 5.4692593 5.8583959 6.3941427 6.6086398 6.0362447 6.2837753 5.9631920 5.7229367 7.2782980 6.2815476 5.6867523 6.0467764 6.9061743 6.5033347 6.0279225 5.9822411 6.4614992 6.0710112 5.7377800 5.9667904 6.7334590 6.1790749 7.1942587 7.2701646 6.6535006 6.6848418 5.7822364 6.2978546 6.0439999 6.3874958 6.2712736 6.4616190 6.6591104 6.5416063 6.0305621 6.3600574 6.4753533 6.0219484 6.6429231 6.4158576 6.2884014 5.5559552 5.6362163 6.0307188 5.4030415 5.9951654 6.0952734 6.8868906 6.7382970 6.9798749 5.3003100 6.0131182 6.1355397 6.6177990 5.5468411 5.9007113 6.3255629 6.7242594 5.7237392 6.7766855 6.1589193 6.1778651 6.0337090 6.8358088 7.2223925 6.6472979 5.9708636 6.2863065 5.1984086 5.6398074 6.1839411 6.3869920 6.1196629 5.7170874 5.9235589 5.6982214 5.2685197 6.2850387 5.2890656 6.0355779 5.1181585 7.8964095 6.6388941 6.4235654 7.2253240 7.5996608 5.9240398 4.9556283 6.4576279 5.8420492 5.5752759 6.3777352 6.0277719 6.7094283 6.3985405 6.7663145 6.2479942 7.2472096 6.2252422 6.8133563 6.2569157 6.0359292 6.2288056 6.9741777 6.4205018 6.1670829 5.2475534 6.6879960 6.8552138 6.7690804 6.3109540 6.4112590 6.7322394 5.4524138 7.2701951 5.3412403 6.1624701 6.4054516 6.6649620 6.9566646 7.0662236 6.4894274 6.3869807 6.1968609 6.2090520 6.4599073 5.4608936 6.5146531 6.4471457 6.1101220 5.9157341 6.0751181 6.6980282 6.2449816 6.5145401 5.5423445 5.9486077 5.8241919 5.7655943 5.9487678 6.0336309 6.2811599 6.7652275 6.7482318 6.3638464 6.1384116 6.6022514 5.7573372 6.0975331 6.3617663 6.2475540 6.9304236 6.5856168 6.1939051 5.8388579 5.4208557 5.8544460 5.8673344 6.4492279 7.3235749 6.8730021 5.9719286 6.4583749 6.2039017 6.3914187 7.0105295 6.3213111 5.7966997 6.2149357 7.0877115 6.1161771 6.5418088 5.6124546 7.3332738 7.0844800 6.7627454 6.5870375 6.5439262 6.2982055 5.9797228 6.1761856 7.1015877 6.0446143 6.7987309 6.5700298 7.0866291 6.9782224 7.0925241 6.6803092 5.9816258 7.3258121 7.3973979 7.1281899 7.0191753 6.7895070 7.5140953 6.7977683 6.5862378 8.3268671 5.8844973 6.1172324 6.5212588 6.4847095 6.1635176 7.8882427 5.5239898 7.3863477 6.2034188 5.8510700 7.2526498 5.6702421 5.7850111 6.1317062 7.1284922 6.2426977 5.3289234 5.3665612 6.4862032 6.7712052 5.9369317 8.1616522 7.0599375 5.7302226 6.1886211 5.9680130 7.3762839 5.4383013 6.1368160 6.9420594 8.3000181 6.4724395 7.0552082 6.5599115 6.5886441 6.6707030 6.9020425 7.4790926 6.4003160 6.8558889 6.1894664 5.9421883 5.8084806 6.4907926 6.4674152 7.0328138 6.3445527 7.6697423 6.7444062 7.0541930 6.0513644 6.4276129 6.9281623 6.4899733 7.0536969 6.8976308 6.8141397 6.9257198 6.1203593 6.1323326 6.9794045 5.9473063 6.3947729 7.0590384 6.2029822 6.8154135 7.4964737 5.6984983 6.3209156 7.0819446 5.8142824 6.7565147 7.1603732 7.6480168 6.8490676 7.7248690 6.5147630 6.2501827 6.7154686 6.1334163 6.6031325 6.5842030 7.4342431 6.1564402 6.5678781 6.7118683 6.6524785 5.9741133 7.0427546 6.7655682 6.7235558 6.9203513 6.3903858 6.9174782 6.5846419 6.4109836 6.3451166 6.6403722 6.8776404 6.6742674 6.6090474 6.8351799 6.5513211 5.9109715 6.2767271 2.3862798 4.5614204 1.4706974 6.0544568 6.4594367 2.2152122 1.3127548 3.5611747 1.2962177 3.0090398 2.6889460 3.0748413 0.0000000 3.4413056 3.1530108 6.4655627 5.4102105 4.7505961 4.0163019 5.1119281 4.6032810 7.2565837 6.3585968 6.8095582 6.6619443 7.2367698 5.2299234 5.5354038 6.1231591 5.3896565 5.4766499 6.3695067 5.5605133 7.7924459 4.9040947 5.1738833 5.3881360 5.0653522 5.2466297 4.1548029 5.4783049 5.7989590 4.6196746 6.4692759 4.5623893 5.3172215 4.9853476 4.2949591 4.1499140 5.6062804 5.4636167 
Archaea_NZ_JAGGMM010000003.1_206_224376_226214_-1_ID_3_206_partial_00_start_type_TTG_rbs_motif_GGA/GAG/AGG_rbs_spacer_5-10bp_gc_cont_0.433                                                                                                                     7.4612612 7.1560177 7.7194596 7.4297093 7.2960213 8.1222638 7.0980352 8.2630846 6.9195675 8.0333812 8.5026103 7.4057955 7.5785643 7.6373332 8.0180390 7.5896518 7.1439384 8.2988597 6.9082943 8.3292941 7.7655663 7.7356554 7.0993512 7.0745485 7.5754098 7.5462333 7.6778767 6.8904524 7.2015456 7.3380027 8.5911115 6.5290948 7.1516535 7.0056198 7.3139848 7.2847359 7.5082528 7.4880048 7.2386366 7.7295761 8.0928393 7.0882321 8.1888171 6.9051228 8.0594869 6.9325421 7.4947432 7.4284261 6.5619387 7.4141916 7.4709759 6.6890635 7.8706502 7.3486678 7.1994540 6.5098450 6.5695815 7.2653486 7.8764053 6.7855877 7.0676695 6.9855596 7.4397377 7.6132205 7.2384701 8.4882588 6.7319895 8.4602873 6.8786610 7.8577909 7.2906659 7.4120164 8.0678491 7.0313012 7.6684639 7.5412665 8.0824134 8.2382935 7.9339607 7.4387000 7.8368309 8.4413428 8.1146384 8.3831463 7.1533614 7.2306322 8.3327563 7.1362402 7.5199729 7.5995516 8.6636714 7.6330728 7.3469276 7.9154313 7.2267037 7.6957006 7.6412916 6.5177546 7.0387218 6.6175268 7.5259018 6.9573717 7.4897940 7.4413173 8.1941015 8.3366245 6.7225227 6.2698035 6.8526816 6.6512098 6.9649556 6.7059263 6.8985055 6.9849095 6.2718418 8.3353524 7.0292058 8.1229635 6.4935460 7.0997243 8.1041429 7.0479540 7.5950196 8.4447537 7.4324958 8.0433769 8.9509180 7.7210142 6.9805379 6.8295538 7.5376209 7.6583902 8.1885899 6.8058276 8.7604806 6.9260550 6.7803305 7.0296957 6.3324861 7.6547265 5.4847119 8.6908925 6.8381395 6.6083371 8.6602378 7.8182507 7.0361342 6.9948833 7.5146536 7.7267990 6.8597972 7.4200990 7.0654384 6.4696088 6.7746267 7.2793876 8.1580019 7.8113445 8.5469250 7.4341952 6.5048419 7.3368228 7.3892057 7.5821922 7.0232610 8.9022775 7.0764588 7.4056141 7.2374869 7.8333653 7.8844104 7.2692687 7.5976531 7.1574992 7.6967351 7.8121002 7.8431401 6.2255194 6.1459684 7.1581844 6.9126593 8.1096543 6.8506233 7.6538576 7.8504261 7.8064935 6.1945596 6.9544689 7.5728468 7.6545202 6.8092594 7.2154158 8.3351922 8.4920757 7.2901026 7.9672272 6.6662642 7.6316859 8.1181316 8.0391783 8.4093444 8.1203484 8.3208783 8.2555676 7.4563124 7.1011971 6.8488371 7.1070198 7.2167975 7.3981087 6.1461839 7.4256149 6.0124013 7.9312781 6.5274500 7.1814930 7.3692102 8.9999985 7.7133911 7.6985274 8.3263580 7.8337594 7.4968837 6.2410243 6.6602876 7.7032062 7.0029801 7.1292107 6.6519050 7.8356031 7.2621507 7.9381435 7.4525220 8.1643733 7.1125476 7.9338972 6.7955810 8.8542383 6.3800070 8.0437748 8.8822659 7.8412461 6.2723823 7.3800250 7.9503907 8.1448273 7.2562290 8.1252321 7.5565223 7.1508293 7.6391992 6.5286019 8.4499806 8.1434516 8.8482298 7.2328319 7.2494289 6.9989430 6.7230563 7.8160134 7.4788510 7.2154938 6.6454572 8.0638267 7.4531022 7.3477972 6.9878429 6.8419138 7.1670078 6.9786984 7.2050595 5.6863095 7.3876951 7.0106120 7.8989299 7.8786303 7.8581453 6.9824243 7.2382926 8.9999985 7.6040190 8.8197808 6.7495299 7.8609261 7.4448624 7.0990925 7.9286135 8.0958549 7.2524744 6.8730704 6.9176416 6.8730211 8.0870215 6.5298492 6.1456566 6.8706448 7.4102405 7.4531447 7.2711245 7.1234407 8.5793259 7.7973878 7.4325026 7.6919337 7.2473503 7.8358481 7.7658408 6.5140218 7.3245983 7.1032210 6.9644242 7.2441083 7.9397670 8.2553338 7.6511581 7.7644024 6.7811325 7.1963297 6.6626538 7.9145600 7.0448306 7.5101476 7.7345555 7.7131757 7.4211721 7.3317593 8.0006620 8.3405914 7.5126183 7.0659469 8.1768880 7.9108179 7.7895709 7.1650430 7.6018614 7.6417791 7.6945316 7.3021582 7.8905270 7.1450496 8.0307663 6.7496850 8.4669896 7.4736867 6.5268461 8.4573178 6.8006614 6.8698838 7.4221812 7.9485477 7.3099711 6.9635537 6.7376616 6.8735111 8.0099556 7.2720038 8.1373222 8.1893184 7.6398969 6.7197596 7.7897344 8.2297422 7.3601544 7.2509088 7.5952240 7.6517957 8.4552233 7.9068607 6.9713641 7.2229941 8.4780525 7.5668513 7.4034054 7.3382774 7.4509359 6.8280228 6.8515011 6.9874281 7.2321379 6.8091023 7.0720591 7.2551064 8.1739206 7.1059102 7.6200913 6.8591148 7.5932656 7.2085514 7.1459914 7.8495532 7.8222327 7.3685955 7.3526147 6.7514352 7.6513262 7.7586224 7.1887954 8.1796223 7.3210860 6.9970816 7.9258791 7.4277606 6.6644380 7.5364723 7.8291949 7.5217033 7.7621590 7.3906328 8.5125062 7.5776173 8.0890613 7.5277146 7.9959118 7.1929855 7.4512949 7.5616967 8.1282622 7.9133600 7.4752353 7.5531775 7.0495041 7.2737490 8.0397138 7.1525632 7.2571767 7.4680095 7.6356469 7.0337018 6.8250776 8.7601850 7.7059319 7.4987451 6.7219596 6.9363701 6.8576125 8.1319751 7.1010380 7.5994724 8.0738956 7.0721085 3.7019839 5.8778000 3.5797226 6.1672749 7.0709083 3.0958239 3.8818164 3.5631362 3.0569379 1.9727021 4.5850273 4.5002246 3.4413056 0.0000000 4.2921249 7.2004101 6.8982042 6.1185256 5.3536507 6.1997060 6.8635602 6.4215764 6.5612144 7.1191747 6.6627607 7.2218412 6.1398188 5.6064217 6.5704119 5.0377282 5.7659917 6.6907351 6.5634034 7.4005284 6.0679777 6.2096584 6.7749102 6.3504086 5.2558620 6.8595672 5.4951585 6.1990984 6.0750946 5.9585799 6.4861489 6.4224051 6.1898944 5.7766636 6.0097382 5.7829127 5.9620575 
Archaea_NZ_LT900021.1_1691_1561326_1565069_1_ID_1_1691_partial_00_start_type_ATG_rbs_motif_GGAGG_rbs_spacer_5-10bp_gc_cont_0.474                                                                                                                               6.8498893 5.7031231 6.4360156 6.1312800 6.7533795 7.0455160 6.0399885 7.2482417 5.8063445 6.5812818 7.4092146 6.6419150 6.6517389 6.9501553 6.8297991 6.7193353 6.3255866 6.5769005 6.6804855 6.4858743 7.3436212 6.3900722 7.0452372 6.7092650 7.0292113 7.0268181 7.5336594 5.6911658 5.8684760 5.4491369 7.2669472 5.6848694 6.5415245 6.5353308 7.2771771 7.5893621 6.9726123 7.2258278 6.5234175 5.7646581 7.4100336 5.9949735 7.6292946 6.2622503 6.5104847 5.5619321 6.3689947 5.8094097 6.0023172 6.1508533 6.9942785 6.1418011 6.3174632 6.0630607 6.6667818 6.3927505 6.8729217 5.9437033 7.7404530 6.5172395 5.5433332 6.0484645 6.6088272 6.0645037 5.7169097 7.8179763 6.0501081 7.2920768 5.8950400 6.5470383 7.4595078 6.1645028 6.1819400 6.3000197 6.6043753 6.9225492 6.8943523 7.1924068 6.6356651 7.0937313 5.9351424 6.8428572 6.5794710 6.7863472 6.7477578 6.0397789 7.0023209 6.9539820 6.8379366 6.9252890 7.3190190 6.9009772 6.3259493 6.7206692 7.5098131 7.1647446 6.5182221 6.4822113 6.5107079 6.4895877 6.4451018 6.7325932 6.7415892 7.0821890 6.6066547 6.7503410 5.6434839 6.0533021 6.3183957 6.3422626 6.0008117 6.7679087 5.9604754 5.5641657 5.9947671 7.6654592 6.5792900 7.3822226 5.6761454 5.9866943 6.9302141 7.3450548 6.2545700 6.6538005 6.6337568 6.6359486 8.2106970 6.6516853 6.0120091 6.6261786 6.2918593 5.9272804 8.3673425 6.5034411 8.1652051 6.1764571 6.3219124 5.7558142 6.6472309 7.2649346 5.9653301 6.8694629 5.7283885 6.6230923 7.1362085 7.0441689 5.9106772 6.4426463 6.6362727 6.2714007 6.3479785 6.0276952 6.3878081 6.3731558 5.9718981 5.9417638 7.1449661 6.8776935 7.8011585 6.6742183 7.5345603 6.2405966 7.0995209 6.5694518 6.7719340 6.7412611 5.2084883 5.7711825 6.0622877 6.4659179 6.8135344 5.9913660 7.5118478 5.9959300 6.0396754 6.3879720 6.9993566 5.5107849 6.4640857 6.1192022 5.4916826 6.8060254 5.8935317 7.6140289 7.3331001 6.5642937 5.5610730 7.2463092 7.3810504 6.3560441 6.4408139 5.8093742 6.5665792 7.4980715 6.9269020 7.0302834 5.8869949 6.7667784 6.2784565 6.4734287 7.4463364 6.1942023 7.0133343 6.6698168 7.5170944 6.1650904 6.4343754 6.6112965 5.8346768 6.9312204 5.6697797 6.1568961 6.6732068 6.2435537 5.4786909 6.1417966 6.0894906 7.4601376 6.5070025 6.8322418 7.0914614 7.2903318 7.0685080 6.3589629 5.8294303 6.9556328 5.8233800 6.1161804 6.0322246 7.6174682 6.3132578 7.6415241 6.3360171 6.8565798 6.4272833 7.3398472 6.7020554 6.7406440 5.7631010 7.6359668 6.6171131 7.0995292 6.0008816 6.9131047 6.9791274 6.4777475 5.5641537 7.3499188 6.3739699 7.3549945 6.9029312 6.2594784 6.7003250 6.7694432 7.4337171 7.2892099 6.8424589 6.4267609 6.3533653 6.4324091 6.1522991 6.0565104 5.6041536 8.0740064 5.9721452 6.3530636 5.6505070 7.5269062 5.7595489 5.3315031 6.5695862 6.2615626 6.5716817 6.8458572 7.4022146 7.2925327 7.6684572 6.6018464 6.3023369 6.8465340 6.1113105 7.1504982 6.5599556 6.0686465 6.2841600 6.2575156 7.0758062 6.8369560 5.9471105 6.8655595 6.3807861 7.2489526 7.9919118 6.7298357 6.0698152 7.0534584 6.8748268 5.9314471 6.5254670 6.7905102 7.2355763 7.8974217 6.4568301 6.9160671 6.8706870 7.0265178 7.3537180 6.9876254 6.2117307 8.2702468 7.9783963 6.9884555 6.9627674 7.1088952 8.1434720 5.9203182 7.8352016 7.1858623 5.6478053 7.5785052 6.7981973 7.5842320 6.3274449 6.7643171 8.6691528 6.1426924 6.3291388 8.0849684 6.8478103 6.5543581 7.3587039 8.0135956 6.9185952 7.0429473 6.7243219 6.4393371 6.0703142 7.0007138 6.5495023 6.5012392 7.9411884 7.3885059 7.2217657 7.1971105 6.7142736 7.9417288 6.9171912 6.9598936 6.8765353 7.7854619 6.8533828 6.3871175 5.4961321 6.2891231 6.7134602 7.1725263 7.2034409 7.5223211 6.1893724 5.9299258 6.1176860 7.1194320 6.4485262 5.8787806 7.0963063 7.4695922 7.3165961 7.6012398 6.6459909 6.3797998 7.8685733 6.6157708 7.0362813 5.6859222 6.4946640 5.8301859 7.0549170 7.1036546 6.7585022 7.0315038 7.2068723 6.2930684 7.5377974 6.1413774 6.8000141 6.1582878 6.5943591 7.8579806 6.8417101 7.2555682 7.0159287 6.7137816 7.3345948 6.5011572 6.3338963 7.5802815 5.8935795 7.5474815 6.1671539 6.6222578 7.0530429 7.6337524 5.8919610 6.4441581 7.1808688 7.1823192 6.4241592 6.2765608 7.2490701 6.7578902 7.6839077 6.9239783 6.9717079 7.1874852 6.7725323 6.6816831 6.6694608 7.5092703 7.5455763 6.4046659 6.5898030 6.9287533 7.4590245 6.5472146 6.7719398 6.5681409 6.5024816 6.3090550 6.4502447 7.1568675 6.4969742 6.0896846 6.2435236 6.9706478 6.9716906 7.9214559 6.5242365 5.8378303 7.4338184 6.1438476 3.9232492 4.8059364 2.8813703 6.0067271 6.5979253 3.3193871 3.2973938 4.4834228 3.3377183 3.9588328 3.2681246 0.5081395 3.1530108 4.2921249 0.0000000 6.6823005 5.8507000 5.2710749 4.2629091 5.2669312 5.9535478 7.4534447 6.2197414 6.9923080 6.8926188 6.3568599 6.1784522 5.9088650 5.9318435 6.1142509 5.5364194 7.1386389 5.4900333 7.5695539 5.5096447 5.6450488 6.1655357 5.8691400 5.8593707 5.4135743 6.8964977 6.5569271 5.3903652 6.0340847 5.3695514 5.6772304 5.4355840 4.7680764 5.2656128 5.3018220 5.6169783 
Bacteria_HE978655.1_16_27098_28738_1_ID_5_16_partial_00_start_type_ATG_rbs_motif_None_rbs_spacer_None_gc_cont_0.263                                                                                                                                            4.6819801 4.8196268 4.2306208 5.1453118 4.6282705 4.8515890 4.2370146 4.7855857 4.4142399 4.9132481 4.7297330 4.4739185 5.0645789 4.6045303 4.7676052 4.7370456 4.5704340 4.7954655 5.0201213 4.7341872 4.9029345 5.2398972 5.3210385 4.1271987 4.3467814 5.1921959 5.0629296 4.4954478 3.9518895 3.9966005 4.8769023 4.2970183 5.6391516 5.1637637 4.8339710 5.2005312 4.9824656 5.3091912 4.7899535 4.5528589 4.9435732 4.4747388 4.7937375 5.0761618 4.7787135 5.0472787 4.9984134 4.4131147 4.9328120 4.9077368 5.0139334 4.5609500 5.0639562 4.7440245 5.3108124 4.5743838 5.5018212 4.9360960 5.0996440 4.9543527 4.7049295 4.8724335 4.6467323 4.8875247 4.5192046 5.1142149 5.2477859 4.7423210 4.8299244 4.7325808 4.8667642 4.6000534 4.5833466 4.7381730 5.4432458 4.8199472 5.4596456 4.4886376 4.7232096 4.6843377 4.7713860 5.4069567 4.9255995 5.5535171 4.6798240 4.5332634 4.8121836 4.3867123 4.6824678 4.8973952 5.4013161 4.3581265 5.4210651 4.9739316 4.7104840 4.4989159 5.0549916 4.5375357 5.1142299 4.6636276 4.4884110 5.0048824 5.0488356 4.9014378 4.9098848 4.5918941 5.0540713 5.3206883 4.5357751 4.3017981 4.4904441 5.4119893 4.8967983 4.4369047 4.5144259 4.9945977 4.8761592 5.0965686 4.4930187 4.1158875 4.8066553 5.0541091 5.1431440 5.0806744 4.9897720 5.2317278 5.6259132 4.7760518 4.5972783 4.9479566 5.7417919 4.3685242 5.2210343 4.5168528 5.4792895 4.9276568 5.1645908 4.8809234 5.0543304 4.9581724 4.3374472 4.6981389 4.8473881 5.4317872 5.1060375 4.9334888 5.0680293 4.5844313 5.6243059 5.1028154 4.3827529 5.1397256 4.9958302 4.6286009 4.6441422 4.1023186 5.1839057 4.8633631 5.0369820 5.2656566 6.0584881 4.6980990 4.5631379 5.0892215 4.3050253 5.0670638 3.8648756 4.8106917 4.9823180 5.1858704 4.6249208 5.1846772 5.2705676 4.6013174 5.4687642 4.5350811 5.0616439 4.7608985 4.7554749 4.5639304 4.3802122 4.6541752 4.5409663 5.6439232 5.3345205 5.3498617 4.5236338 6.2586939 4.7548758 5.4593994 4.5881754 5.0233363 4.9817509 5.0368442 4.7441670 5.7643068 4.6370334 5.0236741 4.8597969 5.7536621 4.9011519 4.8928464 4.9626604 4.8560387 4.5890749 4.9522079 4.8548265 5.8606546 5.0388970 4.8381012 4.5914447 4.7592668 5.3881997 5.0072221 4.3995353 5.7760378 4.6364419 5.2786762 4.3165275 5.3166797 5.2015138 4.4216130 5.3550098 4.6018240 4.3705414 4.3945683 4.5836755 4.9486515 4.9520026 4.6517363 4.8771902 4.9737158 4.6410347 5.4761073 5.0400533 4.7917352 4.9610065 5.2687862 4.6735847 5.8534241 5.5264812 4.9823924 4.6541464 5.7840892 5.5257991 5.0646868 4.7805935 5.2661655 4.1075579 4.6216421 4.6629824 4.9610236 4.8217265 5.1783699 6.0086681 5.3864561 5.3366669 5.0885546 4.6527522 5.0556100 5.2588250 5.0327953 5.1914071 5.4087113 5.0455451 4.3149850 4.6001722 5.1031523 4.7644512 4.4934980 4.3832458 4.3203797 4.0356548 5.0070859 4.6716528 4.9128000 4.8632308 4.5115768 4.1139127 4.8552317 4.5543654 4.7104067 5.2020273 4.4744174 4.2424455 4.3834017 4.5869020 5.2373268 4.0448759 4.1947895 4.0480171 5.4542211 5.1877698 4.9023846 4.1186441 4.8233281 4.2447656 3.8422133 3.9044059 5.7692251 5.2194571 6.5372610 5.4549107 4.3599696 4.6399908 4.9206881 5.3651046 5.8690287 4.7355609 5.6247949 5.2333284 5.3668005 4.9987305 5.6468035 5.4743982 4.7230848 5.5830749 5.6388813 4.6461063 5.5458276 5.5737551 5.0667610 5.5325851 4.8267435 6.0061155 5.3367311 4.9236552 6.2188585 5.4214420 5.1408035 5.4129314 5.4924594 5.3791524 5.7893155 5.1282160 5.4100085 4.7477391 4.9496207 4.7498898 4.8828517 5.7533694 5.4562658 4.5445377 4.8919210 4.2560224 5.2787415 4.9187169 4.1505415 4.7135594 4.9957915 4.7930208 5.3439521 4.8016342 5.5820279 4.6652994 4.9327431 5.1780131 5.4753957 5.3074683 4.3779312 4.7031033 5.6469386 4.7273548 4.3127432 4.4211402 5.4979546 5.3748202 5.3579573 4.7610614 4.5933591 4.8670966 4.9267767 5.4395294 4.6706852 5.0335125 4.4023882 5.1475782 4.8964816 5.2013459 5.3057165 5.0002431 4.9411616 5.1345487 4.8007249 5.0861129 4.7416716 4.4158712 4.9433875 4.4490819 5.3362353 5.4379403 4.8262549 4.5428626 5.0952625 5.3115099 4.7746510 5.0852731 5.3282043 4.5420331 4.3634994 5.4703280 4.3746448 4.5818372 4.1301541 4.9791480 4.7465675 5.0760837 4.3713215 5.1988504 4.8422840 4.8458531 4.5529710 4.7839804 4.9451551 4.4430773 4.7847163 5.6262756 5.2736995 4.8569076 4.2265074 4.9245375 4.6955651 4.8319218 4.5845467 4.6045161 4.7501965 4.8664427 5.1593464 5.5637359 5.5655772 4.5761536 4.3968745 4.1489114 5.3294242 5.6214069 4.6424810 5.0660865 4.5316687 5.1581163 4.5540786 6.7028118 5.5565201 5.9144076 6.1063952 6.4984245 6.5850837 6.2568191 7.1071560 6.0353732 7.1361231 6.4846396 6.4329080 6.4655627 7.2004101 6.6823005 0.0000000 7.0319774 5.9321080 5.1966539 6.1847733 6.5941150 4.9724349 5.6451330 5.4399260 4.7770413 7.2564957 7.2865015 7.2061387 7.3573221 6.1511616 6.7111609 6.2088616 6.5793511 6.9790490 6.6015422 5.9653095 6.0567693 6.0116910 7.8673036 5.7546633 5.4564679 6.9645718 6.0099110 7.2174314 6.4560249 5.9577851 5.5893109 5.8374569 5.9648445 5.3663402 5.5447521 
Bacteria_LNEE01000019.1_61_65882_68275_-1_ID_19_61_partial_00_start_type_ATG_rbs_motif_AGGAG_rbs_spacer_5-10bp_gc_cont_0.663                                                                                                                                   7.6564244 6.1557591 7.5742206 6.4533578 6.5405227 7.6246315 6.1128605 7.7147617 6.3240415 6.6693986 7.8689510 6.1367696 7.0638101 6.3244325 6.5969336 7.7798747 6.8105413 7.0290298 7.8532555 7.1249099 7.7801086 6.9931428 7.4658582 7.8352958 7.1352031 8.4498941 8.0025068 5.9439182 6.9179489 7.0874258 7.3408324 7.1409244 7.2641429 7.0802464 7.6383376 7.2051963 7.5536889 7.9826011 7.7747508 7.4328455 6.9941299 6.7748831 7.2791001 6.6351695 7.1513045 6.5242267 6.7513108 6.7969642 6.4722646 7.0864462 7.0113544 6.6544982 6.7810393 6.6059900 7.9002565 6.6806989 6.9066346 7.1666160 6.8486119 6.9349481 6.5492433 6.4330220 6.9711638 6.3388365 7.4660374 6.7080075 6.8994527 7.7104350 6.9276445 6.9166410 7.1607048 6.5684426 6.4475298 6.6540654 7.0921323 7.7632635 7.3962021 7.2990368 7.6066345 6.6233226 7.5046494 7.1415742 6.6503217 7.8649674 7.1765878 6.7123300 8.2356418 7.2652080 6.4326253 7.9085571 8.2622070 8.0080370 7.0074039 6.2686601 7.0539068 7.4832843 6.2965312 6.7273997 7.1894827 6.3862179 5.9677632 7.0490264 6.9353893 7.6004761 6.9102521 7.8390273 6.6127868 6.1608027 6.8123382 6.4925257 7.1443266 7.0687077 7.2126987 6.5082000 6.8722857 7.6889412 8.9999988 8.1657776 6.5398897 7.6165212 8.6252787 7.3447410 6.8618109 8.2019639 6.9079833 8.2441021 8.0085166 7.0821400 6.0695835 7.6297529 6.8783554 7.0679815 7.8695435 8.1427109 7.8089945 6.9377071 6.5812678 6.2624203 7.2636164 7.1036739 6.1824314 7.8718278 6.8028193 7.1129933 7.5938359 7.5048199 6.7627081 7.4609399 8.1391494 7.6680208 6.9756928 6.5337888 7.4634947 7.2317973 7.7297238 7.1792331 7.0227346 7.9595351 6.8594045 7.7957860 7.7633600 6.9123304 6.8148864 6.1197052 6.3381927 7.7719808 7.0049279 7.4605740 8.3938726 7.0102935 6.7876539 6.8123819 6.7609247 6.6479986 7.0795805 7.1863013 7.7078249 6.1335175 6.9233716 6.9014645 7.1919949 7.5794037 6.3251985 7.4029142 6.9072535 6.1651594 7.5564951 6.8343883 7.6229458 6.4986119 7.5293469 7.1775050 8.0094832 8.8093743 6.9452259 7.2773029 6.0323582 6.7978310 6.7989362 7.1726168 7.4096087 7.3688987 7.7892435 7.9886653 7.5880745 7.8651510 7.3294905 8.4365581 6.4031064 6.9093743 6.4068066 7.0314513 6.8200677 7.9708987 7.2488908 7.7240439 6.6857967 8.4214279 6.9785791 8.4926154 8.6742588 7.7362263 7.3215687 5.7882211 6.5829256 7.8481821 6.1787305 6.2503204 7.0777024 7.1274738 7.8289593 7.4784999 7.3238341 7.8325181 6.7717894 7.1528123 7.8443943 7.9558613 7.1352640 7.5359100 7.5544654 8.2680840 6.7214373 7.4185540 7.0757647 7.8472925 6.3492732 8.3265486 7.0831792 8.1545207 6.7912145 6.2780596 7.2718578 7.5206962 8.2606278 8.0726557 7.2804454 6.9759002 5.9058337 7.2496773 8.3333245 6.7438113 6.1869094 8.2615782 7.4553117 6.2492982 7.3396329 7.4206786 7.3430419 7.6529327 7.0140701 7.3962298 6.6944597 6.8247598 7.5023563 7.3995824 6.7642994 7.5420722 6.9944655 7.5832741 6.8085215 7.5244729 6.5787168 6.2216548 6.6578716 6.6672394 8.0112132 8.0480500 7.3712999 7.3842048 7.1043444 7.3116866 7.7152631 7.4222340 7.3713029 7.8590387 7.1183960 7.3376711 6.9605454 7.7326787 6.9414214 8.5984873 7.3260252 7.0340013 8.5226427 7.0133083 8.0950313 8.9999983 8.1087982 8.0383681 8.1086902 7.4595245 7.2617188 8.2566200 7.6665015 6.9319232 7.7354493 8.1106386 7.6537129 8.4795911 8.1137742 8.1047173 7.5695076 7.7195829 7.7778399 7.8326459 8.1960136 8.0616632 7.3255626 6.7912880 8.3706055 6.9428809 7.7782038 7.2425066 7.3703017 8.0121903 7.3517406 7.4872505 8.3710309 8.1250742 8.3668498 7.7718455 7.6446480 8.7185803 7.9219054 6.7185568 7.3073582 7.9418741 7.9406680 7.9171429 8.5967715 7.0387770 7.2108432 7.6815242 7.7385110 8.3088969 7.5533990 7.4615338 6.8647244 6.8110087 7.3752136 8.0346108 7.2187024 6.7547272 8.0453197 8.7201614 8.6234007 8.7698982 7.9775971 7.5264749 8.3049226 7.4334208 8.0340010 6.5781586 8.4022660 7.8936558 7.4156553 7.5352830 6.8795966 8.6549614 7.4568130 8.1965764 8.5792755 6.8873430 8.0796225 7.3580838 7.3984069 7.9754115 6.7417708 8.2904844 7.6061162 7.6613566 7.6511613 7.1481676 7.1928898 7.9808336 6.9062843 7.9556051 6.6349167 7.3209001 8.3355623 7.1837799 7.3652501 6.9696391 7.4049897 8.0980057 6.5168353 8.8171729 7.6088418 8.1672179 7.6016983 7.4795951 7.4241631 7.6963586 7.6388174 7.1087766 7.6195710 8.6892340 8.3298720 7.7128778 7.5438546 7.9065629 7.6824062 7.9917445 7.5322191 7.7823809 7.9837179 7.8115395 7.3629472 8.6236516 7.8989157 7.2583152 7.6665453 7.7556831 8.1980604 7.9117675 8.0316047 8.3322707 8.1093849 7.1092556 5.4241610 4.6088449 5.4023829 5.9830981 6.4652335 5.2225082 5.8962971 5.5438300 5.6744813 6.7717040 6.2777822 6.0222996 5.4102105 6.8982042 5.8507000 7.0319774 0.0000000 5.7767515 3.5632555 5.5469974 4.7191918 7.0004672 5.3362544 6.1767063 6.9465103 5.4262921 4.6293489 6.4310526 4.9080453 4.8700304 3.2182357 6.9437339 4.9102097 6.2005186 4.8711395 3.1275031 6.0624392 5.5654898 5.8151678 4.2596543 5.5405837 3.4005629 5.3822780 5.3588731 3.0319534 5.7271361 5.3168251 5.0882282 3.5914618 5.0343401 5.5823014 
Bacteria_MEYC01000017.1_2_1718_6172_-1_ID_17_2_partial_00_start_type_ATG_rbs_motif_GGA/GAG/AGG_rbs_spacer_5-10bp_gc_cont_0.628                                                                                                                                 7.4136076 5.8544679 6.7018408 7.3511811 7.7701877 8.7186396 7.4698191 8.0962957 6.8950181 7.7960344 8.3894341 8.0089374 7.0727548 7.6833711 8.1391816 7.9323873 6.0879215 7.9075331 7.1084828 7.0863720 6.8001836 6.4799516 7.2038152 7.7020681 7.0939099 7.3466367 7.0912637 5.9652319 6.4019941 6.1550007 7.8766918 7.1222702 8.4351371 7.9850063 7.2396497 7.0362206 7.2592064 8.3139108 7.7576548 8.2237102 6.9738115 6.2810596 6.7011078 6.3318947 8.5465976 7.0067532 7.6959315 6.4490887 7.4337226 7.8797851 8.0776145 7.7505350 7.5080015 7.8049535 8.9999989 6.9792381 7.3824618 7.0527405 7.0769847 7.5415980 7.1281012 6.3525113 7.1206568 6.9121591 7.9109855 8.4204219 6.6332930 7.5840672 6.5074813 7.5916002 8.1618492 7.1812797 6.9004138 6.1304435 6.7326546 7.9806870 8.0269953 7.6525162 7.8185184 6.9478140 7.4927683 7.4956588 7.4898076 7.0590403 7.8488313 7.5390431 7.9045369 7.1035470 6.8190084 8.3026364 8.4444870 8.1105473 7.2849094 7.9143381 7.2040333 7.6112657 7.1998132 7.4060800 7.5466212 6.7406985 7.8310546 6.9806874 7.7702439 7.7186652 7.1971960 8.2784603 7.3056403 6.0490116 7.5546963 7.2119144 7.5271681 7.8307829 6.9218107 7.0553601 7.5231091 8.4792685 8.0154846 7.7963372 6.8524760 7.1387445 8.8712434 7.6721063 8.0813735 8.3917832 6.4099894 7.8273704 7.7780356 6.5926110 5.9266638 7.1766781 7.3342962 7.0740649 6.9208677 7.5214474 7.6431334 7.1852400 7.1577536 7.4944390 8.4603482 8.0213929 7.0037544 7.7467625 6.1843827 7.6590672 8.5267892 7.2105696 7.3372594 7.2527001 7.7945071 6.3169125 6.8826883 5.9453779 7.5542004 7.6505296 7.5827288 6.7919171 7.4899910 7.0441620 8.1020974 8.6075446 8.8979564 7.6401655 6.9581699 7.2506986 6.9801186 8.2271365 8.1824448 6.9608606 7.9054098 7.5633616 7.7686275 6.8408145 7.7448388 7.0804516 7.5434134 6.3357002 8.1565264 7.4595729 7.3862998 6.9513513 6.6302919 7.0212770 6.2876070 8.5286754 7.7999898 7.4542954 6.4986042 6.9499612 8.7555271 8.6169936 6.9773100 7.0967248 8.0979664 8.7945988 7.1093959 7.9096443 6.8561319 6.5459249 5.9485498 7.2592614 8.0315202 8.1884859 6.5791573 8.0886459 8.0620369 6.9975403 6.7220042 7.6848505 6.7220287 7.6341211 7.0159401 7.1713771 6.7533943 7.3464774 6.5791721 8.6028360 6.8615790 8.3136002 7.3686396 6.9108920 8.0396927 7.1831437 7.9728528 6.1459726 7.2117752 7.5963489 6.4147758 7.0574924 7.1126563 7.7101838 8.2455357 8.0241459 7.1383275 8.4263216 7.6140844 7.3997350 7.7585695 7.9303034 8.4777891 6.9863921 6.7833646 7.7696179 8.9192352 8.2219248 7.5883028 7.2621991 8.1708868 8.2888735 7.0400688 7.8434580 7.4862607 7.5462252 7.6235164 7.7156786 7.7089919 7.6978700 7.1977319 7.9216606 6.4845411 6.7065131 7.2843495 7.8682114 7.3518794 8.4679758 7.2127771 7.1092914 8.1851126 7.3384117 8.3344260 7.7177285 7.2830309 7.1139534 7.7114316 7.5655028 8.0932715 6.9686087 7.0718058 7.7956663 7.7396350 8.0188557 7.5078305 8.1408883 6.7233593 7.3667046 7.8706394 7.5541844 7.3837076 7.4311148 7.9464794 8.3909029 8.2958372 6.5746318 7.4440665 7.5235834 6.4016365 8.1651659 7.2577039 6.9094972 7.8188744 7.9127125 7.4821917 8.6047072 8.3162204 7.0743494 7.3111781 6.3749101 8.0684091 8.9999990 7.8675533 8.5990140 7.7946228 6.9413207 7.3600606 7.6942108 8.2197652 6.9502370 8.0354963 7.0385642 7.9756500 7.3850606 8.9999985 8.0994729 7.3651826 7.9918706 8.1675032 7.4944309 7.4640554 7.8197592 7.2485439 7.7280589 7.2235582 7.6062717 6.7913426 7.1282244 7.1899735 6.9921892 5.3018495 6.7701764 8.2733738 6.5387617 8.1388360 7.6845619 7.1587964 7.8058559 7.8136733 6.9885910 6.2811443 7.7804932 7.6368100 7.7805288 8.3330452 7.8252422 7.7624115 8.2700204 7.5669059 8.7867810 7.4618691 7.6238903 7.2010683 7.2486339 7.3983391 7.7363568 7.3685957 6.5997788 6.7531376 8.1220212 8.0820145 7.4865938 7.7822818 7.4861158 7.6615379 6.8849143 7.4252045 6.9699643 6.8380310 7.0493864 6.9446873 7.1443515 8.8118599 7.0308335 8.3323821 7.8610317 8.3385767 7.8561774 7.2802033 7.3159174 6.4193705 7.0188811 7.2184092 7.0626704 7.3623164 8.7727637 6.5529676 8.3005298 8.6050270 8.0535775 6.4908004 7.3488544 7.4809922 6.3569666 8.3639662 6.9215630 6.4092268 6.9192102 8.4452318 7.0264064 7.9690864 7.3474875 8.3540585 7.3150628 7.5188690 6.2237459 7.2077689 7.8629439 7.2660594 6.5924387 7.1463933 8.4203006 7.2108092 8.0989673 7.7219355 8.3406418 6.5472367 8.4064627 8.3395044 8.0915473 8.0278338 8.8480262 6.8878876 7.2919077 7.4373824 7.6654223 7.4980123 8.3133587 7.7544380 7.0020815 7.6190903 7.2751519 7.2012464 8.1207872 5.5560371 4.1690910 4.4147616 7.3172058 6.5645567 4.7730608 5.0281335 5.8136332 4.7961521 5.2802210 5.3501383 5.4270465 4.7505961 6.1185256 5.2710749 5.9321080 5.7767515 0.0000000 3.1018732 4.6164034 5.7289025 7.8888568 5.0834772 6.8428920 8.4312365 4.5078550 4.3549772 5.7280566 5.1956477 4.4600163 5.1959948 5.7280995 5.2493952 6.3666930 3.6635731 4.5709327 6.1200433 5.3037916 6.0452432 3.5222148 5.7607889 5.7735035 4.0630297 5.1298815 4.8129180 4.0769898 4.8937367 4.1765978 4.0862965 4.3295018 4.6907905 
Bacteria_MGWR01000039.1_32_34051_35313_-1_ID_39_32_partial_00_start_type_ATG_rbs_motif_GGA/GAG/AGG_rbs_spacer_5-10bp_gc_cont_0.618                                                                                                                             6.2025046 5.0354141 5.5470550 5.8040024 5.6257837 6.0100727 5.3177931 5.9646941 5.4553385 5.6887475 5.9004511 6.2165202 5.6015847 5.4983899 5.6775790 5.5926528 5.9002890 5.9909906 6.7502254 5.6565859 5.7146859 5.5516946 7.1604303 6.7409069 5.5662033 7.0464018 5.9966620 5.0779113 5.8524278 5.6979821 5.9438411 5.7132971 5.7322933 5.9106933 5.9227012 5.7133178 6.0167354 6.7710841 5.8728843 6.5184223 5.8295923 5.3075440 5.6079381 5.2314145 6.0370862 5.7907709 5.6283079 5.2014733 5.9414257 5.7983273 6.9946697 5.6517867 6.1004708 5.7164008 7.1760709 5.7963919 5.9493703 5.4178989 6.0338808 6.1918935 5.2244984 5.4494820 5.9905155 5.7351275 6.0248963 6.7683414 5.4821900 5.7703940 5.2483184 5.7304194 6.3807456 5.4872226 5.3050504 5.7955318 5.5356946 6.3282537 5.6086274 5.2602164 6.1640349 5.1464192 6.2494358 6.5755003 5.7836235 5.3976075 5.4669817 5.6105026 5.9783988 5.7684473 5.8924313 5.7057906 6.8476177 6.1835942 6.4305651 5.9710463 5.3744344 5.7269713 5.7135026 5.9856137 5.7128156 5.4786000 5.8397206 5.7294361 6.2166554 6.0972381 6.0784323 5.9998695 6.0891760 5.3631796 5.7673234 6.1652420 5.8467949 5.7971065 5.4752575 5.7308212 5.6126728 7.2132917 5.6657054 5.7332350 5.3948659 5.5779924 5.9490896 6.1231992 6.3277660 6.8924474 6.1039914 6.3920546 6.5325593 5.4516236 5.5807425 6.5555493 5.6814675 5.9227904 6.5412182 5.6924055 6.1264514 5.4766214 5.6523902 5.4968917 6.7514576 6.1975690 5.7445518 6.2057571 5.6572012 5.3411916 6.9456457 5.6365228 5.2353167 5.8231356 6.4200762 5.7704427 5.5997321 5.9887084 5.8991907 5.9622935 5.8571051 5.6477735 5.2209118 5.7452484 6.1162786 6.2705858 6.6579243 5.6101708 5.8676080 5.3121493 5.4706452 6.4672722 5.7938354 5.7988952 6.1172177 5.6800245 5.7525933 5.1622351 6.0045004 5.6462706 5.8542997 5.4715430 6.2584387 5.8199979 5.7440531 5.6143550 5.2922743 5.3807506 5.0879464 6.5677255 5.8182840 5.5381559 5.7198735 6.6551560 5.7813574 6.0587439 5.6115542 5.8301218 5.8120421 7.1560876 5.5910185 6.1692094 5.7777432 5.6083608 4.6951451 5.7983034 5.7199519 6.0909834 6.3938156 6.4707850 5.7483243 5.7229054 5.3125171 6.1959353 5.2255160 5.6486179 5.8530569 5.8775083 5.6359616 5.7652996 5.3937176 5.5904654 5.2532976 6.5225369 5.8880335 5.4788453 6.2046849 5.9998230 5.5408858 5.3376195 5.8953129 6.0702490 5.6040803 5.6744980 5.6333500 6.6347213 6.4247116 6.4683713 6.0878208 6.7779356 5.7499197 5.8627297 5.9903531 5.7625257 5.6455173 6.0137096 6.1752897 6.5427067 5.7110071 6.5743738 5.6045719 6.3694600 5.5613182 6.4150943 5.8358262 6.0142963 6.0632907 5.6545899 5.8601938 6.5268391 6.6804275 5.9860446 5.9863307 5.7154877 5.4053479 6.4789220 6.5161804 5.6534884 5.5137385 6.1014005 5.9006476 5.5398658 6.0417597 6.6531062 6.5792437 6.5436763 5.7059566 5.3273489 6.1027769 5.9025216 6.0515327 5.6534931 6.1041357 5.7710558 5.3266009 5.6434880 5.7697197 6.5697379 5.9404028 5.6744353 5.5429904 5.1902114 6.0816106 6.1328760 5.9797829 5.6468693 5.9192006 5.6269924 5.5708238 6.2412529 5.4850014 6.0114099 5.6540162 5.9344220 5.8950172 6.8388069 7.0519032 7.0217747 6.4081040 5.9451254 6.3917765 6.0657215 6.2029116 6.8347315 5.9999875 7.1965543 7.4009929 5.6062402 6.7344262 5.7862201 6.4795524 5.9317185 6.6424676 5.9208097 5.8129002 5.9245890 6.6243115 6.4119064 5.3994739 5.8504378 6.5772785 5.5633429 6.1442142 6.0766459 6.0106082 5.6262591 6.3731730 6.2865409 6.0514144 5.2634753 6.1258002 5.4492021 5.5646767 5.8087460 6.6392305 5.6518814 7.9772867 6.0596827 5.5370095 5.9010113 5.5051253 6.6041098 5.9257253 5.7028815 6.2331472 6.6383464 6.6546245 5.8130766 5.7287397 6.0847467 5.8149281 6.5689476 6.8023467 6.1377139 5.6847264 5.4357802 5.7608681 5.7238669 5.4132426 5.7625569 5.9168299 7.3727183 6.4122424 5.8034054 5.9879818 6.7116949 6.5051983 5.5890706 6.5221471 5.3697785 5.3650588 5.0629171 5.6531530 5.7500229 5.7073396 5.9972512 6.2371972 5.5433873 6.9328671 5.7040639 6.0740728 5.8676281 5.9411520 6.2768644 5.7368721 5.8392441 5.7145907 5.9895296 5.5495657 6.3670456 6.2769701 6.1665991 5.6094037 6.2253336 5.7198608 5.9524357 6.0154479 6.3360408 5.6108346 5.8241003 6.5775203 5.4807170 5.7692288 6.0654808 6.3579287 6.0683155 6.0840225 5.7657169 6.1692950 5.8110607 5.3410315 5.8914003 6.1617546 6.2624814 6.1096649 5.8331741 6.1599287 6.3019672 5.7433969 6.0714233 6.2767698 6.0065049 6.0364164 5.7481169 5.8292267 5.9890191 5.8785782 6.0133777 5.5529612 6.5657320 7.1247613 5.9124057 6.5119254 5.5025996 5.9547064 6.6329965 4.9181976 3.5060691 4.1246761 4.9918525 4.9962570 4.0064199 4.2407013 5.3914450 4.0955319 5.0121892 4.8038433 4.3501080 4.0163019 5.3536507 4.2629091 5.1966539 3.5632555 3.1018732 0.0000000 4.4149047 4.7266719 6.1411152 5.2324981 5.7299157 6.0728124 4.0065595 3.5712683 5.0659503 3.7810448 3.1065238 3.6378787 5.5841077 4.6610957 6.1784764 3.4876418 3.8845455 4.8474714 3.8701144 4.1888960 3.4037301 4.9529361 4.2334442 3.3338058 5.1875026 3.2994309 3.9373695 4.1180038 3.6390659 1.4282796 3.6371898 4.2484094 
Bacteria_MNVA01000033.1_1_343_2025_-1_ID_36_1_partial_00_start_type_ATG_rbs_motif_None_rbs_spacer_None_gc_cont_0.402                                                                                                                                           7.3364756 5.9937098 6.9152530 6.9009742 6.5897427 7.2557253 6.6049891 6.9528407 6.0030400 6.5344820 7.0705491 6.7859597 6.7289880 6.5253675 6.8011347 6.5821544 6.3850755 6.6436608 6.5022583 6.6350261 6.6009744 6.1702420 6.2011025 6.5025717 6.5704545 6.4813875 6.7496494 5.7985433 5.4916336 5.8197584 7.2857819 5.3480020 6.2515868 6.4654677 6.6745023 6.9441149 7.2772907 7.5947076 6.0006400 6.7340694 6.3807517 6.1206286 6.5955916 6.6613083 7.0490134 5.5311949 6.3905234 5.8809910 5.8981027 7.3244629 7.9078559 5.9142475 6.9327773 6.1677351 7.0525227 6.9918520 6.9465869 6.3451079 6.7561621 6.4902652 6.5320200 6.2140546 6.7285601 6.2389087 6.6043166 7.2087162 5.1679970 6.6487017 5.5854951 6.4595517 6.5030856 6.3416289 6.4229026 6.5211149 6.3759406 6.4436904 6.7193739 6.6778753 6.1879956 6.3938688 6.6046336 8.0106931 7.0367048 6.4265717 6.4782969 6.2423267 7.7320408 5.6976002 6.3665696 6.6312203 6.9553159 6.9612443 7.1130628 6.5346758 6.9884462 6.4338516 6.3527698 6.5544053 6.9889097 6.0519027 6.8743812 6.5783197 7.1868586 7.0893723 6.4103810 7.0969775 6.1638476 5.3103939 6.8521935 6.5972857 5.6688622 8.2564731 6.3150076 6.0102662 5.9358946 7.8503235 7.8958042 7.0260933 5.6141368 5.6354948 7.4183582 8.0868070 6.6505261 6.4002650 5.9568429 7.2540518 7.4651942 5.5077447 6.2335325 6.5466661 6.0571373 6.0979800 7.1415489 7.5180156 6.4639118 6.2989025 7.2648703 6.6193102 7.4980958 7.3579902 6.8619881 6.9186485 7.0868700 6.4736347 8.2504177 7.7315826 6.1661471 6.7829322 6.7122355 6.3011057 6.1015442 5.7163484 6.4810833 5.5145286 5.4475587 6.2839354 6.3656554 6.3917695 6.7945161 6.5811439 6.8937883 6.4863591 5.5744434 6.7476389 5.3991395 7.1391763 6.1589801 5.8072726 6.7824315 7.6725064 6.6089827 6.3481419 6.7706011 5.9212933 5.7693399 5.7981680 7.1647331 5.8608304 5.8705704 6.7419000 6.0198012 6.6386921 5.2743035 6.8847714 6.7494764 6.6768768 6.1566346 6.6107124 6.8045464 6.8317957 5.3568460 6.1454572 6.8519871 7.1018870 7.0964617 7.5949683 6.7560010 6.4120877 6.5328231 6.3105711 6.9572379 6.1877897 8.0721085 7.1472380 6.8452456 6.0445704 6.9429358 7.4120062 5.9303794 6.4774659 5.8165833 6.4020310 6.1821027 6.3770018 5.7546932 6.5273400 6.7234630 6.9484754 6.9860553 6.6972928 7.2418913 6.7084856 7.0098294 5.9999516 6.1434822 6.7332234 5.8783105 6.6176482 5.8257341 7.1464957 5.8766746 6.3809672 6.4449223 8.2381710 6.4720520 7.5827856 6.3691400 6.7245445 6.4600411 6.8954261 6.9207821 7.4394801 7.2517378 6.3774229 7.6674395 7.1283362 5.9257544 6.5477545 5.8028323 6.8697547 6.0988743 6.5744789 6.8021828 6.5930404 7.7499688 6.5424744 6.0439846 6.0929822 6.5263418 6.2052952 6.7687486 7.2248714 6.6550157 7.6696678 6.2371624 6.2738716 6.2468159 6.6140514 7.1262007 6.4223382 6.3963518 5.9564728 6.0018197 5.9875561 6.5383127 6.0028595 7.4130177 6.1909596 5.9133079 6.9509711 7.2199478 7.1554942 6.2309692 6.8811500 6.1367311 6.2199701 7.2825926 6.2500798 5.8127923 7.0449185 5.9825518 6.6725345 6.6955893 6.5205162 5.7985302 6.2996610 7.3866678 6.1394994 6.0652810 7.0608864 6.4047954 7.6762522 7.0441696 6.6954207 6.4776375 6.5517043 8.0758578 7.2840814 6.8965343 7.2422617 7.0748473 7.1229002 7.1348425 6.6717415 7.2784327 6.5019922 7.4746798 6.6453326 6.7474977 6.2329067 7.6941971 7.2045919 7.0670824 6.4762520 7.3331580 6.4548377 6.6890611 7.1863252 6.6296910 6.8256504 6.2944238 7.6901435 6.6522636 6.2312476 7.2300538 6.6504552 6.3578896 6.6736347 6.5669096 6.2777740 7.5385792 7.2476072 7.2053878 6.6248853 6.9458286 7.0062192 5.9613160 6.9109756 6.8713505 6.7556706 6.8259324 6.6132080 6.8780085 8.0313642 6.2698655 7.6058904 7.1469769 8.0880895 6.8194189 5.9473733 6.1242461 6.8397772 6.3273378 6.2752731 6.1275756 7.7043805 6.6454585 7.0142035 6.6983027 6.6171721 7.2647387 6.4552226 6.6514108 5.9433278 6.3062238 6.0914141 6.5153471 6.8673729 6.4952106 7.4292765 6.5476483 6.7579193 7.3046328 5.9239242 6.8892358 6.4028879 5.9117691 7.0192352 6.0336370 6.6177662 6.5627221 7.7958002 7.4377029 6.4196561 6.4867978 6.7335786 5.9037181 6.9975784 5.6372589 5.8892590 7.1754638 6.7531760 5.7113420 6.0866010 8.2791016 6.9463722 6.8992767 6.6986035 7.4386343 7.1286771 6.4227186 6.0707820 7.3643197 6.2365424 7.2156268 6.2831638 6.9474316 7.3700914 6.7799916 6.5813673 6.5905218 6.6402548 6.3426338 6.6921283 6.6731430 6.7394538 6.5834355 6.5816130 6.7988795 7.1525023 6.4255015 6.6697332 6.5190560 7.1280167 6.8348874 6.5805123 6.2225202 6.5301817 6.3570875 6.7069608 6.1794994 5.0909000 4.9647983 6.7087080 6.5565888 5.5611698 5.4983271 7.1053757 5.4141485 6.1284428 5.0159394 4.7173426 5.1119281 6.1997060 5.2669312 6.1847733 5.5469974 4.6164034 4.4149047 0.0000000 5.3260237 8.0003216 6.1743658 6.3455071 6.6469250 5.6985615 5.3444525 7.3067534 5.8115973 5.4640601 5.7130971 6.3931065 6.2222825 6.1789294 5.7389377 5.9313633 5.3469282 5.3104730 6.2681282 4.9189430 6.3103713 4.9392069 4.7803255 6.3164293 6.8418870 5.9751680 5.6599875 5.5372640 4.8209591 3.5863159 3.8381216 
Bacteria_DDYF01000017.1_52_55363_57066_-1_ID_15_52_partial_00_start_type_ATG_rbs_motif_GGA/GAG/AGG_rbs_spacer_5-10bp_gc_cont_0.732                                                                                                                             6.6632602 5.2232399 7.1323676 6.0537433 6.2102323 7.4930292 5.9344973 7.0050699 6.2621857 6.2433361 7.2380540 6.6049942 6.3918952 6.1584461 6.2361174 6.4587591 6.2033350 6.8315326 6.4361617 6.5472830 7.1638315 6.1542178 6.1260249 5.9859345 6.7569024 5.9600529 6.9599617 5.3262484 5.6559643 6.5268500 6.8379754 5.5566812 6.7058521 6.4364712 7.0057630 6.9139448 6.4753285 7.1485518 6.6926469 6.9884237 6.1473632 5.5992683 6.5335976 6.0904931 5.2846815 5.5499125 6.3696202 6.6333950 6.4034228 6.4042338 6.7536582 6.2032966 6.4686853 6.0447316 6.4153003 5.7680688 5.9077099 5.8650460 6.5034480 6.6192774 6.2589739 5.2400334 6.1428486 5.6190973 6.1748268 7.7398244 5.5356199 6.9224343 6.2072103 6.8793576 6.8234290 5.7148105 5.4361825 6.5940504 6.2118970 6.3287883 5.9046054 7.2487076 7.2363048 5.8388930 6.6043988 6.7586410 6.0541936 5.5523541 6.6142783 5.8641011 6.4064886 6.1134632 6.2192578 7.0607994 6.4394956 7.0498567 6.5777782 5.7984691 6.8397397 6.8539854 6.1524776 6.7256570 6.4162646 6.3878353 6.3569669 6.4496167 5.9677533 7.1594339 6.4067382 6.9592574 5.9897099 6.9626511 5.7364268 6.7407755 6.0376204 5.3056289 5.6141113 5.5362161 5.3247169 6.2335144 6.1426316 7.0031586 5.8094511 5.6235111 6.5697397 6.9576566 6.5414261 7.2961886 6.5689694 7.4056454 7.7298281 7.3764770 5.8747904 7.0166059 6.6729974 7.1640018 7.4982709 7.0430046 6.9874508 6.2710320 6.1293489 5.7900519 6.2254409 7.2934460 5.7736026 6.9696507 5.8322023 6.2422369 7.5756132 7.0770971 5.7429374 6.2748797 6.7143415 6.1193526 6.8559896 5.7949309 6.8234231 6.5724045 6.4771948 6.5672635 6.4493985 5.9581507 6.1966864 6.4698315 6.6330779 6.3828546 6.2549771 5.9357663 6.8167653 5.6311827 5.8072543 6.4248462 6.5798437 6.0789009 6.0579881 5.6916680 6.1444795 6.5076551 6.4363279 6.1567355 6.6830722 5.4588933 5.9798191 5.3417673 5.9546860 6.8085259 6.3421355 6.4355973 7.5509680 6.3485687 5.4251766 6.7583022 7.6203396 6.4877859 6.3448400 6.9108733 6.3183385 7.5998003 6.5581604 6.8380567 5.5962021 6.1503094 6.2725126 6.2887861 7.4570201 6.9249975 6.8407297 6.8883444 7.2729345 6.9233017 7.3291728 7.3794014 7.1760746 6.4103103 5.5167961 6.5786496 5.4080212 6.3902954 5.9755403 6.0127598 6.2325304 6.2184560 6.2900136 5.4908523 6.3451906 6.6222882 7.0382379 4.9649124 6.1172051 6.8457157 6.5012544 5.9703690 6.3125829 6.2171615 6.4015405 6.0498714 6.1848413 6.5890505 6.4883834 6.8876553 6.7504836 5.8306602 6.0517523 5.8918470 6.8857600 7.0135028 6.6372080 6.7522067 6.8964744 7.0521585 6.8779226 8.5108351 6.4141528 6.8485988 6.4440373 6.5405554 6.5685680 6.4922677 6.7976450 6.2307938 6.3316713 6.0004211 6.0023273 6.0084051 7.6941199 6.2904063 5.7222205 7.5725156 6.6699336 6.0494173 6.8580996 7.1943544 6.9743339 6.8241992 6.4918014 5.7608246 7.2706078 6.7630721 6.4713173 6.7949172 6.1287558 6.2417192 6.4028560 6.8058799 5.9830505 7.0461177 6.4496350 5.5832648 5.6467882 5.9459977 7.4329235 6.2476406 6.4075326 6.8143930 6.8271053 6.2991840 6.4316183 6.0206858 6.4312756 6.4765122 7.1984024 6.9892272 6.7653906 6.1456811 6.3550467 7.1026840 6.8019325 6.5562196 7.3609203 6.3434684 6.5005746 6.8616106 6.4492429 6.6234488 7.7782090 6.5528635 6.3156743 6.6878026 6.2408481 5.6158123 6.6452261 7.4169102 6.1487564 7.6649425 7.7185332 6.9125972 7.0662195 6.7809532 7.6114970 6.3069082 6.9237227 7.1643840 6.2476369 6.3969558 6.4631492 5.7253920 6.7603845 5.7563399 6.1896735 6.7285735 5.9242556 6.4466255 7.2169553 6.6448836 6.6163738 6.9547038 7.1344855 7.1442415 6.6439504 6.4167012 7.0742531 6.6426217 6.3874557 7.1194975 6.8012627 6.8180191 6.1145975 5.4179464 6.8696811 7.6011858 7.1632630 7.2029384 6.6218278 7.2973488 6.3913581 8.0597963 6.1219902 6.0616189 6.1277578 7.1265305 7.9376875 6.9695642 5.6370119 6.6395814 7.3018603 6.1661391 6.4706628 5.1359428 6.2420523 5.5564986 6.2428395 6.6401888 5.0010654 6.4433912 5.4684803 5.4908871 6.3459526 5.4725927 6.1675418 5.6027314 5.3236080 5.8850649 5.5786599 6.1644849 6.4404672 6.1187726 6.2357465 6.6024828 5.9361129 6.9396625 6.0293662 6.7183800 6.7299925 6.7543237 6.8946392 7.0454315 5.5925362 6.5955802 7.0340884 7.1126348 5.8740004 6.8726181 6.6543397 6.9182199 6.5101629 6.6404648 6.5573600 6.3282800 6.0499698 6.2952838 6.3936644 7.1466056 7.6581660 6.0196809 6.4758649 6.4906156 7.2089351 6.4881511 6.3212527 6.2988020 6.3993744 6.7229947 6.0458246 7.7133391 6.5965882 5.5409075 5.6383686 7.0738679 6.7687780 7.1478421 6.3887154 6.4515420 7.0155343 5.8336710 6.2525087 5.4095574 5.6903563 6.4739075 6.4166616 6.1517604 5.5594525 7.0922939 5.0610293 6.3316628 6.2886019 5.6717365 4.6032810 6.8635602 5.9535478 6.5941150 4.7191918 5.7289025 4.7266719 5.3260237 0.0000000 7.3377598 5.7305825 6.3212333 6.1796896 4.9132662 5.2040822 6.3734703 4.1573949 3.5737131 6.2476426 5.3377030 4.1749387 5.9556246 4.9134801 5.7554016 6.0909636 5.8326925 6.5464929 4.4870359 5.7676111 5.7383534 4.8355182 5.5698296 6.2890153 4.8617025 5.1953350 5.1334829 4.6469204 4.9975458 5.5652735 
Bacteria_NVVL01000008.1_17_20830_22296_1_ID_72_17_partial_00_start_type_ATG_rbs_motif_None_rbs_spacer_None_gc_cont_0.316                                                                                                                                       4.3179585 4.3194021 3.9193335 4.5383010 4.5573069 4.1037826 4.5477061 3.9782796 3.9825403 4.8529879 3.9427149 4.8670139 4.4508052 4.4485302 4.9888737 4.4834220 4.5134210 4.2748977 4.5702809 3.9840709 4.0559049 4.7200785 4.2138706 3.9136565 3.9349815 4.4375112 4.3305676 4.2231226 3.6566701 4.8802148 4.2964170 4.1008568 4.5080577 4.0000810 4.4912775 4.0822595 4.0058156 4.9524360 4.5202506 4.7863499 3.9511777 3.4481770 4.3932622 4.3094099 4.2583011 4.1173393 4.5548783 4.3012646 4.3556646 5.2154832 4.2568197 3.7278340 4.7173469 3.9220619 4.2802465 3.6548439 4.7260593 4.6808327 4.6858178 4.1557257 4.5320252 4.3804488 4.2669984 4.5249849 3.9820107 3.6927782 4.5673214 4.1625315 3.5960072 5.0873832 4.0884135 3.9014109 4.4699452 4.1286935 3.3763867 4.3248055 4.0300693 4.1219852 5.3081440 3.7011628 4.0877617 5.1701305 4.1686957 4.3262780 4.5922995 4.3522945 4.2430619 4.3154413 4.1378089 3.9934841 4.3734943 3.7756257 5.1000152 4.8503290 4.2200953 3.7736205 4.8401810 4.3600476 4.6066225 4.0222467 4.7904009 4.5804516 5.2116869 3.8977688 5.1941315 3.6447420 4.2069352 4.6720060 4.4484362 4.6502142 4.2151548 4.6782433 4.9902077 4.1051652 4.0559918 4.1677515 4.7545918 3.8373679 4.0028352 4.4704164 4.2387961 4.3091185 4.0190949 4.8054408 4.8235413 4.6099867 3.7628383 4.9190574 4.2519270 4.3419481 4.3983693 4.1325733 4.5074079 5.0616773 5.6267566 4.6678976 4.9304919 4.3663195 4.3494888 4.2115202 3.6660929 4.0519603 4.0318340 4.7099597 4.8148394 4.3238572 3.9112603 4.9360745 4.6057384 5.1838124 4.0918363 4.4300333 5.3453336 5.0414768 4.7240802 4.5496747 4.2954163 4.1798724 4.7696028 4.6558203 5.6434689 4.3217891 4.7220709 4.6857825 4.6402623 4.5752924 4.4119251 4.7343727 4.4347231 4.6531560 4.3595893 4.6174355 4.2725643 4.6418191 3.8389726 4.1342622 3.7989164 4.6236897 4.5872057 4.0464515 4.1214023 3.7643772 3.7902452 3.5967337 5.0595358 4.5814698 4.9919194 4.9357806 4.0980239 4.5286390 4.5940132 4.9383083 4.8221057 4.5648976 4.1568827 5.0128553 3.7312271 3.8385260 3.6842585 4.7634497 4.8126523 4.3376035 4.8789685 4.4272260 4.4121677 5.1295603 4.1170254 4.7985035 4.1807615 4.2320717 4.3908605 4.2794215 4.5598203 4.9665689 4.1820283 4.8349895 4.6848603 4.6208715 4.2028947 4.4784467 4.2456496 4.8075419 4.1949010 4.1778429 4.4296965 3.9656064 4.1226594 3.8489450 3.9955884 3.8307359 4.9592009 4.1468250 4.5152987 4.5162679 4.3673779 4.4314988 4.1937726 4.5838786 4.5431833 4.3880603 4.6405594 4.6336183 4.9297976 4.1657352 4.1373349 4.0687329 4.8259152 4.9400815 4.6659510 4.0103747 3.7221312 4.7233761 3.6172671 5.0308631 4.6346021 5.5816973 5.5827972 4.4100153 4.6876846 4.4835158 4.5197258 4.3786757 4.0554128 4.3056248 4.7723450 3.9620090 4.4861232 4.5967381 4.5445902 4.3393595 3.9547631 4.0898452 4.3044910 5.1593225 4.0034258 4.2469784 4.1593271 4.3549694 4.2339256 3.8649030 4.2627402 4.2157108 4.0541522 3.8041702 4.1623468 4.2563118 4.0217465 4.0204009 4.4216838 4.3775153 4.5005932 4.0815623 4.6047234 4.4356215 4.4299457 4.4603202 4.5194135 3.9565736 4.3231835 5.4209233 4.5791213 4.6397810 4.5503917 5.1460083 4.6224935 4.3207080 4.8601815 4.9224981 4.2616239 5.0979318 4.9880191 4.6804677 5.1469354 5.2957599 5.3875242 5.0014298 4.8265850 4.6747003 4.6314475 4.9062215 5.4929478 5.3571111 4.4528633 4.5960932 5.2738596 4.3924381 4.6572441 5.1616364 4.5560942 4.6704959 4.9743957 4.8551925 5.6571544 4.3026870 4.7822101 4.2368420 4.2237408 4.9451174 4.6795658 4.3208586 5.0359098 4.8440219 4.3555422 4.3445830 4.8687526 4.7243841 3.9865002 4.9766996 4.8151858 4.8003276 4.4417436 5.1088255 4.6605302 4.5653815 5.0383131 4.6114975 4.9720585 4.4937317 5.3860073 4.6408450 4.5828490 5.6017635 4.7795332 4.5039708 4.8208563 4.7398748 4.4300320 5.0368420 4.6423984 4.8143269 4.1014355 4.8565959 4.4864207 4.3072878 4.8625331 4.5605619 4.6322990 4.3980014 4.6703575 5.1572958 5.3804262 4.8969752 5.2244041 3.7604403 5.0283370 5.2587411 4.4885332 4.3290521 4.9765156 4.7835815 4.1113786 5.5131622 4.6605981 5.5141582 5.5334742 5.0798636 4.4538736 4.4668679 4.7017883 5.1367663 4.9356873 4.4337285 4.0289543 4.5535090 4.2930522 4.3451072 4.1603213 4.9527023 4.8512693 4.8601156 4.9331312 5.2907276 4.2583790 4.8265562 4.1709897 4.0821986 5.1953978 5.0717327 4.3992526 4.5395284 4.5276482 4.7531937 4.0179324 4.5333058 4.5794544 4.4378758 4.3852997 4.4848061 4.8698099 5.5468370 4.5610815 4.3501056 4.4087176 5.1524874 4.7282450 3.9869842 4.4538944 4.2495569 4.1828581 4.5666451 6.9358165 5.8190567 6.4417652 4.7284122 5.3560883 6.4741319 6.8558092 6.3178346 6.9607790 6.9268331 6.9656615 7.1274539 7.2565837 6.4215764 7.4534447 4.9724349 7.0004672 7.8888568 6.1411152 8.0003216 7.3377598 0.0000000 5.8748720 4.1467833 4.5427078 6.2903909 6.3332016 6.6905936 6.4036080 5.0404518 7.6708946 7.3170768 6.4766005 7.4428724 7.1028603 6.6385552 5.9894910 5.6066771 7.6184547 7.1770358 6.2679574 6.7125592 7.5394671 6.8306664 7.0861473 5.4374701 6.1876690 5.7504360 7.3267034 5.4103217 6.3558243 
Bacteria_DIYL01000061.1_45_43704_46832_1_ID_4_45_partial_00_start_type_ATG_rbs_motif_GGAG/GAGG_rbs_spacer_5-10bp_gc_cont_0.430                                                                                                                                 6.9028983 6.1915042 5.9144537 6.1659060 6.5833399 6.5120271 6.6951201 6.5543750 7.1114004 6.9973001 6.5920082 6.8087086 6.1529934 6.4070856 6.5264072 7.0069177 5.6736839 6.0470128 6.0490827 5.7365615 7.0241714 6.1848107 6.2527848 6.7060454 6.4599761 6.5933934 6.7920010 5.7044245 5.6113136 5.6166895 6.5373563 5.5896999 7.3068174 6.6917558 7.0691558 6.6709535 6.6524838 6.7232450 7.2850380 7.3053763 5.6179809 5.4041268 6.3178684 6.1181687 6.1653670 7.0298734 6.8956505 6.3686261 6.1141358 6.2031686 6.8494454 6.6845460 6.2032406 6.6632923 6.6104214 6.4061905 6.0149160 6.8458060 6.2938012 6.1391326 7.2140616 6.5381036 6.7219225 6.7961808 7.2050277 6.5481979 5.9677748 6.6483525 5.6670905 6.7087533 6.5491028 6.5066883 6.4324330 6.2884345 6.1595125 7.3174600 6.6378755 6.6279823 7.5467460 5.7122588 6.7738982 5.8554538 6.2842148 6.6754855 6.7789484 6.5534220 6.3615745 6.9236888 6.7360736 6.2402591 7.4770379 6.5518981 7.4931338 6.9359848 5.9893297 6.1714850 6.4190842 6.1322960 6.0131849 7.1481432 6.6090829 6.4290160 7.3349042 6.6728546 7.7321789 6.7099097 6.0770514 6.6108656 6.1391292 7.2035102 6.3755748 6.9692808 5.7733449 7.1645713 6.4592042 6.8161425 6.9035616 7.0640779 6.3994393 6.2519953 6.6883597 6.4470526 6.6626712 7.1585212 6.0256274 7.0626271 6.3840285 6.6823947 5.5367785 7.9032636 6.4928195 7.0263132 6.8109370 6.6571140 6.8311132 6.7064584 5.8756723 5.8881995 6.6699795 6.9723668 6.4131106 6.4879803 5.7180274 7.6931281 7.8003800 6.6398849 6.3407047 6.1376915 6.0472397 7.2077913 6.6513304 6.4472610 6.7219819 6.7323175 6.6597206 6.7015291 6.7901772 6.3286799 6.2738814 7.2131473 7.4631924 6.7701616 7.0517239 5.6112725 7.3363145 6.5408596 6.3433458 5.8881702 7.4263086 6.6688242 6.5453722 6.1717222 6.1770998 7.1748899 6.1929231 6.0906280 6.8933041 6.8366369 6.5524663 6.7598114 6.4044513 6.4537660 6.0447236 6.4960211 6.6004062 6.7803746 6.8406404 6.5247754 6.5937611 6.5029913 6.9301744 5.7776757 6.4178414 6.7484851 6.6233582 8.2324751 6.5443425 5.5375245 5.3597577 7.2601997 7.3401116 7.5599382 6.5881895 7.0101720 6.8886457 6.5266900 6.5473974 6.7600012 6.5045430 5.8563373 6.4665453 7.8073859 6.2058709 6.3192934 6.6249645 7.4712091 6.7729241 6.7618660 6.2117447 5.9467723 6.3513506 7.2413676 6.3527566 5.9412396 6.2552689 6.5337810 5.4430725 6.2839061 6.9435578 6.8694277 6.8705241 5.7106282 6.9389004 6.9032432 6.5611181 6.8017594 7.1413449 6.4356998 7.1963194 6.2036879 5.9483046 6.6334625 8.9406826 7.7238922 6.0370576 6.8965182 6.4976314 7.2046785 7.0317996 6.1403722 6.8309910 6.2257510 6.1874483 7.4543728 6.7321430 7.2504493 6.9680071 6.2814413 6.3788164 6.7211266 7.8676157 6.4804333 5.2869452 6.4507489 6.4405466 6.5025432 6.6611555 6.3287701 8.1656303 7.8153724 6.7457795 6.3905349 6.5699334 7.6802778 6.4861878 6.7811073 6.8325868 6.6897168 6.5404504 7.1910799 6.5544360 7.0053700 6.4243911 6.2211375 6.4609331 6.6794642 6.7562281 6.1090538 6.4862322 6.4675042 6.3227948 6.6702639 7.6007139 6.5396749 6.6875703 7.2828162 7.6296443 7.4545789 6.5438992 7.5925117 7.8384081 7.7325478 7.3015791 6.2091555 6.6831502 5.8806030 7.1248848 7.7245192 6.1093813 6.8856435 6.2402867 5.9061833 6.9466577 7.7025313 7.9199236 5.7603881 7.4325039 6.6557305 6.9750681 6.6791588 7.1840844 6.8251564 6.8367026 7.2281857 7.8020731 6.2656042 6.8359998 6.5689222 6.2150503 6.4086109 6.8646898 7.2126432 6.6311686 5.7931386 6.5419516 7.4119955 6.0994723 6.1361863 7.1356884 5.9725614 7.2325207 7.2655407 6.9335423 6.8904719 6.2819847 6.4991157 5.6328087 6.5855324 6.2072655 8.3363993 6.8952919 7.0249183 7.1669593 6.8325984 7.0110978 7.5175718 6.8515566 6.3305009 6.6822945 6.8179304 6.5175924 6.6875590 7.3231193 6.2529996 6.3369964 6.6166619 6.3977812 7.6246645 6.8999194 6.7619714 6.9467950 6.1244568 6.9980945 6.0084857 6.4797791 6.6231191 7.5314026 6.5610784 6.2671271 6.4373733 7.0419162 6.4502612 6.1330874 6.2145223 5.5563896 6.9242472 5.8816612 7.2633247 6.0790817 6.3425026 6.1478364 7.1532547 5.9286379 6.7335733 7.0982008 5.8042677 5.6538823 7.4242806 5.9538148 6.0196353 6.7850812 6.2780330 5.8548910 6.5361955 6.9415968 7.3285397 7.1478767 6.5910380 6.7637523 6.2943546 7.2854588 6.0423366 5.5545795 7.6494883 6.2227403 5.7961375 5.7926548 7.1344816 7.0908424 7.1520290 6.7013878 7.0664142 6.9614786 7.1915020 6.9564555 6.7725634 6.7679619 6.6880491 6.5109261 7.3870063 6.6197283 5.8244500 6.4769087 7.0134941 7.3760342 6.8411506 6.6186129 6.9497025 7.1728321 6.7394414 6.5736269 4.8642063 6.6876082 6.6050759 7.1307691 6.1772386 6.2275491 6.1559469 5.9061476 6.2155791 6.7280624 6.3763220 6.3585968 6.5612144 6.2197414 5.6451330 5.3362544 5.0834772 5.2324981 6.1743658 5.7305825 5.8748720 0.0000000 5.9595621 6.5458581 6.3812472 5.8981680 6.8643294 6.2627015 4.6798261 7.0888487 6.4712083 4.8339132 6.2722282 5.3811430 5.8769496 5.7919740 5.4434464 6.1229511 5.0851979 3.0625150 6.2627179 5.4264708 6.1483020 6.2184711 2.4148871 5.2959967 5.3852511 5.3315164 5.6451423 5.8880127 
Bacteria_NYWD01000169.1_2_1288_2541_1_ID_169_2_partial_00_start_type_ATG_rbs_motif_None_rbs_spacer_None_gc_cont_0.522                                                                                                                                          3.5319534 3.5926322 3.2406032 4.2310545 4.4873671 3.9177100 3.8189756 3.8599822 3.3142051 4.3988741 3.8484965 4.1651288 4.4439928 4.4111968 4.3624885 4.0007298 3.6696321 3.7099979 3.9426129 3.8669558 3.8553833 3.8106840 4.2160882 3.8329124 3.6516885 4.3145286 3.6537521 2.9992093 3.4879099 3.5434925 4.0694955 3.7703865 4.3877891 4.0028150 3.9181177 3.5428984 3.7954481 4.2219485 4.5952900 3.8335733 3.6060515 3.7369502 3.5534821 3.7302662 3.2048317 4.3928638 4.4972623 3.4851433 3.7697465 3.9051971 3.7125656 3.6110195 4.3082166 3.7300114 3.4103081 4.3375403 4.3482883 4.0943906 4.0496817 3.7167656 3.7469253 3.8523413 3.6790123 3.9758298 3.0046675 3.9789644 4.6602317 3.8677241 3.6375958 4.0637462 3.6270416 3.3378731 3.3180412 3.6387937 3.8918086 4.7481109 3.8697093 3.8940202 3.7027566 3.9187118 4.2448067 4.9109626 3.7004096 4.0845474 4.0649580 4.1571372 3.7101716 3.9202710 3.9422623 3.7320975 3.4245861 3.6951591 3.8988523 4.1358707 3.8467573 3.7952969 4.3135070 4.3934226 4.8666725 3.5669546 4.3081645 4.3240772 4.2790266 4.1056415 4.5139121 3.7411615 4.1733404 3.3112645 4.1507118 3.4681296 3.5503078 3.8138176 4.0673105 3.6696639 3.8743609 3.9017068 4.2432690 3.8877910 3.7896672 3.4153414 3.9982819 3.7228304 3.7885186 3.5915944 3.7227221 3.9344668 4.1416246 3.7765731 3.9173178 3.6208343 4.0441807 3.5311765 3.9753282 4.6107696 4.1962407 4.0222495 4.4770505 4.2006800 3.8115449 3.6985138 3.7008126 3.8515035 4.3529409 3.6947055 4.2125409 4.1256180 3.3480425 3.4124681 4.2724960 3.3756718 3.9453848 4.5701607 3.9687776 4.3541744 3.8232084 3.4424279 3.7560391 4.2915547 3.8739964 4.1131965 4.0872428 4.0221974 4.1617851 3.9998197 4.1689636 3.5440803 4.2413611 3.8576334 3.7931534 4.0366979 4.1863578 3.8852474 3.4339619 4.1025385 4.3621012 3.9197348 3.6071082 3.8628696 4.1670090 3.2479362 3.3185551 2.8060068 3.6229741 3.5896706 4.0825816 3.9729810 3.5196477 4.8383225 3.7369363 4.0023929 3.4269623 4.1430324 4.0530999 3.4121539 3.2500568 3.9716705 3.2927718 3.7025082 3.5919603 4.4561113 3.9501073 3.5897296 3.4945600 3.6707450 3.5304230 3.4892935 3.1235840 3.7257400 3.6253893 3.6222180 3.3818297 3.8599870 3.7525628 3.3865147 3.6662797 3.8811446 3.8479580 3.7971949 3.5134609 3.8381173 3.9207533 3.9149829 4.0219923 4.2934904 3.9895295 3.7521150 3.8303951 3.8069971 3.9067235 3.5196367 3.9801423 3.9028715 3.5908729 3.8246460 3.7706356 3.8302916 4.0918419 4.1135254 4.0892649 4.0119884 4.5578255 3.6048966 3.3528507 3.8568121 3.9466103 4.1298132 4.2973679 4.5316178 3.7068837 3.8663058 3.4620145 3.7465700 3.2077941 3.4281860 3.6215391 4.6759035 4.3400848 4.1487474 4.3210425 3.6941100 3.7009309 3.7238167 3.6723067 3.7795088 4.1753130 3.7788614 3.8519132 3.9770715 3.9209540 3.7564898 3.7975772 3.6158607 3.3706682 3.9698106 3.4730671 3.9427415 4.0906628 3.7285496 3.7759031 3.6280631 4.1919987 3.9191313 3.7072821 3.5962830 3.6253299 3.8302261 3.3274063 3.8899047 3.6332325 3.4441811 3.7381706 3.7661836 4.0617304 4.0255602 4.1573642 4.0422555 3.9470219 3.2948892 3.7607636 4.4406035 4.1706450 4.2961252 4.2294750 3.5235226 4.2477807 3.7106675 4.1897384 4.7057241 3.7003467 4.3092666 3.9534001 4.6235028 4.3624395 4.1283877 4.3457728 3.8587649 4.0676707 4.3150544 4.0452503 3.8705487 4.5752387 4.3136407 4.4456756 4.2315911 4.5731810 4.2313739 3.7332356 4.4057971 4.0440927 3.9307239 4.3841362 4.6773306 3.9374344 4.2736976 3.8821359 4.3945663 3.8390911 3.3728938 4.1857214 4.3675897 4.5712178 4.2428524 3.7733520 3.8697100 4.0499013 4.3754270 3.2575513 3.9405069 3.6927844 3.7692859 4.0087558 4.6113919 3.9107275 3.3158291 3.7413701 4.3109546 4.6703840 4.2691582 4.4093992 3.5049570 3.8045864 4.6557455 4.1963139 3.1133079 4.3861552 4.3184341 4.4001896 3.9631558 4.2940154 4.6067665 4.1703568 4.2211990 4.0553139 4.1271783 5.0381828 4.0270954 4.0467634 3.7057567 4.1986002 4.7602605 4.8474227 4.2535212 4.8987466 4.1060170 4.9752486 3.8073783 4.2383852 4.2766641 4.1654324 4.9661250 4.2829552 4.4869416 3.8566929 4.3525989 4.4088126 4.8591922 3.9600703 4.0521260 4.7135255 4.4709116 4.0499824 4.1623643 3.7095336 3.7717398 3.9272571 3.6970839 4.5937563 4.6706841 4.5468327 4.3927535 4.7806394 3.9563501 3.6056622 4.4462231 3.9269396 3.3834318 4.3913178 5.0968469 4.1184392 3.9634574 4.2015567 4.0015527 3.7318970 3.9496876 4.1223975 3.8055877 3.9054109 3.7137564 4.9799649 4.2412560 4.5243917 3.8779401 3.9324266 4.4146210 4.1422842 3.6765825 4.6946029 4.1651198 4.1547104 4.4466819 6.4261243 4.9865080 5.8154414 5.5720694 6.0120210 5.8535978 7.1149243 6.2369955 7.0719850 7.3623166 6.9097960 6.7835170 6.8095582 7.1191747 6.9923080 5.4399260 6.1767063 6.8428920 5.7299157 6.3455071 6.3212333 4.1467833 5.9595621 0.0000000 5.0789654 7.1131392 7.3147652 6.0693792 6.1897190 5.4324606 6.2854856 7.1744471 5.9013578 6.8538973 6.1491777 6.1673181 5.4108287 5.1460820 6.7721402 5.3975686 5.8707189 5.5353898 6.0683806 6.6858893 5.9895749 6.0152759 6.7234638 5.4024300 5.9553652 5.0620795 5.1762595 
Bacteria_PASJ01000045.1_8_8514_9731_1_ID_45_8_partial_00_start_type_GTG_rbs_motif_AGGAG_rbs_spacer_5-10bp_gc_cont_0.302                                                                                                                                        4.7059951 5.0379076 5.1274482 4.3271896 4.3419593 4.4159411 4.1031582 4.2622594 4.0997668 4.7126413 4.2547689 4.6071019 4.9269149 4.4065222 4.3162287 5.2212077 4.7875585 4.4397961 4.6485782 4.3114561 4.2721664 4.5594193 4.9301538 4.0336778 4.6284763 5.1591383 4.6169713 4.1457345 3.8570329 4.7497673 5.0830019 4.2139715 4.6849579 4.2075700 4.3391101 4.9975520 4.3387992 4.9362114 4.7256517 4.6035680 4.6266099 4.8563329 4.4720656 4.7690999 5.2774476 4.3777015 4.3700304 4.2674169 4.4680232 5.0057779 5.0275477 4.1546246 5.2711834 4.2315208 4.8226885 4.1047272 5.2304072 4.8149072 4.8722637 4.5079286 4.8484003 5.0352009 4.1693695 4.2974316 4.3778745 4.7772972 5.0729248 5.2590112 5.1379358 5.1854503 5.1946858 4.1792729 4.5468005 4.0966805 4.9738689 4.9405584 5.1298736 4.7556226 4.6581497 4.2496747 4.5175875 5.3076850 4.1463013 5.4670215 5.0312061 4.3482228 6.3559308 4.5886910 4.1204393 4.8964572 5.3478341 4.3033375 5.5475106 4.4409476 4.4843846 4.5097102 4.5773640 4.1514544 4.6657783 4.2714069 4.5000773 4.4048874 5.1078803 4.1666885 4.4252575 4.2826403 4.4089817 4.7258532 3.9173165 4.8411358 4.2917698 5.1303224 4.6236921 4.2391336 4.6987210 5.3963526 5.6088431 5.1140579 4.4971974 4.4755939 5.0923699 5.0324766 4.6092949 4.5454401 5.2012462 4.7002432 4.8217129 4.7911170 4.6362708 5.0737274 5.0901759 4.2219874 5.4299761 5.7739555 5.4978655 5.1219949 5.5364715 4.7689953 4.5254191 4.6565249 4.3309713 4.9697715 5.1128464 4.6866063 4.7664595 5.5148201 4.7791857 4.9689955 4.8093754 4.8791385 4.6177315 4.3646096 5.2946820 5.2143738 5.1258337 4.8018290 4.0909975 4.4216610 4.0505259 5.4346066 5.2717386 4.3626155 4.8038365 5.0514817 4.2636755 5.3044662 4.4819530 4.9365823 4.9378396 5.2308075 4.7488419 4.6249187 4.9607145 4.4126686 4.4676577 4.9532422 5.0416684 4.1903483 4.3490770 4.7687168 4.0482543 4.7083101 4.3180829 5.1661572 4.5952076 5.3685205 4.2804375 5.3169548 4.7217625 4.6317279 4.3173468 5.2496064 4.4118967 4.7969359 3.9615011 5.9766273 4.4403352 4.9577041 4.9020906 4.6822193 4.5331722 4.5866213 4.9641522 4.9005616 5.1469569 4.5892707 4.7456466 5.4838444 5.1882039 4.6521702 4.4913689 4.7588130 4.8956239 4.9738236 4.6036861 4.9956857 4.5962175 5.6571279 4.3587997 5.6215182 5.2644821 4.3920764 4.8412154 5.5126058 4.4490024 4.3472293 4.6070886 4.3598452 4.4808649 4.5775375 4.6565444 4.8300320 4.8907717 5.6966799 4.7533936 5.2189606 4.5895387 5.0378750 4.9470977 5.4700861 5.1742132 5.6232363 4.2823066 4.9610686 5.3091287 5.2768809 4.2956591 5.0970153 4.1958392 4.4220127 4.0521194 4.7914089 4.6015528 4.8628249 5.5002498 5.0066413 4.9660305 4.5042592 4.4160142 4.8361228 4.8996525 4.8458829 4.3737235 5.4644871 4.8981629 4.3737117 4.4683725 5.3323115 4.9748603 4.3042759 4.5640429 3.8558366 4.6529450 4.3859014 4.6875233 4.8392434 5.0523583 4.4594902 4.2793912 4.7314341 4.5029814 4.5757905 4.6143105 4.4608869 4.3092469 4.1173363 4.8536855 5.4088460 3.7942675 4.1287478 3.8191701 4.7063465 4.6620593 4.5068640 4.1390486 5.0956685 4.2480723 4.3912059 3.8647331 5.1100287 4.6593079 5.0910164 4.5668588 4.8126697 4.4628394 4.1721208 5.2943839 5.0682006 4.7945475 4.5573675 4.9901889 5.0537943 4.8001139 5.0227424 5.7870296 5.0385338 5.7533963 4.3651144 4.6053871 4.7107245 4.7130618 4.8327469 5.4354858 4.9153673 5.0811224 4.8958271 4.4727872 5.4027806 4.6828002 4.6512030 4.8561471 5.3236723 5.3434101 5.2033864 4.4879459 4.7238055 4.3801831 4.7657106 4.3648817 4.8320710 4.9394542 5.0612602 4.3434871 4.7824270 4.4154612 5.0744654 4.8049868 4.4821724 4.4090020 4.5568742 4.8800325 5.1868854 4.5932083 5.1615630 4.6956854 5.2693721 4.7528270 4.6544352 4.7766256 3.9337872 4.2968915 4.7988858 4.8076192 5.2059358 4.6532648 4.7156720 4.8660692 5.6113431 4.4226044 4.4281074 4.5959444 4.5360100 4.9351941 4.2541374 4.3811999 4.5728034 5.5476552 4.7332223 4.8666432 4.7452000 5.1208639 4.7555501 4.7234254 4.3953009 4.8001251 4.8059413 4.2994820 4.3179126 4.1343837 4.6207142 4.7780966 4.7335188 4.4201803 4.4187463 4.6000489 4.5584385 4.2860605 4.7559983 4.4385789 4.7609520 4.7403393 4.8487449 4.4455816 4.0635258 4.8170541 4.8390812 4.9993797 4.2800786 4.6763058 4.6431563 4.4740846 4.0956517 4.2962341 4.5240098 4.9458757 4.6830538 5.5032065 4.6696945 4.4527428 4.5353610 4.9715408 5.0514517 4.2495008 4.8714054 5.0174601 4.9670424 5.0031551 4.7251264 4.8034789 5.0975461 4.5544078 4.4799764 4.5743508 5.0154995 5.0535345 4.3706275 4.8382741 4.7762852 4.3503020 4.7231517 6.8556806 6.3168816 7.2251657 5.4495037 5.8922382 6.4376313 7.3797539 7.6325283 6.8084764 6.8065299 6.8764499 6.6667682 6.6619443 6.6627607 6.8926188 4.7770413 6.9465103 8.4312365 6.0728124 6.6469250 6.1796896 4.5427078 6.5458581 5.0789654 0.0000000 6.8658366 7.5056503 7.1460665 6.8371730 6.6703023 7.2461393 8.1088512 7.3256493 8.2636382 8.0052434 7.1653912 5.9227416 5.9097808 8.7529022 6.5573675 6.3733484 6.8824706 6.5216976 7.5594667 7.3623518 6.3533686 6.8096489 6.0974049 6.8814647 5.6939751 6.4008802 
Bacteria_PFUL01000047.1_16_25969_28392_-1_ID_32_16_partial_00_start_type_ATG_rbs_motif_GGAGG_rbs_spacer_5-10bp_gc_cont_0.657                                                                                                                                   6.6025023 5.2472083 5.9456358 7.1794817 6.9324367 6.1411906 6.4463592 5.9288952 5.9269573 7.1087108 6.4077494 7.5584931 6.5973085 7.6916872 7.2055970 7.1780523 5.8234798 6.3985290 5.9153406 6.2378752 6.7856177 6.2183331 6.4107608 6.9772389 6.5089730 6.1943805 6.6476199 5.7644272 6.1936400 5.6991942 6.2430168 5.8957024 6.3234382 5.9683952 6.4319679 6.8421675 5.4577526 6.6242422 6.0560231 7.0842091 6.8338787 6.5486421 5.9616087 5.8262533 6.3929549 6.4798215 6.4182752 5.5639483 5.1555385 6.1872804 6.3860721 6.2834927 7.6534924 6.5786885 6.7586141 5.6158091 6.1728701 6.1942750 6.6737727 5.6479845 5.8346379 6.0368918 5.8120214 6.4458377 5.7272586 5.9892815 5.2409129 5.9210802 5.9151353 6.6495141 6.2621026 6.0897333 5.5590993 6.1584172 6.2262577 6.0851389 5.7576559 5.5029654 6.2516543 6.4322167 6.6276683 7.4279933 6.2033003 6.3941252 5.6067581 6.9549815 6.9713568 6.7842204 6.0684065 5.6255052 5.8266549 5.7175499 5.9186404 7.0597629 6.2740669 6.0356605 7.1840444 6.5448501 6.8773894 6.2913549 7.0737145 6.7815988 7.5507916 6.2509705 6.2863138 5.6784806 6.3513779 6.2491590 5.8901981 6.4872944 5.5798869 6.1817934 5.0477129 5.6574944 6.2645398 6.5256978 5.2755043 5.8025821 6.0714363 5.5260251 6.2552480 5.2455744 5.6905297 6.7905637 6.5616465 6.7588352 7.5092524 6.6123639 4.9367511 6.8398838 5.9814082 6.2284617 5.6551929 6.0608320 6.4161438 5.4729348 5.5252056 6.2498177 6.1724950 6.2381268 5.9107130 6.6918478 5.3723216 6.9500556 6.7772654 6.9429310 6.0478869 5.6760359 5.8243857 5.8892051 6.7404851 5.9515757 6.2108797 6.0849458 6.0184516 5.2673218 6.2979409 5.9585046 6.1106985 7.0116120 7.0986649 6.0441072 5.4632737 6.1042578 5.5849002 6.6431633 5.6752831 7.2370007 6.4435761 6.6660293 6.6729015 5.6538678 6.0033274 5.9154614 6.6365033 6.2263250 6.6988339 5.4792715 6.2638210 6.0670315 5.8082355 5.8521293 6.1483533 6.1300006 6.5406624 6.3328438 5.8295542 6.0945845 5.8223172 6.4289104 5.8032791 6.2019873 6.0041916 6.5707956 6.1516666 6.2343840 5.4116512 6.0688529 5.4301553 6.6272622 6.6290513 6.7151561 6.6509525 6.6748849 6.0833248 6.6695224 5.7927770 6.5789008 5.8056568 5.3856724 7.2149939 5.8854810 5.6004190 6.3338591 6.1690530 5.6174039 5.8806477 6.2573528 6.3035673 6.0577402 6.1478333 6.2594054 6.1495057 4.8505861 6.5741216 6.0204770 6.7640295 5.9567212 6.4847885 6.6884200 5.5757173 6.8092263 6.6848650 5.9597595 6.2342647 6.2261759 6.9486268 6.1389938 5.7532111 7.1465789 6.8191929 5.9918196 5.7755629 6.9911365 6.4084091 6.3416047 5.9908283 7.8574978 6.9059709 5.9281253 6.8579828 6.4611819 6.1739750 6.5645389 6.2129574 7.1160239 6.4754745 5.9073016 6.0743526 5.8384238 6.3673391 6.2751070 5.9563242 6.5119603 7.0167225 6.4642404 7.5825474 6.8850487 6.9535439 6.5892517 6.1930950 5.9373900 6.2414820 7.0842396 5.7770097 6.7606757 6.3216631 6.5710700 6.3801737 6.2488388 6.4704149 5.9987495 6.0478975 6.1481802 6.4134877 5.7420678 5.5886468 6.7300054 6.5662614 6.1315303 6.2027602 5.7878262 5.6001495 5.3921120 5.9039611 6.0471820 6.9755348 5.9599266 6.4430746 6.6926992 7.1389663 6.6798444 6.5452376 6.1665824 6.4481005 6.3813043 6.5525786 6.8864564 6.2162719 5.8827491 6.8573563 5.0860196 6.8533130 6.2844115 6.5135335 6.4479641 6.1411568 6.7550070 6.7398641 7.3967852 7.1790273 6.6540844 7.4547344 7.4417912 7.6187699 6.2460858 6.9545404 6.5263486 6.1911014 6.2156616 7.1596561 5.8739197 6.2044415 6.4008151 6.9653766 6.6068688 5.6816580 7.0496825 6.9771146 6.4005986 7.6252144 6.2725974 6.0206005 6.5651325 5.9927830 6.7933397 6.5933250 6.2698071 6.2075382 6.3874128 6.5268153 6.4796685 6.6391908 6.5144038 6.3403686 6.7407692 6.2398395 6.3688242 6.4719763 5.7407927 6.8488970 5.7969853 6.0460834 6.0386044 5.3372745 7.2721732 6.8536912 6.0458619 6.4652961 5.6109239 6.8233686 5.4716696 6.7442839 5.5653057 6.2404076 5.7596653 6.8949615 6.3358370 5.9946967 5.7813069 6.0390839 5.8873764 6.3000226 6.3840041 6.4209689 5.8340620 5.7797553 6.0058779 5.6915537 5.6810524 6.7968508 5.5625027 6.3054138 6.0671313 6.2151841 6.2328663 5.9522931 6.4474973 6.7156831 6.6126178 6.4230709 6.7983146 6.1979567 5.6504801 6.6227417 5.8587784 5.5807325 6.1028207 6.6943145 6.8279083 7.0928230 6.4764967 6.5653308 5.7115791 5.8942140 5.9703891 6.8138935 6.4500300 7.0600001 6.1739633 6.7065394 6.3308180 6.7165348 6.7724017 6.6997021 6.6888103 6.5186644 6.5296917 5.9912545 7.7865015 5.5325549 6.4029876 5.9987845 7.1594581 7.2129130 6.7168153 6.1434979 6.2825824 6.7351350 6.1085168 6.9290707 4.6676244 6.2271885 6.3107277 6.2425202 6.2355593 6.8879770 6.8193051 6.5099111 7.0807358 7.1786422 6.6500163 7.2367698 7.2218412 6.3568599 7.2564957 5.4262921 4.5078550 4.0065595 5.6985615 4.9132662 6.2903909 6.3812472 7.1131392 6.8658366 0.0000000 2.4166233 5.7678430 3.2043045 5.0097505 4.8739815 8.5497575 6.1844686 5.9555015 5.6486950 4.6160038 5.3598729 4.8569185 5.6336264 5.3329779 5.3663284 5.5028333 5.0864302 5.4977341 4.8921265 5.8745575 7.8903393 4.8550207 4.6550897 5.1858537 5.4845433 
Bacteria_PFUL01000117.1_7_7653_10001_1_ID_127_7_partial_00_start_type_ATG_rbs_motif_None_rbs_spacer_None_gc_cont_0.633                                                                                                                                         7.0003202 6.3170641 6.0886733 6.5474105 6.5813615 7.1759048 6.1271638 7.0363608 6.6453043 6.6581432 7.2168511 6.6825947 6.4335019 6.7430545 6.7298779 7.0237301 6.3542606 6.8534126 6.0555406 6.4667935 7.2481190 6.8650476 6.5575731 6.8140087 6.2158204 6.5700034 7.0465923 6.6570076 6.4040567 6.5456648 6.7016972 6.1534275 6.2198109 6.2676777 6.2267168 6.9454651 6.1624097 6.5943645 6.5363470 7.1116504 6.8313083 7.1056492 6.9077056 5.9940317 6.8507081 6.0729661 6.3562826 5.7968242 6.2738921 5.9252388 6.9984791 6.8021886 7.2573263 6.6862845 6.6500422 5.5587507 5.9291137 6.8451590 6.6846443 6.4216575 6.0759631 6.7630420 6.7441740 6.2508401 6.2984768 6.5878883 5.5450259 7.1215505 5.6884326 7.4301267 6.1765777 5.7571661 6.0873573 5.8625802 7.0952988 6.6987955 7.1411305 6.8776593 7.3303314 6.8088854 6.3299835 6.9745249 6.0804411 7.4175097 5.9663782 6.6770057 6.6663764 6.5810422 6.5357593 7.3900778 6.8257115 6.8786742 6.5889098 6.7434927 6.5112662 7.1323078 6.6974083 6.5112457 6.6135386 7.0422833 6.7214523 6.2065523 6.8605637 7.3072964 6.7185482 6.8611413 6.3992289 6.1026737 6.8101303 6.3242902 6.2187236 6.6583039 5.8050122 5.9289406 7.1707922 6.3736705 6.1943062 6.4870958 6.9852940 6.2516651 6.5154517 6.0382179 5.8290002 7.4012445 7.4348657 6.3806341 7.7086807 6.6865639 5.8442631 6.1783359 5.7899214 5.9327821 7.0406791 6.4556473 6.6442589 6.1726385 6.2777106 6.1955950 6.6872981 7.0627971 6.0101840 6.8455887 5.8369138 5.9940380 6.7189379 6.7804140 5.9183117 5.7615139 6.0290659 6.3214501 6.7212590 6.5424806 6.9595620 6.6738036 6.7657411 6.1184093 7.2467657 6.6193210 7.0044341 7.0421005 6.6837976 6.4521606 6.1251437 6.7165293 6.3271205 6.9239837 5.8895907 7.1297504 6.4878271 7.1715619 6.3235130 6.3513976 7.3783915 6.5871280 7.4396803 6.7465505 6.6013928 6.0627071 5.5692580 7.0224461 5.9513883 5.9036777 5.8590113 7.2918767 7.2206877 6.1481680 6.1298506 6.5777679 6.6503205 6.3654487 6.2865808 5.4566516 6.6423788 7.2132227 5.8735664 6.6907349 5.7097619 6.8650747 5.9809793 7.4615108 6.9265376 6.7375119 6.0639192 6.3827995 6.1518862 6.6075591 6.0651946 6.5804465 5.4840204 6.9750938 6.6146469 6.3636673 5.3821911 6.9687183 6.0032247 6.2133820 5.2361909 6.9874761 6.2248231 6.2351324 6.8554413 6.0267029 7.1252547 5.4816909 6.4889781 6.6434741 6.0247957 6.7859563 6.9717212 6.8843794 6.1884571 7.0708011 6.1516568 6.5914361 6.9578995 6.3637048 6.7268953 6.4620258 5.9611595 7.5047014 6.7128775 6.1216408 6.8223122 7.4542729 6.8257427 7.0659093 6.1293106 7.6045537 7.0386837 6.8064899 6.1156473 5.6961819 6.6741143 6.6592285 6.9075411 6.6572623 6.8217804 6.3185605 5.6524037 5.8256883 6.7538960 6.9370102 5.7000717 6.3468091 6.7479272 7.1212242 7.3798888 7.4209653 7.2275885 7.2363788 6.7784747 6.4018897 7.1889248 6.7588950 6.4118386 6.2785423 7.1142109 6.7506584 6.3585581 6.7044132 6.9723380 6.6937659 6.1300399 6.1334478 6.9614131 6.7843020 6.3646910 6.5224257 6.6032361 6.9786204 6.4310693 6.2570116 6.3074245 5.7391665 6.2864514 6.5058764 6.6849684 6.5402166 6.5445819 7.1475680 6.6167922 6.8398742 6.9377350 6.0579669 6.5477370 7.1376173 7.0231414 6.5951721 7.0065057 7.2015539 7.5520392 6.6793048 6.3967913 7.5415660 6.7426376 6.8118280 6.7177031 6.9123516 7.7921045 6.8339166 7.6050352 6.8371022 8.2407662 7.2368339 6.4416968 6.5620822 7.3448910 6.6259714 6.7996414 6.7187438 7.1295360 6.3741869 6.9594882 6.5711661 6.8876693 6.8952371 6.6558426 8.1871255 6.7108563 7.4159178 6.8664671 7.0165013 7.0904704 7.2306386 6.7029070 7.4819483 7.0992042 6.8155609 6.8797452 7.5597791 6.2971878 5.8094086 6.9188137 6.4081752 7.2381975 6.9235234 7.1796568 6.7030873 6.9640480 6.0569819 6.8118077 7.1146185 6.7767775 6.2546432 5.9257754 7.7057255 8.1444233 6.8512773 7.2056148 5.9878013 8.1345040 6.2097607 7.2420325 6.4194101 6.7347030 6.6493381 7.3253900 6.6654047 6.1529160 6.2023209 5.9252449 6.3129137 6.5356216 6.7698010 6.6646160 6.3476004 5.7114316 6.3244940 6.0456935 7.2545712 7.5130125 6.5597988 6.2915087 6.3426908 6.1066201 7.1170349 6.3334609 6.8051341 6.4884318 6.5103519 6.8893621 7.0205433 6.6566463 6.6630545 7.0031437 7.0641357 6.1318267 6.8529991 6.8825507 6.1971911 8.0360715 6.5163496 7.2285251 5.7345978 6.4828373 6.4013075 6.9969178 6.4745990 7.1453790 6.4244786 6.5172386 6.0135415 7.2715805 6.5023573 6.5386600 6.3079485 6.4124515 6.4526450 6.9829482 7.9376461 5.3132293 6.1965949 6.2450968 7.3146421 6.1044433 7.1228278 6.6644219 6.4677864 7.2085335 6.2616898 5.9056651 4.1056641 4.9794165 6.2218368 5.5378142 5.0965290 5.4685077 5.8262160 4.5918687 6.1045596 6.4430041 6.3759011 5.2299234 6.1398188 6.1784522 7.2865015 4.6293489 4.3549772 3.5712683 5.3444525 5.2040822 6.3332016 5.8981680 7.3147652 7.5056503 2.4166233 0.0000000 5.7048184 3.6189020 4.6347413 4.4717884 6.5457547 5.5416639 5.6369907 4.8439987 4.5746682 5.5094471 4.1128473 5.0147429 4.4571960 5.2426692 4.2434939 3.8181120 5.1977494 4.2615457 4.9677097 5.6014232 5.0055538 3.9485385 4.4204777 4.6884277 
Bacteria_BEIM01000057.1_4_4311_5762_1_ID_57_4_partial_00_start_type_ATG_rbs_motif_None_rbs_spacer_None_gc_cont_0.577                                                                                                                                           5.8942041 6.1596860 7.0111326 6.1388179 5.9473495 6.1062799 5.5212373 6.2542996 6.2773837 5.9959910 6.5721414 6.7613605 6.2315971 6.2968327 6.5153884 7.1604804 5.5598283 6.5996275 6.9606099 6.5497597 6.6154762 6.7090616 6.7533973 7.0272101 5.8286458 6.9129633 6.5866049 5.6132566 6.5215591 6.1081003 5.8903722 6.1414446 6.7250045 5.8908003 6.2718053 6.5815611 5.4608415 6.6017076 5.8911032 6.6016666 5.8882091 5.9824498 6.1488644 6.4524348 6.1984636 6.5082114 7.3519880 5.7506549 6.1998613 5.7863448 6.4556325 6.7286169 7.0468609 6.0972340 6.0238743 5.4718109 6.6197550 6.1695578 6.4857526 6.3502456 5.8637428 6.6807941 6.4237641 6.4992311 5.4313880 6.4927772 5.5573411 6.3424776 5.4681106 6.5514350 5.8634625 5.8080766 6.2933973 6.0469066 5.3994111 6.8727619 5.9926243 6.3011608 7.0371333 6.1001753 6.0071783 7.1901004 6.1598593 6.8249572 5.7281402 6.7230727 6.7521544 5.9720004 6.1238686 6.1130144 6.3850786 6.1402236 6.1928057 6.6984399 6.0531006 6.4953743 6.2429708 6.0964312 6.6162399 6.6442412 6.5433281 6.0051559 6.3995657 6.2506553 6.4280876 6.0910723 6.5486922 5.6085203 5.8171872 6.9130656 5.9594493 6.2785260 5.9810385 6.6399132 6.5879480 6.1095521 5.5303770 5.6011812 6.0778574 5.5513214 5.8967584 5.7300960 6.0211046 6.0180934 7.5257168 7.6478923 6.3650372 6.5015029 5.7986265 6.2044767 6.0930854 6.4599618 6.0963657 5.6451613 6.2974492 5.7408937 5.1494599 6.1515356 5.9181037 7.5928411 5.3889153 6.7232481 5.9716620 6.4812854 7.0951297 6.0746784 6.7160509 5.8165453 7.2000602 7.5040459 5.9876169 7.0606848 6.7083116 6.5835432 6.6164101 4.9327868 6.0368893 6.6277322 6.7105228 6.7988537 7.3570438 7.0496042 5.8417169 6.5632380 5.8289550 6.3591085 6.2547230 6.5589368 6.5702093 6.7733137 6.7384540 6.3774501 6.6842159 6.9350227 6.2960677 6.1065629 6.7976867 6.3999836 5.9707219 5.9142151 5.9737974 5.6014210 5.7691536 5.4170963 7.1096316 6.7296487 6.3522650 6.1289750 6.4543993 6.6419054 5.8529363 5.9269747 6.6327103 6.8671987 5.1888397 6.5237244 5.7604578 6.2240616 5.7089415 6.1207359 6.4569205 6.6953396 6.4596362 6.6121063 5.7881683 5.3680265 6.7035915 7.1987163 7.0468037 5.9753546 6.5561033 6.7830973 4.8659669 6.2139007 5.6570862 7.2218185 5.5067519 6.2515721 5.9468541 6.4792638 6.1750507 6.8399255 6.0937365 5.5124373 6.8009642 5.9175367 6.0733493 6.4082495 6.2625668 6.5300672 5.9455486 6.6191177 6.1227001 6.2857881 6.0342108 6.4965341 6.3239024 6.4845475 5.9892572 7.0881455 6.1844024 6.2816291 6.4401969 6.5497053 6.6017969 6.0018659 6.0595868 6.7195549 7.0426731 6.0835853 6.0682366 5.7882963 6.2652928 6.9271336 6.4330307 7.2102444 6.6000891 6.3794372 5.5068835 6.3117214 6.7189826 5.8997888 6.0693362 6.2681312 6.6192128 6.8200191 5.8311489 6.3360026 7.1551470 6.5359522 6.7764379 6.1095617 6.5933383 6.7254618 5.9262513 6.2984798 6.0249411 6.5099711 6.5858656 6.3493452 6.0919436 6.5497046 6.0965272 6.4547976 6.6980851 7.0014801 6.0063334 6.2678093 6.1480050 7.0827253 6.4066565 5.9839298 6.0958373 5.7547672 6.3126960 6.0150583 6.7110119 6.6609310 6.7866311 8.1325807 6.3074281 6.8026502 6.3703537 5.8876015 6.2863926 6.1863165 5.3640512 6.9515077 5.6485559 6.7108868 7.0145874 6.7588772 6.3134460 7.0062945 6.7639709 6.1588223 6.7784910 6.8178721 6.1708514 6.9669977 7.0759742 7.0687457 6.9480561 7.6047804 6.9712024 5.6429521 6.1553536 6.4023284 6.5383081 5.7500787 6.6849825 6.6980403 6.4714804 6.5768650 6.8349278 6.2028982 6.8579456 6.6024442 6.0394729 6.2195637 7.5087647 6.4579633 6.4495345 7.1275292 5.1455261 6.9410516 6.0936562 5.2621472 5.7094266 7.3811457 5.9792911 6.1077428 6.5112928 6.8648093 6.3868651 5.7465937 7.6888370 7.0339351 6.1271108 5.6779475 6.2012347 6.8578047 6.0244514 6.0709666 6.1239524 6.7837207 6.2611273 8.1335169 6.1570699 5.5242550 6.4154813 5.8188283 6.0552213 5.9203029 5.8032211 5.8442393 7.2081234 6.4212240 5.5038292 4.7919817 6.1733738 5.7296568 6.0502788 6.0916054 5.8363788 5.5953511 5.7795943 6.9208893 6.3280249 5.4172552 6.1402475 6.0556678 6.5519714 6.1157787 6.1861794 6.2539839 6.2824254 5.9721494 6.7284207 6.0759599 6.1507430 5.9385742 5.6894546 5.6036549 6.5841412 6.5621650 6.0345997 6.6470158 6.0206413 6.9841269 5.7917429 6.1266218 5.5917463 6.0663051 6.0127663 6.5028828 6.4364245 6.3775188 6.6811808 6.9038468 7.0204031 6.8108946 6.5136944 6.6352807 6.8288091 6.6778378 6.6641564 6.4012758 6.2786271 6.9175232 6.0590505 6.2787656 6.8031846 7.0390005 7.3407699 6.2265357 6.4764327 6.9667678 6.5505539 7.0345296 5.4102979 4.9332099 5.1929217 6.3012425 5.5035587 5.2265919 5.2080860 5.7833321 5.6344778 5.8621811 5.7532596 6.4403682 5.5354038 5.6064217 5.9088650 7.2061387 6.4310526 5.7280566 5.0659503 7.3067534 6.3734703 6.6905936 6.8643294 6.0693792 7.1460665 5.7678430 5.7048184 0.0000000 4.8498986 5.3856534 6.4086417 7.0877975 6.3609391 6.3119526 4.9954528 5.7935160 5.4978763 5.9335986 6.3388171 5.2744411 5.7319082 6.0107621 5.2879846 7.1804994 5.5481886 6.3362824 5.2552482 5.1530012 5.3610074 6.3017570 6.9058428 
Bacteria_DMEZ01000018.1_159_159427_160710_1_ID_76_159_partial_00_start_type_ATG_rbs_motif_None_rbs_spacer_None_gc_cont_0.696                                                                                                                                   7.0733197 5.4077050 6.0916170 6.8207507 6.8823313 6.0710212 6.6570126 6.1023477 6.0394052 6.7729296 6.1753242 7.5280572 6.6064836 6.7142241 6.4897544 6.2061317 6.2139364 6.5410153 6.6398391 6.0120652 6.3699929 5.4381798 6.5713407 5.9919761 6.3933345 6.6233258 5.8819289 5.6234346 5.6301895 6.2448826 6.8579400 6.3516585 6.4238806 5.6638839 6.4392565 6.3574178 6.0964263 6.2616617 6.3275279 7.0800318 6.8103501 6.4788475 5.5810292 6.3455879 6.1877655 6.6456047 6.3926876 5.9510310 5.6674469 6.3390941 6.9034026 6.2571463 6.9565699 6.0414931 6.5484054 5.2117025 5.6847200 5.7280532 6.3146415 6.0356990 5.8151751 6.0210589 6.3147888 6.3621785 6.2425615 6.9560141 6.5984003 6.3666554 6.5824871 6.2286645 5.7236224 5.3173859 5.2935099 6.2387155 6.7092100 6.3764489 6.1853437 5.9403348 6.3881360 5.6113314 6.9350508 7.0398143 5.6631694 6.5460835 6.0174199 6.6737000 6.9546008 6.2742015 6.0676936 6.4266127 5.8611850 5.6601051 6.8044259 7.0333428 6.2294095 6.4170791 6.7362491 6.3865615 6.2275657 6.3460033 6.7944445 6.4496364 6.9578187 6.0490829 6.6542239 5.9243584 6.0864745 6.2472380 6.0053752 6.2042640 5.8255786 5.8239831 5.7010451 5.7348081 6.3784332 5.8678899 5.6383045 6.3207938 6.5717375 5.6257122 5.8882850 6.5642471 5.5624969 7.4464375 6.8310457 6.9389917 6.7511007 7.3628668 5.1842196 6.9063928 6.2135207 5.6773089 6.0078415 6.1476681 6.6252017 6.4592737 5.6956329 5.9036703 6.4701849 6.8828743 5.4629820 6.6234045 6.3052995 6.3991239 6.8364429 6.4895481 6.4498917 5.5372942 6.3661252 6.3961599 6.6163822 5.8884834 6.1755271 5.3787730 5.9401886 5.9359588 6.3512173 5.9347934 6.8187794 7.0266827 7.0849001 5.7408228 5.4615846 6.2580767 6.3134196 6.5180302 5.5005960 6.2690589 5.9772195 6.1644549 6.1841832 5.8674201 6.4573750 5.8694459 6.6386727 5.8328905 7.1175803 5.5212234 5.8361336 6.2370274 5.9671027 5.1907034 5.9487685 6.1415558 6.2014369 6.9287096 6.2006243 6.1008721 5.7617935 5.9313061 5.9478896 5.6756189 5.8653655 6.6254813 6.2801601 6.4346995 4.9502549 6.9638282 5.5684130 6.6045598 6.3906172 6.3849775 6.0636840 6.7377031 7.1434434 6.3702170 6.2547293 6.0158649 5.8310769 6.3767479 6.2017262 6.0223869 6.0654852 6.0026307 5.7403670 6.6397777 5.5205819 6.1487594 6.0467662 5.7185016 6.2052054 6.0969927 6.3193991 5.2438282 6.3087420 5.6425159 6.6368973 6.5576081 6.7054713 6.5470204 5.9478214 6.6322995 6.4376106 6.1968076 6.2256784 6.2172469 6.0850455 6.4917309 5.8741802 7.4617923 5.9786777 6.4196710 5.7652801 7.9279104 6.9036271 7.2161606 5.7031881 8.2958063 7.0457083 5.6053221 6.0699889 6.0463948 6.0239552 6.4412522 6.7466192 7.0226853 6.3461508 5.6958260 6.6426400 5.8749237 7.0608237 5.7898280 5.4188675 6.2124144 6.2270608 5.6386296 6.8869486 7.0008577 7.4543042 7.2669965 6.3223484 6.5785375 6.1610008 6.4819396 5.7589885 6.4769894 6.1678039 6.4288573 5.8272633 5.9854499 5.9847660 6.4012784 6.4718468 6.0364539 5.7474743 6.1767915 6.4434565 7.0240905 6.0327304 6.1271703 6.3646973 6.4481074 6.4042930 6.3677637 5.4260412 7.3188404 6.9530260 5.9096560 6.5926317 6.3659609 6.7951964 6.5589637 6.6016061 6.1559821 6.2864631 6.9110859 6.5414282 7.2322924 6.6929887 6.6005220 7.2179069 6.3273041 6.0198963 7.6393562 6.0094984 6.2944993 6.2996638 6.8694787 5.8629494 7.3614182 6.9839448 6.8420345 6.4271030 6.4051238 7.0292313 6.2239246 6.9752441 6.3692937 5.8542271 5.8537222 5.9535512 6.1018964 6.6490568 6.8242851 6.3045052 6.5396838 7.0191513 7.1246855 6.6867836 6.8892073 6.6949684 6.0936325 6.3854750 6.3350027 5.7886657 7.1569993 6.5469464 5.9149242 6.9158365 7.2203786 5.5624024 6.8185622 5.9933665 6.3324599 7.1321313 6.9870805 7.0127097 6.4339786 6.6821253 6.2895537 6.6973805 6.4997026 5.9988434 5.8606014 5.6301359 6.4992370 7.1799207 6.5465535 5.8930214 5.4835895 6.9765172 6.1126308 5.9612362 5.5465017 5.5843547 5.2721491 6.5862035 6.7520862 5.2459529 6.0263454 5.6837425 5.6280441 6.3789629 5.8804244 6.3073951 5.5648150 5.8139632 6.5268532 5.4933673 6.0502064 6.6439321 6.1764684 5.8832520 5.7508500 5.6675919 6.3601337 6.1397065 6.1355751 6.8180159 6.4188755 5.8811042 6.7621868 6.0673729 6.1098713 6.9428461 7.0606915 5.6555153 5.7430915 6.2314123 5.9888001 7.2992876 6.7727211 6.9207673 5.7412153 5.5118697 6.2472889 6.7876240 6.2235676 6.5717150 5.5933183 5.8964437 5.7944922 6.5528500 5.9429579 6.1384523 5.9842334 5.9664561 6.0624959 6.8862648 6.9842090 5.7653930 5.7012248 5.8948525 6.2014928 7.0840558 6.0335785 6.1371512 5.9271525 6.8496635 6.0666475 7.7574320 3.8132564 5.0301444 5.3826259 5.4220502 6.2043617 6.3003141 5.9165345 5.8481970 6.3292299 7.0102009 6.0914723 6.1231591 6.5704119 5.9318435 7.3573221 4.9080453 5.1956477 3.7810448 5.8115973 4.1573949 6.4036080 6.2627015 6.1897190 6.8371730 3.2043045 3.6189020 4.8498986 0.0000000 4.5548030 4.5196395 6.7996116 4.8258926 6.3996441 5.0205485 4.8137866 5.1102785 4.3339627 4.9257253 4.3948727 4.8415122 4.1333712 4.2044201 5.7190495 5.7698521 4.9035642 5.2599297 4.3469602 4.3074321 4.4133227 4.6509088 
Bacteria_DONH01000076.1_4_2163_3194_1_ID_19_4_partial_01_start_type_ATG_rbs_motif_None_rbs_spacer_None_gc_cont_0.474                                                                                                                                           6.1582915 5.4336004 6.3236617 6.2490253 6.4661463 6.5334894 5.8862961 7.0215345 5.5919202 6.5499024 7.5073928 6.6187086 5.7794917 6.8664270 6.4930400 5.5678466 5.6561383 6.7305549 5.7734945 5.9512323 6.0350722 6.1664628 5.8714016 5.5766816 6.3370547 5.7099135 6.0962368 5.5162729 5.4092526 6.0389155 5.8139895 5.2767539 5.7858211 5.9154106 5.7340475 6.3147226 5.3467258 6.4947012 5.7358162 6.2146591 6.1873733 5.8863312 6.3449072 5.8121747 6.1160550 5.2759315 5.6872605 5.3795811 5.2163368 5.5810875 6.1498349 5.7304382 6.0191793 5.9023451 5.7464997 5.1197715 5.3582296 5.2753975 6.7504535 5.8146701 5.1855787 5.0878685 5.5755535 5.7157804 5.5923319 7.6009301 5.7548856 6.6624016 5.5092908 6.2026186 6.2361413 5.1302217 4.8897213 5.4102326 5.8645948 6.7195836 6.3589455 6.4117183 5.4881677 5.3148409 5.6065859 5.7683134 5.6021895 5.8277153 5.4529700 5.2002524 6.7221539 5.8099908 5.3330400 6.5160147 6.6252358 6.3182666 6.5791455 6.2220510 6.3689591 6.4947109 6.6970053 6.2438450 6.4783985 6.0061375 6.4070674 5.6663406 6.3890503 6.5111576 6.2642505 6.1158748 5.5041812 5.8934020 5.2409676 5.0909058 5.8385543 5.7889388 5.3462358 5.7629832 5.9426213 7.2150816 6.0206774 5.8262920 5.4094920 5.6151708 6.2185801 5.8716162 5.5093720 5.7773985 5.8880842 6.1706176 6.6283495 6.0220299 6.0363845 6.1254874 5.7088968 5.5236107 5.9678900 5.1360054 6.2470975 5.3857355 5.6635116 5.5445181 5.2240804 6.3348522 5.1654836 5.8015305 6.0574328 5.5928478 5.7060939 5.6856285 5.7768819 5.1833192 6.0690831 5.8608607 5.5123910 5.5091634 5.4149810 5.7595775 5.2916334 5.7214109 5.6231272 5.3061888 5.6617310 5.5660779 5.3949176 5.1795574 5.2881492 5.1786119 5.6117974 6.2284969 5.4800293 5.6713552 5.7118390 5.6911802 5.1303849 5.2800394 6.1691527 4.7914362 6.8591590 6.1246005 5.6459853 4.5806602 5.9191087 4.9691095 5.0012762 6.0961070 5.3420765 6.3754833 6.0094987 5.7136905 4.4058426 5.7022603 5.0510622 5.6440648 5.1433538 5.0628505 6.2311788 6.9920162 5.4355032 6.1776577 4.8274584 6.1114397 5.5945184 6.3341303 5.7098855 6.3633381 5.5325396 6.2609167 5.9536982 5.8300952 4.9477720 5.1621526 5.3398595 5.9574497 5.6344454 6.0582290 4.8528411 5.8044635 4.9877773 5.7553569 4.8854420 6.7424795 5.5565118 6.3860167 6.7358868 5.7958892 5.7074235 4.9437317 5.3688783 6.6311195 5.2978842 5.7372920 5.5753430 6.4638813 5.6347858 6.3303042 5.4238717 5.3321201 4.8740033 5.9147446 5.8557483 6.0122953 4.7465675 6.4233087 5.9052866 6.2828430 5.2793685 5.1497562 6.4068985 6.3433792 5.4697954 6.7212041 5.7232881 6.7345646 5.7163541 5.9599926 6.4357711 5.9565704 5.8461133 6.0389978 5.9742949 5.7942790 5.5313640 6.7915143 6.2965289 5.5370607 4.7827772 5.8925291 6.0292323 5.3912791 5.8126988 6.7175427 5.9358800 6.0577382 6.0093968 4.2743967 5.8248547 5.6839046 5.9616818 6.4291052 6.2689893 5.9776102 5.3719595 6.1783625 5.6580156 5.8952224 5.6009813 5.7720786 5.5633414 5.6568035 6.3699794 6.1899545 5.5376171 5.3631423 5.3540475 6.2744011 6.3093387 5.4651916 5.1297602 6.3846001 5.5818515 4.9409880 5.4927649 7.1039501 5.4734533 6.0008202 6.2229425 6.2977974 6.0515651 5.6821127 5.9101118 6.1093292 5.8572110 6.6479383 5.9869767 5.9709401 6.1146589 5.9717130 6.2956689 6.2758985 6.3156608 5.7396860 4.5350403 6.4073184 6.5605628 5.0180913 6.0001005 5.8028286 5.6147980 5.7025235 6.0529058 6.8723039 6.1132601 5.6741165 5.5520656 5.7952093 5.6134635 5.9464331 6.4127557 5.9841190 6.3053691 6.8417594 5.7579375 5.0360201 6.8072095 6.1942898 6.4165222 6.5757303 5.1838788 6.4811203 6.1256068 5.1257474 5.5079401 5.8614298 6.4931546 5.3511282 5.6425521 5.5195726 6.2841419 5.9612227 5.8164014 6.1448339 5.7824575 5.0228563 5.6963113 6.3273891 5.0123277 6.0670444 5.8760137 6.9294406 6.4821363 6.6534216 6.0943608 6.3296930 6.6707903 5.7769983 6.4402741 5.4727511 6.4250433 5.2950507 5.8594059 5.9762532 5.8007247 6.3286251 5.2752200 5.5643446 6.4059944 5.1306848 5.8877996 5.3733445 5.9749977 6.6560578 6.5265408 5.7119325 6.6400203 5.4821306 5.9015642 5.8007089 5.6265368 5.7808244 5.0721457 5.7479753 6.4307332 6.1083974 5.3235818 5.8730302 4.5182772 5.3279311 5.6924889 6.0222729 5.1747734 5.7353891 6.1404669 6.5445803 5.8577614 5.6035177 5.8213109 5.3153553 5.2182816 5.8454085 6.5537287 6.8718280 6.1081376 5.6916284 6.7170011 6.4332968 6.0431346 6.7359685 6.1027872 6.5592207 6.5414635 5.1979173 5.9332300 6.4175597 5.2454743 5.7725766 5.6319918 5.9347778 6.0988894 6.3291319 6.0562568 5.6496381 6.1117978 5.9382437 5.0058763 4.1487186 4.9054563 6.1167382 5.6481436 5.1172094 5.6019776 5.6557980 5.5001567 5.4343289 6.1128174 6.0748456 5.3896565 5.0377282 6.1142509 6.1511616 4.8700304 4.4600163 3.1065238 5.4640601 3.5737131 5.0404518 4.6798261 5.4324606 6.6703023 5.0097505 4.6347413 5.3856534 4.5548030 0.0000000 5.0019058 4.7170285 4.0001481 4.1211508 2.5936695 5.3933755 3.9638494 3.8274690 4.2496708 4.0063250 3.9213800 4.3518098 2.9567470 4.1270626 4.3170237 3.9819871 3.9321803 3.7576782 3.6620013 3.8182599 4.0306480 
Bacteria_QGON01000059.1_12_9671_12046_-1_ID_4_12_partial_00_start_type_ATG_rbs_motif_GGAG/GAGG_rbs_spacer_5-10bp_gc_cont_0.530                                                                                                                                 6.7489830 6.4320129 7.1359465 8.0002787 7.2848136 6.7480042 7.2111805 7.2435353 6.3396672 7.0781810 7.1527516 7.5566235 7.5347838 7.4642042 7.5685864 6.5464494 6.9880003 7.3776617 7.1577100 6.9326595 6.7414688 7.7868467 7.1561224 7.3187850 6.8168743 7.8143876 7.0334822 6.3626799 6.7799823 6.9233966 7.8302826 6.3886862 6.9422057 6.3214731 7.9595145 7.0348042 7.4048612 7.2455554 6.9480077 7.7984040 6.9842157 6.7761824 8.2761843 6.7527386 7.8805499 7.1484979 7.3126164 6.8067654 8.0056638 7.0373322 7.1229196 7.2897279 6.7182885 6.9584301 6.7484488 6.5339902 6.5755392 6.4650042 7.1534132 6.9055796 6.4284232 6.4835183 6.5967625 6.3610755 7.3534344 6.9022917 6.2343085 7.2102873 6.4624324 6.3795273 7.3897307 6.3333322 6.3872985 6.0073015 6.3456403 8.1079020 6.9425686 7.0862306 7.6937719 6.3217790 7.4472429 6.4856966 7.3515395 7.2903540 6.6959126 6.8761025 7.5017762 7.5783257 6.3432670 7.1072915 7.7810477 7.4008658 6.7717668 7.5462474 7.0756676 6.8903505 7.0347554 7.1217198 7.2186125 6.5094939 7.2199463 7.3297108 8.1467993 6.9220443 8.1516157 7.0579108 6.3110546 6.4153682 6.7462006 6.5792676 7.4192784 7.1840312 6.8557461 6.4771024 6.7590526 7.0254892 7.6503376 6.9905414 6.7380231 7.1795875 7.3869671 6.9374592 6.7377055 7.9471724 7.6920377 7.1974786 7.8950140 7.6178166 6.5794278 6.5152398 6.6798442 6.7172148 6.9703153 7.5971802 7.3729870 7.1906427 7.3683435 6.4956529 7.0927545 7.3064249 7.7564889 7.2280751 6.5301414 6.9344800 7.5339660 7.5382919 6.2516134 7.6627214 7.3790178 6.6367873 6.7931317 6.4934452 7.4670618 6.7549983 6.9378077 6.3281698 5.8183230 6.3095981 6.7631412 6.9319430 7.8070426 7.0778220 6.2324427 6.5312104 6.0835216 6.9154866 7.4584181 6.5983979 8.1671474 7.3853494 6.6769311 6.8565296 8.1810468 7.1052913 7.0319372 6.1978154 7.7765832 7.2253749 7.3438396 7.0517506 7.1064132 7.7164298 6.6349404 6.6890134 6.6904695 7.0285500 6.8202739 6.3240338 7.4035198 7.0712565 7.3079035 7.1108506 8.1312330 8.0190585 6.3048207 7.0153089 6.2290163 6.6479009 5.6114701 6.6079594 6.6667709 6.9437681 7.8182494 7.5490757 7.8807863 6.7617115 6.8074738 8.6918701 7.0339110 7.2478774 7.3388328 6.5497148 6.3303403 8.5835651 6.6320407 6.9903007 6.7378945 7.3938677 6.3840642 8.0997392 7.8639432 7.0441902 6.8451072 5.9849018 6.6497188 7.0246718 5.9333834 6.8767646 7.2243422 8.1937220 7.0474824 7.4133612 7.4245997 8.0980635 5.9840414 7.2208824 6.8104686 7.6209103 7.2624293 7.2264049 7.2883064 8.6170321 6.5689898 6.6081870 7.8379512 6.8214450 6.1714717 6.9909807 6.7902544 6.8481832 6.5235553 5.7373679 7.0548385 7.6058149 8.0804097 7.0206677 7.0364236 6.2334807 6.5051054 6.6791775 8.4439569 7.2225727 6.7322958 8.2700276 7.1904939 7.0762081 6.8477927 7.5748836 7.3845971 7.1068024 6.1870520 7.7447714 7.6703415 6.9429193 7.9754236 7.0660535 6.8879187 7.7268910 7.0777859 7.4227716 6.6909626 7.6558020 6.8080538 6.9790068 7.1941867 6.6025418 7.1084874 7.5029663 7.7305909 7.6860804 7.6524993 6.5787814 6.9218494 6.3480164 6.6315040 6.8169788 7.1256717 7.1080551 7.3147177 7.6772185 7.5820060 7.2297843 7.7542880 7.2038576 7.3020375 6.2377248 8.5906718 7.9658508 8.2935240 7.4997511 7.0635290 6.5838278 7.1017938 7.7637267 6.9375505 6.3975330 6.9833819 7.8511677 7.6203475 8.3826258 7.0338628 7.7496597 7.0360473 6.8775762 8.3577944 7.9746707 7.2658003 8.0518297 6.8197019 7.0024223 7.5339553 6.7598493 7.2776685 6.7448247 7.3211356 7.0837008 7.3171932 7.6323919 7.6836193 7.7285410 7.5515844 8.6737578 6.9415184 7.7861555 7.2777858 6.6313687 7.4852042 7.5121103 7.7735443 7.7812441 7.2274928 6.2321552 7.0521440 6.6810238 8.1443128 7.5491253 6.9826018 7.6595595 6.5351217 6.5973590 7.2504073 7.6068454 6.7488492 7.1599035 8.0800402 7.3865767 7.6627138 6.8161653 7.1132196 7.7186366 7.9319444 7.6267088 6.6732464 6.7283539 7.4425693 6.6869123 7.3754714 7.6658810 7.0247019 6.9913797 7.9614143 8.0395958 8.2480100 6.9702081 7.5470471 7.1717818 7.1550121 7.3237451 6.4158092 7.8653548 7.1626547 8.0076484 7.7553354 6.6248172 6.8008329 8.4544143 7.1417479 7.1619204 6.4036892 7.2841843 7.5418060 7.6796754 7.8428131 6.3217304 7.6519919 7.0265920 6.0034822 7.7504821 6.9450792 7.7132155 7.6775628 7.1924648 6.8061069 7.1719232 6.6641795 6.4228666 7.7226520 7.8369764 6.6231022 7.6454310 7.4921557 8.3812036 6.9060129 8.2619102 7.9824209 8.2648415 8.2350285 7.3805906 7.3790162 7.8409733 8.3522530 7.7186028 6.8956745 7.7237619 7.3246130 6.6903735 6.4676540 7.7358854 7.0459633 7.7026357 5.3437207 4.7467036 5.2090202 6.4301083 6.4456737 4.9358897 5.8449833 5.7303048 5.3212898 6.1698447 6.5411861 5.6614873 5.4766499 5.7659917 5.5364194 6.7111609 3.2182357 5.1959948 3.6378787 5.7130971 6.2476426 7.6708946 7.0888487 6.2854856 7.2461393 4.8739815 4.4717884 6.4086417 4.5196395 5.0019058 0.0000000 5.7217890 5.6520748 6.6839806 5.6860253 2.0743055 6.5994960 6.2112904 5.3792895 4.2159616 5.4574759 2.7648668 5.1591198 5.3226218 2.3252971 5.2824081 5.5056415 5.3170954 4.2459164 4.5080640 5.0841388 
Bacteria_SDZD01000005.1_94_98370_100010_-1_ID_202_94_partial_00_start_type_ATG_rbs_motif_None_rbs_spacer_None_gc_cont_0.597                                                                                                                                    7.5700636 6.8850894 6.9073941 7.0380583 6.8404108 7.4507784 6.3734402 7.3695632 6.0188171 6.7318567 7.4599705 6.5359135 6.6363518 6.8755619 7.2031895 8.5582930 7.3715574 7.1609971 5.7578593 6.6089112 7.3457306 7.1483275 5.9671617 7.1515384 6.9581262 6.2648283 7.6227280 6.4642197 6.9866328 6.3708370 7.6245777 7.5046044 7.4330620 7.5849538 7.8884869 6.4646311 7.2965367 6.9395004 7.5504381 6.6559790 7.0300677 6.5283763 6.9404425 6.6511955 6.7709096 7.0223372 7.1061774 6.6412748 7.0744557 6.9170009 8.0711675 6.2605299 6.6634197 6.4847941 7.0130691 7.1086974 7.7627230 7.0734683 7.7277600 6.6065572 6.5294775 6.6709131 6.6555209 7.2781263 7.0411828 7.9931682 6.8011438 7.9117391 6.3739689 6.5531013 8.1309301 5.9737435 6.6585906 6.6350404 7.4413966 8.0202753 7.4508755 7.4617548 7.2000842 7.1107938 7.2243755 7.5876984 6.7261658 7.8041891 6.8873581 6.3233329 6.9516942 6.2847587 7.1973412 7.9504204 7.8090484 7.2741390 8.1956058 6.8056573 7.9502953 7.0064713 6.9024527 7.0767489 6.8196175 6.2548300 6.5239061 6.6642587 6.7199954 8.0537614 7.0428588 7.2597802 6.6501274 6.5194469 6.3608528 6.3851058 6.5958225 8.5517922 6.2175830 6.3458996 6.8285993 6.9748996 7.3046124 8.0768957 6.8794944 6.9156015 7.2284755 7.5019779 6.5574462 7.3026387 6.6288635 7.9868580 8.1575028 7.8476207 6.5484603 7.1816269 7.4879971 7.1238668 7.5163407 8.2084246 7.8110454 6.9631461 7.0836413 6.8501478 7.6322137 7.0647104 7.3217058 8.2276489 7.6867780 7.1774550 8.7812518 7.7966484 6.3377823 7.0934980 7.0587282 7.3182879 7.1813432 8.1696826 7.5804666 7.6168146 7.2491955 6.8556103 6.9641916 7.0729755 6.7139577 6.8082793 7.6696508 6.8377084 7.3999249 7.9691305 7.5550089 7.5117563 6.3123235 7.3462247 7.9889615 7.2794575 7.8974096 7.3300102 7.4586385 7.1084756 7.8670860 7.3017586 6.8836566 6.8644445 7.1792114 6.7106640 6.8324985 6.2667302 6.1042183 7.0391992 7.1771049 6.9160668 6.6811329 6.4375427 8.2544154 7.1579399 7.0024856 6.6859026 7.6710689 8.3263108 6.3313724 8.3821275 5.6259769 7.6674301 7.1528968 7.4255269 6.6097996 7.7277898 6.4160464 6.9652043 8.1384890 7.0722464 7.0617809 7.5678145 7.0874453 7.1755250 5.4101410 7.2248586 6.4654333 6.5863387 6.4635866 7.4187117 6.0469034 7.3162871 6.8504116 6.7667379 8.5639949 6.8315590 7.5396821 6.5563403 6.2283344 7.7961875 6.3569051 6.9781624 6.9924825 8.2262448 7.9158067 7.0923529 6.4363676 8.4455235 6.8346989 7.0622569 7.5488882 7.2228717 6.0466245 6.7360282 7.1492984 6.5846857 8.4925469 7.5824801 7.0382800 6.8072993 7.5151714 8.0046348 6.9607810 7.2170591 6.2874825 6.4339448 7.4870073 7.7375591 7.8834068 7.7238717 7.3505518 7.0281271 6.1369555 7.8189781 8.0982101 7.5264505 6.9377797 7.5452945 6.5152608 6.6497566 6.8127558 7.6256396 7.0628540 6.9158560 6.8647511 5.7385860 7.2749897 7.5169206 7.6881678 8.1007628 7.4507253 7.0868974 6.3670171 8.4016792 6.9986321 7.6760401 6.7225398 7.4652690 6.7102929 6.4418224 7.6271549 7.4823403 6.4570579 7.0678925 6.5972810 7.4970370 7.3925096 7.5572038 6.6304306 8.0082681 6.7642628 6.8171817 6.5877369 6.6693100 7.3715026 7.5673032 8.2489288 7.0495256 6.9573968 6.7648169 7.4885398 7.8541050 6.9246595 7.3189381 6.8934790 7.8225623 7.8159738 7.0499306 7.8365835 7.1560398 7.8772569 7.3666274 7.4387759 7.4288317 7.9573518 7.6586915 7.0728242 7.7062740 6.9391704 8.2310472 7.7498120 7.8601344 6.4936989 6.6344810 7.7373222 7.6143801 7.9402568 7.1642230 6.5315452 7.9332086 6.6581186 6.4971623 7.7394425 6.4934627 7.4131249 7.0700771 7.6843332 8.0365188 6.5193540 6.9479385 6.5827890 6.6979144 6.7924140 7.2458027 7.8936110 7.1627688 7.0890627 8.8731606 6.2983306 8.2146208 7.9000390 7.4950740 7.4797356 6.1707785 7.2510433 7.1454175 6.7632899 7.3679295 6.2217245 7.5052263 7.8212727 8.0585916 6.3489462 6.2457958 8.2528711 6.1404798 6.8944655 6.8141388 6.4753648 6.3758978 7.8647395 8.4019607 6.4637788 6.7644470 6.5754431 6.5557916 6.4316637 6.3574356 6.1214176 6.5896755 6.6429733 7.1776065 6.6077607 6.5127383 8.0909207 7.4677175 6.4728591 6.9230650 6.7180393 7.0515815 7.8982796 7.9964151 7.3984814 7.1838675 7.3547967 7.6314349 5.6459127 6.3605156 6.7660168 8.1721453 6.9921546 6.5238661 7.1560449 6.5291117 8.0092115 6.9758698 8.2637673 7.3468342 6.9699043 7.2542999 7.6770037 6.9069349 7.2714138 6.9311256 7.2018407 7.5897632 7.6584710 7.7494502 7.6037419 7.7954297 7.7563773 7.0702057 7.7200975 8.0805498 5.9894259 6.6783285 6.4410832 7.4122902 7.2367646 7.9376990 6.8768288 7.2148585 7.3259830 7.8634313 7.3649401 6.2376811 6.6690753 8.0034359 7.1299671 6.8283856 6.9416702 7.3456478 6.5737470 6.8273821 6.3261121 7.2695541 6.3695067 6.6907351 7.1386389 6.2088616 6.9437339 5.7280995 5.5841077 6.3931065 5.3377030 7.3170768 6.4712083 7.1744471 8.1088512 8.5497575 6.5457547 7.0877975 6.7996116 4.7170285 5.7217890 0.0000000 4.6564522 7.6219174 4.9133975 6.6390026 7.5736936 5.7786142 6.5323145 4.9116610 6.5536865 6.6994453 5.9410414 6.1659718 6.5931751 5.9785010 4.8004008 6.3823915 6.0475748 6.0098046 6.2957221 
Bacteria_SYKU01000189.1_53_58685_60034_-1_ID_125_53_partial_00_start_type_TTG_rbs_motif_AGGA/GGAG/GAGG_rbs_spacer_11-12bp_gc_cont_0.591                                                                                                                        6.0004083 6.0297988 5.9161430 6.1438479 6.2778823 6.7342212 5.7357734 6.3486398 5.7973560 6.4656308 6.6060140 6.2716034 6.2182302 6.4515573 6.4615637 7.3604507 5.4391289 5.8490697 6.2098502 5.7439500 6.5156413 6.5005242 6.1877679 6.2147916 5.4187319 6.7649008 6.2935835 5.8022577 5.6211392 6.1068555 6.9876386 5.6037113 6.2666753 5.9852912 6.5663719 6.0849075 6.3308683 6.6224377 6.8756997 5.9300615 6.9452738 5.8919083 6.0266141 5.4300515 5.4014570 6.0203431 6.5837049 5.8271212 5.5520456 5.5022651 6.8983844 6.0947305 6.4042474 5.4411255 6.8197114 6.1954645 6.1892123 6.0994957 6.8484339 5.6336569 5.2751633 5.7687588 5.8659866 5.7847540 5.6010040 7.2359970 5.9633423 6.3198403 5.7841809 6.0794260 6.0480773 5.7061116 6.2598279 7.0975156 6.4512548 7.2977618 6.2928469 6.4718001 6.9077238 5.6253323 6.2219651 6.0386242 5.8161226 7.3841922 6.4570014 5.9960669 6.4037341 5.8782035 5.6270147 7.6713400 6.6524682 6.3496211 6.1574576 6.1133814 7.4354031 6.8873574 6.7338990 6.1529742 6.2986185 5.9542078 5.8726192 5.9191947 6.0792392 6.4337717 6.4571028 6.3267750 5.7952641 6.4536414 6.3088689 7.0188436 5.6872209 5.4142999 5.8245592 6.2874105 6.1245736 6.5214993 6.0913690 6.9873284 5.8987713 5.5429229 7.2317751 6.3116951 5.4573742 6.5351511 6.7533790 6.7657564 7.1599782 7.3388175 6.1496795 6.1441435 6.3869434 6.0108844 6.3762356 6.4821928 5.5169651 7.0562196 6.5618119 5.8480786 6.1236968 6.5915052 6.0688462 6.8708551 6.6322649 6.2212141 7.0209420 6.7179923 5.6734206 6.2411543 6.3170052 6.1777075 5.5332073 7.0181414 6.4576655 6.1028556 6.1496875 5.9570322 6.7306965 6.5627107 6.5930705 6.9585019 6.9606460 5.2636466 6.1877102 5.6605328 6.6203693 6.4202417 5.4823174 6.1330808 5.5657660 6.4313832 5.3529036 5.1636576 5.9603455 5.9555452 6.5912650 6.0886720 6.6428001 5.1531063 6.5355619 5.7352732 5.4730874 5.1951767 5.8710555 6.6065194 7.5428184 6.5228698 5.4954740 6.8453203 6.7823963 5.9381544 5.6312500 6.0590494 6.3422286 7.0187754 6.0896810 6.4867490 5.8574737 6.6600372 5.8213601 6.6364718 7.0805693 6.5440659 5.7568671 5.9869139 5.9402836 6.6433931 5.6258775 5.7881946 5.7490496 6.1114347 5.2677826 6.2002426 5.6817671 5.8240342 5.8285428 6.5236951 5.6998068 5.8109055 6.4012401 5.9524294 6.4689764 6.3256383 6.6581729 6.6752118 5.9371867 6.5948800 5.3000844 6.1746939 6.3239699 5.3226942 5.4720134 6.3988987 5.8908668 6.6259563 6.7491544 6.0144409 5.8176415 6.1380312 5.7639591 6.7612124 7.1093988 6.1017805 5.3349549 7.1917347 6.5981457 6.5196835 5.3658653 6.4042390 6.4008264 6.8070699 5.6089394 5.7154644 6.2574218 5.8894751 5.8871577 6.5495010 6.6414062 6.2744519 5.5703780 5.7133517 7.0090691 6.8876919 5.4010946 6.4388029 6.2240621 5.4751013 5.5158773 6.4209714 6.2214731 5.7007755 6.2270483 5.3997654 6.2182896 6.6135526 6.3039100 7.3957315 6.3847059 5.5278976 5.7145427 6.6473400 5.8869101 6.2719472 5.9004624 6.1509826 5.5364951 6.0865807 5.9176948 6.7016535 6.2405418 6.4670779 6.1697889 6.0564065 6.4871419 6.0467848 5.9326016 6.7325647 6.3873326 5.8161847 6.0499761 6.0981291 6.5273997 7.2902217 5.8357571 5.8923335 6.6056444 6.3235732 6.3851232 6.5936259 5.5109100 6.8252179 6.8758576 5.7785731 6.5505610 5.9575644 6.7463318 6.2567890 7.1924516 5.8824404 5.8901695 5.8747262 7.0665415 6.6870750 6.8137135 6.6364665 6.4565153 5.9620859 5.9710698 6.7764216 6.2521376 5.7043744 6.2810083 6.7212796 6.1372164 6.5200327 6.3465868 6.5156900 5.8603179 6.8605070 5.3861730 5.5329636 6.7879652 6.0983616 7.1917335 7.2355711 5.1515842 6.9026546 5.4218932 5.1706695 6.5079255 6.9324805 6.2216070 6.0417704 5.4752578 5.3529006 6.3181774 6.5337346 7.5522848 7.0626074 6.1887329 5.9282986 6.1218664 6.4158855 6.0251992 5.8061458 5.9628410 6.7726290 7.3501597 6.8434332 6.0695920 6.1934509 6.4641883 6.1932605 6.5171509 5.6082771 6.6490897 5.4908316 6.2998020 6.5917185 5.6249638 6.9746193 6.3521732 6.1377230 7.1500567 5.9428312 6.0064335 5.7684488 5.6178947 6.7128920 5.5858952 6.0900852 6.2492688 5.9482916 6.1788998 6.4955163 6.0879150 6.7045903 6.4276919 6.6305803 6.8841235 5.5899153 6.3858154 6.2875791 5.1891168 6.2039125 6.2872662 6.6220807 6.3343502 6.5634226 6.2825050 6.9589035 6.4306660 5.7814415 5.9898216 5.6673155 5.6935993 6.0456802 6.5894517 7.2465273 6.3872203 5.4833126 5.5114465 5.5134813 6.6631916 5.7761265 5.5689215 5.7381050 5.8314613 5.7730920 7.1431611 7.2210409 5.7650076 5.4126517 5.4406249 6.1915004 7.0344233 6.2992330 6.1433868 5.7718274 6.6545320 6.2789071 6.0428098 4.8716497 5.0714989 6.5414438 5.7524601 6.1308447 5.7412058 6.1107548 5.7562115 5.5002437 5.6811682 5.4305486 5.5605133 6.5634034 5.4900333 6.5793511 4.9102097 5.2493952 4.6610957 6.2222825 4.1749387 6.4766005 4.8339132 5.9013578 7.3256493 6.1844686 5.5416639 6.3609391 4.8258926 4.0001481 5.6520748 4.6564522 0.0000000 5.5915625 5.2521355 4.8462516 6.3059105 4.8760773 5.4984798 4.3638749 5.0728576 5.0468826 4.8937184 4.9836997 5.6351115 4.8355699 2.6193735 4.5984935 5.0829550 4.5477273 4.8620999 
Bacteria_SBGP01000046.1_72_92545_93666_1_ID_40_72_partial_00_start_type_ATG_rbs_motif_GGAGG_rbs_spacer_3-4bp_gc_cont_0.676                                                                                                                                     7.6137840 7.0639261 7.2566385 6.7994497 6.9684254 7.2488159 6.7406391 7.3013715 6.1912061 7.2738017 7.6109152 7.0518361 7.1956764 6.8828928 6.8599893 7.0903646 6.7909962 7.5609740 6.3501893 7.7767703 8.6337327 7.9334485 7.1743318 6.7132135 7.7671341 7.1908550 8.1325960 6.3571608 6.0048103 6.3052422 6.5609610 6.0373989 6.8200260 6.8789507 7.4154488 7.4567962 6.6884530 7.1367661 6.9429500 7.0702295 7.1830168 6.1179722 7.0959019 6.4826104 7.0586673 5.1516985 6.3507472 6.9800478 7.1116474 6.5180101 7.3326527 6.0107690 6.5838181 5.8106278 6.8266646 5.7765371 6.1425758 5.7046505 8.0090736 6.6791212 6.1204678 6.0740371 6.6103880 5.7219958 7.5437828 6.9415735 5.9915934 7.9404188 6.0298007 6.0729815 6.7335326 6.5636609 6.5358159 7.4569054 6.5557031 7.0256589 6.8812658 7.3378283 6.1196577 6.0924709 6.5989830 7.1011094 7.4499811 7.1790112 6.9009083 6.3423780 7.2721192 6.1229187 5.8073738 7.3398292 7.2067583 6.9605715 7.6923323 6.8027865 7.1485061 6.8674124 6.5928039 7.3036519 7.2830116 6.3250339 6.7065856 6.7652481 6.4046873 6.9906969 6.6889089 7.3406589 6.4724488 6.0979285 6.3134149 7.0576460 6.6011247 6.9447347 5.7050861 5.7494504 5.9884765 6.6166725 8.0689539 7.3414982 5.3499213 6.3623295 7.3666674 6.2341862 7.0046639 7.3044837 7.7967246 7.9643737 6.5350169 6.6306906 6.9905942 6.6893258 6.8544691 6.9998448 7.1948681 7.5934360 6.8549345 7.0701904 6.7681301 6.1066447 6.7491409 7.3266869 6.6439894 6.9993319 6.5648600 7.0220399 8.0587880 7.7831494 6.3869304 7.0330491 6.2000034 7.3669875 6.0765340 7.4687914 6.9764140 7.1860413 7.0721978 7.4851514 6.6574718 6.4976944 6.6530898 7.0210114 7.3453986 6.5676101 6.2660337 6.5903125 6.7990913 7.1938046 6.9288956 6.8883716 7.4241587 7.0566926 6.4333351 5.7894460 7.3762690 6.1373477 7.0844641 6.8217112 7.7044029 5.6767344 6.0742623 5.8856089 6.7161836 6.8959108 6.0478325 6.7345549 7.1994760 6.5288672 5.9271836 6.2263617 6.8734734 6.8640811 6.4384516 7.0565038 6.8943509 7.5723430 6.5610197 7.9796950 5.7143789 6.7888174 6.5708166 7.8261898 6.6800946 6.2934310 7.2690365 7.3390582 6.8218156 7.0349726 7.1685119 7.1027235 7.0957346 7.1687772 5.7269282 7.1008991 5.9248036 8.0756477 6.4187032 6.7174887 6.5689264 6.9747179 6.2074337 7.7217176 7.7608915 6.6577624 7.0337202 5.8162059 6.2013457 6.9074649 6.1259793 6.1851519 5.7322901 7.9986903 6.3391289 6.9060558 6.5847493 6.5472588 6.8785292 7.9568011 5.8557580 7.4711126 6.9534108 7.1854756 6.5861998 6.6063781 7.7415190 6.7189060 7.0578159 7.9525377 6.7623332 7.8602335 7.4377144 7.0855249 6.0012608 6.1131240 7.1752283 6.9626498 7.1643157 8.2352030 7.4214428 5.7633519 6.5160081 7.0300872 7.5891826 6.2561820 5.7128540 7.9218500 7.2485634 6.1392872 6.4422229 7.3430405 6.7171020 6.5873688 5.6267544 6.2515839 6.3369148 6.3297578 7.4455212 6.8537868 6.7948319 6.0545838 5.9705344 6.8956068 7.0257772 7.9960804 6.3495160 6.7234263 5.9465430 6.4292176 7.2006723 6.9098088 6.0792245 6.4583244 6.7451407 7.0005962 7.2839802 6.3691104 6.0208608 6.5373443 6.6558101 7.2375986 6.9499842 7.5178718 6.9086232 8.0657182 6.9662905 7.4605976 6.3715246 6.7707702 6.5170040 7.0296499 7.1554834 7.2152967 7.3229356 8.1728368 6.0437939 7.6020756 6.2682139 6.8804002 5.9427178 7.1839568 5.8986626 7.4286711 6.6794288 7.2886453 6.7321713 6.9915198 8.0101018 5.7910578 7.4999481 7.8601111 6.8330707 5.8711748 7.1073768 5.7877171 6.7125148 6.6659372 7.5663511 6.4686856 6.8228566 8.0858185 7.0283555 7.1392550 7.9291269 7.1154831 7.4252390 7.5408589 6.8193913 6.6032219 6.4150700 6.9391471 6.7401961 7.1538899 6.4152734 6.4449689 5.8800287 7.4336486 7.4626080 7.1543558 7.3439604 7.1921431 5.9517537 6.7398810 6.7092929 6.8937805 7.3030239 6.2670739 6.5386281 6.8535214 8.0421774 8.4657676 6.5136495 6.3976364 7.6867036 6.7791031 6.6760660 6.0402938 6.9080361 6.1622944 6.9407081 7.5933149 5.6312292 7.4860102 6.4500361 6.4233509 7.6039143 5.1028655 7.1982092 5.4543295 7.3315683 6.0898146 6.7025660 6.8107916 7.2357663 5.9258457 6.7106541 6.9848324 6.7892996 7.3739930 6.8385898 7.8547462 7.4147539 6.5842922 7.1434143 7.1662283 5.7040432 7.0141456 6.8752658 7.6115431 6.8131853 7.3217697 5.9133835 6.8136442 7.4063432 7.5657099 6.6417686 6.0542770 6.1902340 6.6395156 7.1511229 7.6277263 8.2008190 6.2924874 6.0047728 5.9571001 8.2987218 6.3055394 6.0343432 6.2201328 6.0354788 6.0937582 6.6458099 7.6060521 8.4275149 6.8570624 6.1024331 6.9657597 7.5163128 8.2842784 6.6521818 5.9268113 8.5656406 7.3197411 7.7067876 6.2436543 6.6423465 7.0916213 7.4636301 6.1929702 7.9928724 6.8319175 7.2313719 7.8998133 6.7343819 7.9307796 7.7924459 7.4005284 7.5695539 6.9790490 6.2005186 6.3666930 6.1784764 6.1789294 5.9556246 7.4428724 6.2722282 6.8538973 8.2636382 5.9555015 5.6369907 6.3119526 6.3996441 4.1211508 6.6839806 7.6219174 5.5915625 0.0000000 5.6837128 6.7462498 7.0620699 6.5294180 7.5218026 6.3872197 5.7152115 6.6073942 5.7554129 5.9980434 6.6565057 5.6576040 5.6628228 5.4713636 5.9919470 5.3100520 5.8161923 
Bacteria_SKKK01000389.1_3_747_2471_-1_ID_504_3_partial_00_start_type_ATG_rbs_motif_GGA/GAG/AGG_rbs_spacer_5-10bp_gc_cont_0.613                                                                                                                                 7.5118662 5.5352643 6.1381559 6.2463746 6.7683504 6.6013920 5.9766728 6.8211827 5.9338940 6.3663791 6.9426979 6.2671554 6.0534181 6.6189724 6.4840068 7.5041561 6.2699693 6.5595785 6.7189566 6.2741812 6.8327138 6.4685085 7.3465224 7.1905987 6.2549257 7.0405550 6.8962475 5.7939301 6.1510384 6.5270095 7.5840852 6.8172673 6.8607926 6.3627442 7.0292520 6.0658255 6.5080528 7.6165622 6.9232064 7.1775079 6.5390067 6.6117304 6.4721776 6.4512694 5.9514526 6.3495033 7.1673624 6.3769043 6.6492277 6.9122688 7.5622099 6.5092363 7.1922117 6.9431450 7.6132286 6.2443716 6.2746892 6.1674674 7.3903974 6.7750051 6.3068618 6.5062869 7.4895630 7.1097677 6.2639515 7.6214789 6.5446869 6.7895457 5.6547525 7.2392624 6.6820458 6.0646861 6.3431764 6.3359549 5.8656975 7.0405794 6.5912315 5.9895244 6.8137898 5.9181921 7.1816915 7.1001590 5.7126011 7.5417644 6.2141947 6.5483845 7.3411483 7.1228664 6.5786568 6.8208889 6.4706506 6.6534192 6.8709331 6.1228362 7.0413999 6.7374372 6.7998836 6.0914232 6.5638278 6.5496864 5.6290987 5.8939895 6.3541400 6.9475177 6.8686690 6.8671707 6.3426312 6.2157315 6.6293262 6.5223408 6.8101173 7.8650055 5.9826170 6.0249789 6.8586968 6.8489646 6.1919753 6.6165313 6.7042658 6.5291911 7.3773005 6.5876084 6.3170267 6.7019987 6.3406365 6.5858505 7.6440718 6.9415495 5.7358244 6.4034435 6.2479423 6.4469775 7.0057409 6.3038011 6.5533598 5.8991703 5.9745196 7.0040620 7.1045571 6.9424500 6.8343902 7.2593258 6.9928333 6.4970340 7.4222672 7.2550726 5.8567282 6.0989340 7.3669618 6.3341427 6.2988623 6.6615170 7.3279025 7.1978954 7.6953237 6.2117343 6.6759756 6.6125683 6.5773223 7.7870007 8.1019833 6.2819383 6.0852136 6.3130610 6.2613567 7.2246144 6.4158669 7.1628799 6.7840463 6.5709937 6.6237423 6.7427051 6.8244599 6.0096512 6.5245020 6.6505917 6.3587152 6.8186518 7.2934582 7.2814088 6.2298111 6.1088827 5.9101616 6.5318909 6.8602634 7.0942552 6.6088152 6.5643180 7.2002299 6.7373547 6.2441114 6.4189223 6.8849827 7.6046598 6.1816260 7.3534321 6.1810601 6.6580736 5.8019233 6.7084443 6.5335048 7.0342119 6.7844607 6.9251388 6.7899641 6.0840020 6.5234774 7.1724371 6.2169032 5.9532652 6.1223688 7.2126377 5.1468307 6.1308102 5.8610790 6.4144766 5.7991922 6.4786042 7.1511835 5.8816461 7.2554839 7.2100394 6.3169585 5.6123592 6.5358447 6.5019707 5.8479002 6.8663447 7.1189018 7.7354952 6.2014372 6.6476984 6.7581568 5.4345012 6.6370792 6.8550028 6.5281362 6.5136807 6.4049554 6.2686493 6.1686119 7.1241848 6.5435779 7.4781622 6.7268571 7.0515546 5.6803211 6.6937173 6.4627238 6.7477551 6.8898056 6.2757765 6.6611375 6.9339458 6.8903639 7.4806976 7.1908234 6.6529116 6.2456713 6.7873215 7.5678565 7.0253588 6.7938963 6.7030533 6.2348698 6.3201164 6.7174512 7.0822616 7.2607721 6.8049659 7.1241307 5.7069679 6.0125783 6.7400076 7.1575861 6.6073848 6.5774302 7.2190786 6.5507769 6.6011192 7.3147406 6.9235144 6.5189304 6.2103435 6.4610761 6.7441898 6.9267164 6.6018469 6.3447663 6.8053484 6.5691496 6.8117911 7.0086769 6.1403928 6.6928895 7.3018237 6.7606940 6.3964206 7.0662168 7.1086646 6.7388742 7.5460759 7.7934225 7.1851323 6.0849854 6.1507255 6.3110895 7.3649823 6.8496328 7.9455262 7.7033540 7.3458680 6.4874355 7.2115241 7.6567586 6.6997387 7.3082938 6.8984459 6.5277171 6.9539247 8.0151062 7.3803364 6.8867631 7.4305747 6.4222796 6.5979074 6.3047400 6.5172277 6.9132036 6.2926960 7.4222754 6.6305071 6.7935518 6.7549348 6.3730731 6.5168536 5.8338036 6.6561452 7.4668251 5.8168426 7.3510147 7.1352785 7.1606738 6.6298683 6.4406953 7.5843098 6.1272366 6.4947894 6.7283105 8.0449025 6.3929640 5.7766589 6.2465856 6.7648357 6.3051963 6.6406783 7.3679611 6.3298513 6.6781127 6.2636500 6.2558540 5.7373722 6.8651585 6.4511816 6.0271516 7.8834433 6.9115597 7.1574516 6.7369373 6.5152242 7.1263281 5.8692377 7.1424250 5.8115897 6.4359151 6.1378260 7.0060112 7.0816455 5.8588906 6.4046226 6.5541946 6.0185869 6.0253963 6.0671513 5.9587101 5.6716951 6.7061677 7.7234963 7.0181623 5.9895475 6.8843133 6.5103618 6.7488877 6.3006718 6.5261257 5.8286786 6.5564972 6.4947803 6.6507162 6.5563463 6.3986790 6.8564987 5.8491807 5.4983879 7.0698098 7.0528205 7.6538690 6.5423440 6.2067607 5.9433853 7.1081557 6.7063743 6.6071222 6.8828660 6.2394290 7.1895608 7.6392383 6.9329844 6.9906506 6.8788302 6.6114430 7.2453470 6.6994213 6.8704130 7.3498398 6.9051941 6.8084192 6.7146711 6.9684941 6.9763680 6.3527259 6.8673512 6.9731353 7.3230479 7.5515565 6.5890796 6.2639258 6.8596579 6.6479234 6.8522299 5.9162088 4.1086417 5.1287240 6.5136391 7.2750016 5.3099297 5.5983651 6.1626654 4.8139878 5.5755433 5.2959631 5.6447616 4.9040947 6.0679777 5.5096447 6.6015422 4.8711395 3.6635731 3.4876418 5.7389377 4.9134801 7.1028603 5.3811430 6.1491777 8.0052434 5.6486950 4.8439987 4.9954528 5.0205485 2.5936695 5.6860253 4.9133975 5.2521355 5.6837128 0.0000000 5.1053492 5.2950493 4.5145947 4.1436863 3.6571902 5.6689251 5.3694523 4.0072791 4.0567102 5.3576534 4.9456767 4.4245803 3.8109208 4.0996162 4.1352118 4.4511923 
Bacteria_VMRY01000009.1_49_47918_50305_-1_ID_79_49_partial_00_start_type_ATG_rbs_motif_AGGA_rbs_spacer_5-10bp_gc_cont_0.497                                                                                                                                    7.4511755 5.8800296 6.2156852 8.0072734 6.8101699 6.8714578 6.8963066 7.0874884 6.4637395 7.6600479 7.1217610 7.1586398 7.0542023 6.4619254 7.5841368 7.4293371 6.1728958 6.8399935 6.7659158 6.4545286 6.5951979 6.6605933 6.8732448 6.6736914 6.3782038 7.0365774 6.7810349 5.7275209 5.7802430 6.2672285 7.0675074 6.1548942 6.9468438 6.2602335 7.5447083 6.1141415 6.5930717 6.8169231 7.6736435 7.6202660 6.4385043 6.7379965 6.9801939 5.9826472 7.3178495 6.2484208 6.7583173 6.7283328 7.1072638 7.2207913 7.5206471 6.8294901 6.0616132 6.4348381 7.7365761 6.2887446 6.1639647 6.9087500 6.7003801 6.5294136 7.0948824 7.0740940 7.1667308 6.8327276 6.6552357 6.0690098 5.9711056 6.7649368 5.9520345 7.1071622 6.7139649 6.0373254 5.9038472 5.8198142 6.5655452 6.6848396 7.5165983 6.5236968 7.0786288 6.9728069 6.7809065 6.8020291 6.2649276 6.6501722 6.5711066 6.8380102 6.5586007 6.2556969 6.5570828 6.7691801 6.5630901 6.8686189 6.3438852 6.9635304 6.5840372 7.2582146 7.2798885 7.4253153 7.6358686 6.4176226 7.2801502 7.0320226 8.2775483 6.8246956 7.5404434 7.1153787 6.3474671 6.1477425 6.8861020 6.7064192 7.0635131 6.3054843 6.4619062 6.5487945 7.0110679 6.5299146 7.5538449 7.0123162 6.9354841 6.5678283 7.4972491 6.4623571 6.5982688 7.2855197 6.8877329 6.6281261 8.3852966 6.2404943 6.2678652 6.4433469 6.2356423 6.2627120 7.6011435 7.2208048 6.9828287 6.6671023 6.7410125 6.3996832 7.8081220 6.8705697 6.8190616 7.0227119 6.2721462 6.9559066 7.2882072 7.5096989 6.3885822 6.8089523 7.7355044 6.3778816 6.6310060 6.8992663 7.0106008 6.8115952 6.7387028 6.0965010 6.9821992 6.6186956 7.4098586 6.6719374 7.7426191 7.1254427 5.3656425 5.7144737 5.4428848 6.0274267 6.9008165 6.4645339 7.6291642 7.0960973 7.0806650 7.0824684 6.7461352 7.1438715 6.4595567 6.3133306 6.8209802 6.6157088 6.3775601 6.4285590 6.9864751 6.8822188 6.1892884 6.9524553 7.2091223 6.6716547 6.6384612 7.1385783 7.3763609 7.3654193 7.6299656 6.2808388 7.4551462 8.1632194 6.2630407 7.1861590 6.2253944 6.5324880 5.4897201 6.5990791 7.1740196 6.6910633 6.7365294 7.0223550 6.4181399 6.0573921 6.1900422 7.8717242 6.8508086 6.4281210 6.3663493 6.7742044 5.8355138 7.3752147 6.0123422 7.4242899 6.1440830 7.2747985 6.2796422 6.2475980 7.6390568 7.2975117 6.9337833 6.2723970 7.0596043 6.7552470 6.2563769 7.1137167 7.5667856 6.9195104 6.9255889 6.1325558 7.7355832 6.5105634 6.6625918 6.8027888 6.9827184 6.7628710 7.5233670 6.8483687 6.5216610 7.8946531 6.7648994 6.8214829 6.7591502 6.5325948 6.1023412 7.4121652 6.7329270 6.6951239 6.3242162 5.2474492 6.1305897 7.1202256 7.1600795 7.3582357 6.7791413 6.7529117 6.0880518 6.4174582 8.3958201 7.3077241 6.0191982 6.7588595 7.0279652 6.5005284 6.7594796 6.8184060 7.3229101 6.5415375 6.4052139 6.3621679 6.6017836 6.7090612 7.3497783 6.7650633 6.6585023 6.6275665 6.8865018 6.7945075 6.7387023 6.8652900 6.1780980 6.0863032 6.7164366 6.5913761 6.1921971 6.9995732 6.7814548 7.4489676 6.6793379 5.9454929 6.1493466 6.2595066 6.4565018 7.1129848 6.6562889 6.5142346 6.7562459 6.9617395 7.7543734 8.2949409 8.1610468 6.0242556 7.6641122 6.3637794 7.2967248 8.4322653 7.0676480 8.2367155 8.2104329 6.8415661 6.2917295 7.3659257 7.3180714 6.2992897 7.2927683 6.8363214 7.2406494 7.3451821 6.8536433 8.1200638 6.9862193 7.0510983 8.0864473 6.5899551 7.1883268 7.9327633 6.7418258 6.6002572 6.9178097 6.5133680 6.6879518 6.8082575 6.6016478 7.0109903 6.3878581 7.3556492 7.1521754 7.6532254 7.6291743 7.5465936 6.7589992 7.5734857 6.8660450 6.8753483 6.3990203 7.1235596 6.8016785 7.7650573 7.3245857 5.9755097 6.3972150 6.2435841 7.4873448 7.6685458 6.7351530 7.5096015 6.3400426 6.5810674 6.5088582 7.6105254 7.2797748 6.5686705 6.7730176 7.1631949 7.4771551 6.4065901 6.6014293 6.7691036 7.2544168 6.2912617 6.4076764 6.3249042 6.3795499 6.5241614 6.2719925 6.7714880 6.2433146 7.2467699 6.7346084 6.6957323 8.1576112 5.8519648 6.6482916 7.0877206 5.8663674 6.6625585 6.1012456 7.1015806 6.4894058 7.2094925 6.4034999 6.3756426 6.8185671 7.7240633 6.1792594 6.7498810 6.5619701 6.7493151 7.0545426 7.3590737 6.9086622 6.1828786 7.4820470 6.9241366 6.3088082 7.5712569 6.7342084 6.6776597 8.0181597 6.1336006 6.6587534 7.5025530 6.7485756 6.2867874 6.7679750 6.7166524 6.6877315 7.3265047 6.4985435 7.3176043 6.5467821 7.1903086 6.9086194 6.8783735 7.1134194 7.6932514 6.3353085 8.0191639 7.0655028 6.6211190 6.4701469 7.0982496 7.0170463 6.7657922 6.7018739 6.9086884 6.7571503 7.2390723 5.3510770 4.8403626 4.7208528 6.5351799 5.7937463 5.2211081 5.3865357 5.5379503 5.3190451 6.3945158 5.7898463 5.7539677 5.1738833 6.2096584 5.6450488 5.9653095 3.1275031 4.5709327 3.8845455 5.9313633 5.7554016 6.6385552 5.8769496 6.1673181 7.1653912 4.6160038 4.5746682 5.7935160 4.8137866 5.3933755 2.0743055 6.6390026 4.8462516 6.7462498 5.1053492 0.0000000 6.2408414 5.8265568 5.9436658 4.2436681 4.8672054 3.3066848 5.0607079 4.6347365 2.7431076 4.6026334 5.2271406 5.3122822 4.2201355 4.4871950 5.2038287 
Bacteria_AP019860.1_325_474332_478705_1_ID_1_325_partial_00_start_type_ATG_rbs_motif_AGGAG_rbs_spacer_5-10bp_gc_cont_0.389                                                                                                                                     4.8006331 5.0876760 4.7287732 4.9644341 4.9404647 4.9699579 5.0504571 5.2345441 4.4939955 5.9626797 5.2115327 5.5624674 5.5961245 4.8856022 5.3635795 5.1189403 4.6082853 5.2642021 4.9591584 4.8899471 5.8405963 4.9061107 5.1515576 5.1097453 5.3588389 5.4251137 5.9769583 5.0333648 4.5321440 5.0962221 5.9170440 4.6778211 5.8214442 4.7694479 5.2088899 5.4675181 4.9083456 5.1218328 5.1258926 5.1653663 5.2653004 4.4487587 4.8412826 4.2354602 5.9194703 5.1085451 4.9896680 4.0288534 4.5446451 6.0014858 5.1733890 4.9433754 5.2995771 4.6087904 4.7087837 4.9096593 5.3106943 4.8495937 4.9893470 4.6781147 4.7977126 5.5798719 4.9801714 4.8714505 5.2810454 5.4408126 5.4075064 4.7315992 4.5239415 5.7867012 5.1716978 4.7333719 5.0957983 4.5837264 4.9675038 5.7692318 4.9047112 5.3371410 5.6168185 4.7366078 4.9957687 6.0239021 5.0112841 4.9935621 5.1191059 5.6194663 6.0782904 4.7247903 5.1521974 5.2360421 5.6493172 5.2071379 4.9430004 5.3962592 5.2068596 4.7773763 5.3572051 5.3121973 5.5343050 4.6834933 5.5136518 5.4210648 6.0751116 5.1623452 5.1641269 5.0268155 4.8298004 5.1070930 4.9072512 4.9557403 4.4008046 5.6808720 5.0886275 4.6995804 5.3512700 5.6186154 5.2290872 4.7260006 5.1727910 5.3035288 5.1449046 5.5889788 4.9886020 4.8470902 5.0119796 5.2530463 4.6944224 4.4555156 4.5140002 5.8277074 5.2056244 4.5225559 5.0282452 5.4775435 5.4060320 5.1269894 5.3328766 4.6283482 4.7289667 4.7079536 4.6693374 5.0744901 4.5751264 5.2433093 5.5622431 4.5909668 4.7171466 5.3353162 5.4259391 4.9672402 5.0020032 4.9696990 5.2500307 4.8578674 4.8067272 5.7598650 5.6830696 5.1230559 5.2740591 6.0022434 6.7239594 4.8704255 4.4014069 4.7379850 5.0681292 5.4024202 5.0905269 4.8293265 5.3437671 5.4809263 5.3607133 4.8439408 4.9425769 4.5856591 4.9203271 4.9299825 5.3332566 5.2268656 5.4073269 4.4541893 4.4792720 4.7826516 4.7453697 5.5636177 5.6879879 5.3266588 5.4691930 5.9677411 5.6195568 4.9738688 4.9666769 4.6386526 5.8953638 5.1817142 5.1260795 5.7033045 5.6787205 5.0318410 4.8657765 5.5856204 6.0108797 4.6917969 5.4828456 4.7862824 5.1532758 4.8501916 4.9164026 5.6395436 5.2222370 4.9788189 4.8451670 5.3302496 4.9742869 5.5141224 4.7869984 5.2044222 5.2658892 5.0051459 4.9408610 5.1654246 5.5877260 4.9456248 4.9140943 5.1975688 4.9510668 4.9807644 5.1854060 4.8110831 5.5783462 5.2609518 4.8207788 5.4812824 4.9931946 5.3111377 5.0353433 5.7060871 5.0230488 5.5155085 5.2639808 5.2302903 5.4133969 5.8825100 5.3608747 6.0173936 5.3451324 5.4946065 4.6938633 5.5651480 5.0804017 5.2575843 5.0136729 5.5356449 4.7795581 5.1079793 5.8709928 6.5780258 6.3363590 4.8960342 5.1744965 5.5479707 5.1045161 4.8632783 4.7412288 4.7651875 4.6123034 4.7483580 5.4043142 5.7151146 5.7594909 5.2564236 4.3852828 4.6544388 4.8440433 4.9527750 5.0418223 4.8879975 4.7058112 4.8708706 4.5818337 4.6599498 5.4397803 5.1261950 4.8407716 4.6725068 4.4482047 4.9278399 5.6636929 4.8652586 5.1232658 4.9706974 4.7017177 5.6870845 5.0687422 5.1658028 4.8522563 5.1123252 4.8606528 4.7999377 5.1239178 6.0482887 4.6715837 5.9365542 5.0554805 5.4700829 4.8088569 5.1133073 5.5705527 6.1774410 5.5502662 6.2864373 5.9881859 5.2775933 6.1883124 5.6095676 5.3891917 5.4121824 5.3351432 5.5528581 5.5468061 5.4397205 5.8722466 5.0165961 5.2242264 5.7888545 6.0429589 5.1807100 5.7261092 5.5518083 5.1517047 5.5777830 5.2392349 6.0937387 5.2581267 4.9176051 5.2390103 5.2847523 4.6092341 4.9164955 5.6027933 4.7054387 6.4021438 5.7280544 4.3425621 4.7799709 4.5664772 5.3795926 4.1134880 4.7470116 5.6871791 5.8417768 5.3615049 5.8637575 5.2163050 5.1857198 5.2072728 5.5176102 5.4247212 5.7570275 5.3518736 4.2659568 4.6847591 6.2609347 5.4246161 4.8073800 5.1318477 6.0880725 5.2566951 5.1944207 5.3586730 5.3000683 5.6426589 5.1558200 5.3571616 4.7575562 4.9266493 4.7390347 5.6191491 5.5008893 5.0884109 5.1137372 5.3641956 4.9865124 5.5282946 4.7625840 5.3632718 5.1634652 4.5298495 4.6479660 4.7290714 5.2521813 4.8647187 5.1638031 4.7372754 5.1209358 5.6072986 5.1494943 4.9339550 5.5298777 5.6076657 4.7991132 5.2330898 4.7819437 4.6337574 4.5070184 6.2811926 5.6617391 5.4899342 5.4976870 5.5269009 5.5034797 5.0708968 5.3651161 5.0358395 4.6106754 5.2711180 4.9415017 5.6653628 5.4970159 5.8009729 5.1226241 4.7692448 5.0308673 5.6332074 5.2346492 5.1008930 4.9714446 5.0671064 5.3603911 5.1322431 5.9852125 4.9764707 4.8808931 4.9352171 5.2690897 5.8628604 5.1357086 5.2473126 5.3436669 5.1058885 5.1678049 6.0046332 5.1972163 5.4793002 4.7801407 4.7753209 5.1431995 5.8397894 6.0276832 5.6844222 6.1619564 6.4050054 5.9722452 5.3881360 6.7749102 6.1655357 6.0567693 6.0624392 6.1200433 4.8474714 5.3469282 6.0909636 5.9894910 5.7919740 5.4108287 5.9227416 5.3598729 5.5094471 5.4978763 5.1102785 3.9638494 6.5994960 7.5736936 6.3059105 7.0620699 5.2950493 6.2408414 0.0000000 4.0421067 5.0601778 5.2023972 5.5511630 6.0900803 5.1151554 6.5627432 6.3235247 5.1644606 5.5887362 5.6750864 5.2762083 5.2218902 5.3979577 
Bacteria_AP019860.1_498_718175_720334_-1_ID_1_498_partial_00_start_type_ATG_rbs_motif_AGGAG_rbs_spacer_5-10bp_gc_cont_0.418                                                                                                                                    5.4735303 5.2516398 5.3824916 4.5264551 4.7350713 5.1983965 4.7005326 5.1721314 4.8396932 5.3001503 5.3294479 5.3493236 5.3765192 4.8696763 4.9699900 6.3197592 6.0764112 5.4926062 5.3303340 5.0310486 4.8825704 5.8500467 5.8032400 5.8686198 5.2834234 5.4929186 5.1215355 5.0372327 4.7406639 6.1380702 5.8194181 5.2637802 5.4397059 4.7851927 5.1975968 5.2584098 5.4044932 6.1783112 5.8404919 5.6308396 5.0072550 5.0000661 4.9809861 4.8396042 5.7908837 5.2116830 5.4171615 5.3175890 5.6844935 6.6084850 5.5863628 5.2957158 5.6713204 4.9648893 6.4044443 4.9391098 5.6242063 5.3457859 5.4418861 4.9473861 4.9449504 5.6272740 5.5089896 5.5226240 5.5150930 5.3316304 6.1173229 5.4099662 4.5261099 6.0496537 5.3455704 5.0053653 5.3702949 5.0070049 5.0745824 5.9204523 5.1336812 5.3185029 6.4611955 4.6859569 4.9745222 6.7304798 5.8867628 5.3781582 5.7650155 5.4262702 6.4250948 4.6337287 5.1398355 5.6922011 5.6198846 5.4456888 6.9599250 4.8453699 5.1447520 4.6253306 5.2814598 5.1667966 5.0698638 4.8661370 5.1736064 5.2646669 5.8494868 4.9955248 5.1072382 5.5584657 5.1920142 5.4245019 5.3021609 5.3912885 5.1939613 6.1649374 5.4674642 5.1300274 5.1684575 6.3343006 5.4771206 4.7941792 4.8760641 5.8684004 5.1261051 5.9730138 5.4903842 6.6139981 5.9294938 5.9444435 5.5502441 6.1186692 5.5339292 5.5832240 5.4115133 5.0293949 5.7519273 6.5140300 6.4158882 6.4689175 6.3648975 5.9923099 5.5895920 6.2039375 4.9404589 5.9740109 5.8250603 6.2666587 6.0249103 5.7500034 4.7760341 5.7407558 6.0126493 5.6041805 5.4448721 6.2818331 6.0753385 5.8737511 5.6640435 6.4026122 5.6836672 6.2965449 5.7062932 6.6527587 7.2980173 5.5178816 5.1117007 5.9933352 5.0189067 6.0535648 5.4875686 5.3657698 4.9244999 6.2250122 5.9574646 4.9543508 5.1206851 5.4197088 5.5167433 5.2590530 5.8063265 5.8713537 6.4908877 5.1083228 5.1262932 5.7198990 4.9007440 5.8256406 6.3908546 5.5556346 5.8779967 6.1749218 5.8392140 5.5331783 4.9925740 5.6839855 5.9602309 6.4501172 4.8084935 7.2308039 5.3879401 4.9849018 4.7476305 5.5536878 6.0490102 5.2306228 5.8525445 5.3784233 5.9082634 5.9778114 4.9839876 6.4972346 5.7303427 5.4094637 4.7997989 5.2108161 4.9301402 5.6915001 4.4527814 6.1758899 5.2314177 6.1360983 5.5377499 5.8851634 6.0439501 5.5084599 5.3200607 5.6020864 5.3170782 5.4162328 4.9382921 4.7469643 5.1315024 5.6324019 5.6999894 6.1817336 5.6528958 5.6827492 6.7247748 5.4637627 5.5675329 6.0427955 6.1510903 5.7907744 5.7251665 6.0964530 5.5787109 6.6318857 5.9904320 6.2036736 5.0538249 6.6350496 5.9210205 5.5223957 5.7182981 5.4199092 5.4428120 6.6923985 6.5007175 6.3544318 6.7139571 6.4036063 5.5848626 5.6752949 5.9937193 5.2975687 5.3099234 6.4884961 5.6268653 4.5091089 5.4531041 5.7843324 5.9807002 5.7203933 5.0070656 6.2392292 6.3954037 6.5109485 5.4661748 5.8803249 5.9274274 4.8868457 5.0252018 5.2293186 5.5341815 6.0220646 4.9268373 5.2371612 4.8673085 5.0133642 4.8751230 5.9844328 5.1194323 5.7745679 5.3606399 5.7628797 5.9554500 5.7534038 5.3600246 6.5098098 5.6538071 5.3833134 5.0889016 7.0493393 5.4123634 6.5706485 5.8156152 6.4858899 5.7864206 5.0742662 6.8948346 6.3390242 5.5636698 6.8615381 7.4002768 5.9565999 6.0099301 6.0805689 6.8530874 5.5508345 6.3304883 5.8720707 5.7881101 5.9652202 7.2276100 6.1337314 5.9489096 6.2375736 6.0822296 6.0630067 6.0932545 6.1846834 5.7472869 5.5808467 5.8952254 6.4934698 6.0847719 6.0656830 5.7714079 5.3121486 5.2678162 5.8050831 6.6227462 5.5063517 6.6280771 6.1661510 5.7144472 5.5424000 5.4645773 6.9207636 5.1730202 5.8668407 6.2310400 7.1700532 5.4717023 5.7321709 5.9480094 6.2861625 5.7605814 5.7396653 7.0502969 6.8702361 5.8699372 4.7920071 5.2686619 7.3566866 7.0787921 5.3121203 5.3417287 6.0700322 5.1013937 6.1551334 5.4379647 6.2977066 5.0767149 5.7418454 5.6217852 5.5962172 6.2094694 5.1533590 5.5428391 5.3364054 5.5834940 6.7660526 5.8050073 5.1788256 5.8807071 5.3055879 6.1661822 5.9283768 5.5441610 6.4226415 5.4184528 6.0490126 5.2927838 5.5904080 5.8449016 6.1492916 6.0357819 5.3213757 5.8228406 5.6614766 6.8857562 6.4146798 6.2571330 6.1210627 5.2292888 5.4820052 6.0385642 5.8258584 5.5614642 5.7712965 5.9933291 5.9684724 5.9424479 6.0261729 5.3701352 5.7642065 5.5893319 5.6931220 6.1592525 5.7555529 5.2427181 5.5545934 6.0002386 5.5741313 4.8431578 5.6507148 5.4735638 5.4226654 5.2449001 6.5469372 6.5394409 5.7661290 5.7301574 5.6276350 5.6539216 6.1105388 6.1745891 4.8451599 5.9223890 5.7695596 4.6137929 5.7876475 5.2170292 4.4493531 4.6408325 6.0257139 4.9190837 5.3054731 5.4027305 6.2450053 5.6839196 5.9086490 5.6109472 5.7798541 5.0653522 6.3504086 5.8691400 6.0116910 5.5654898 5.3037916 3.8701144 5.3104730 5.8326925 5.6066771 5.4434464 5.1460820 5.9097808 4.8569185 4.1128473 5.9335986 4.3339627 3.8274690 6.2112904 5.7786142 4.8760773 6.5294180 4.5145947 5.8265568 4.0421067 0.0000000 4.9232281 4.9033515 5.7551412 5.8135216 4.7383526 6.4514436 6.0056259 4.5863321 4.9770692 5.0519829 4.5369031 4.3237407 5.2757180 
Bacteria_AP019860.1_3591_4891185_4895447_-1_ID_1_3591_partial_00_start_type_ATG_rbs_motif_None_rbs_spacer_None_gc_cont_0.372                                                                                                                                   7.6209122 6.9870659 7.3302988 7.7564475 7.4104979 7.7160496 7.2997035 7.3677851 7.2280150 7.6478892 7.6161532 8.1414176 7.5505244 7.7805820 7.9724979 6.8974692 7.6400605 8.0355341 7.8697308 7.5544590 8.1092171 7.5709740 7.6805535 7.2798405 7.8669120 8.1274180 7.3780992 7.0105548 6.9541777 8.1719606 7.9485297 7.2648001 7.8222207 7.3816119 7.7604814 7.4271405 7.7104977 8.9761447 7.7044684 8.9350784 7.0086306 7.1315711 7.2709996 6.4008105 8.0187766 7.1838173 7.9784302 7.5507317 7.3395407 7.5659361 7.2068588 7.0893045 7.1951533 7.3831045 8.9999984 6.7769985 7.6022225 6.8778650 7.6296885 8.1085478 7.6571992 7.5786352 8.7447955 7.8346933 7.8719104 7.1510508 7.6989597 8.2242964 6.3182119 7.8957398 8.1397352 7.1177237 7.5062461 6.8878721 6.8622473 8.9999988 7.6101814 7.5215527 8.3993635 7.0161101 8.3434469 8.1265429 7.7052046 7.2632952 7.8577572 7.3028569 8.9999985 8.6444261 6.4029321 8.1495872 8.4973400 7.7209642 8.0486684 7.9182931 7.4796590 7.3116954 7.1620544 7.7932253 7.7812319 7.3684698 7.7642245 7.4119865 8.9595178 7.6093815 8.4444261 7.1167029 6.6621894 7.8388930 7.0993335 7.5410411 7.4720832 8.0141464 7.7849373 7.2555409 7.4277264 8.9999983 7.6095949 7.4394627 8.3633131 8.9999985 6.9422369 8.7180365 7.5498884 7.4950399 6.8498222 8.5969372 7.0975052 7.2787144 7.0404786 7.9911764 7.8272466 7.9008339 8.2227630 7.6847785 8.6158504 8.1511433 7.1945637 6.9600823 7.6632782 7.2573776 7.2287277 7.8367622 7.8772459 7.1456881 7.7484946 7.4585162 7.2784430 6.8160208 7.2580633 7.7046836 7.4071479 6.7873517 6.9915271 7.1654578 7.6273268 8.6162399 8.0397510 6.8033914 7.7187193 8.5082673 8.9999989 7.4014693 8.2678405 6.8706434 7.9337098 8.9999984 7.3967764 7.0572207 7.6964477 7.8143841 7.6880850 7.1873835 7.5366456 7.7436525 7.1709712 7.6734196 8.6765976 8.2792140 7.4841876 7.3040707 7.5171552 8.7402630 7.6353028 7.7490739 8.1915819 7.5984404 8.4596994 7.8635263 7.6440598 6.9067292 7.4194920 7.7556132 8.2329847 8.9999989 7.9795390 8.5134421 6.8638555 7.8981899 6.2419782 7.0225404 8.6918931 8.1065482 8.1014430 7.6823002 7.6126374 6.7452915 7.3879064 7.6696387 6.9961700 8.5417621 6.7863185 8.0152368 7.4570223 7.6940509 7.2202413 7.6443335 8.0497917 8.8998999 7.9823890 8.0386236 8.7428328 8.2941809 8.2880566 6.2389872 7.2779434 7.1750392 6.5695326 7.4217925 8.3526406 8.0327580 8.9257398 8.2362973 7.5778931 8.9999989 6.3979783 7.5371078 7.1192432 7.9966953 7.3203315 7.3933108 7.7627103 8.6634608 8.6644933 7.3280107 8.5013199 7.3046790 6.9087679 8.9999990 7.4705511 7.0876873 7.3546325 6.2046624 7.7673722 8.0155373 8.3332886 8.6033472 8.0317480 7.1611260 6.8773765 7.9358114 8.6085726 8.4010322 6.7751109 8.9999987 6.9538422 6.9721889 7.7325495 7.6844577 7.5296757 7.7149216 7.8048839 7.3760189 8.6212648 7.4398433 7.7956638 6.6854178 7.5826093 7.8811404 7.6047640 8.2965327 7.8290933 7.7180850 6.8001135 7.5173748 7.0966938 7.2794877 7.6448769 7.5800832 7.7033078 6.8660311 8.1633686 7.1635906 8.4351578 6.9961126 6.8791720 7.0526995 7.8202328 7.8026759 8.9999982 8.9999988 8.0533674 8.2126439 8.7563140 8.3368773 7.1897373 6.8754942 8.9999986 7.7598068 7.9061260 8.9999988 7.8010167 8.1247049 7.8122387 8.3126389 8.7434128 8.0024406 8.4554137 7.9825071 7.6301071 8.5799941 8.7369663 8.9768150 6.7238724 7.3378071 8.7137289 7.8216566 7.0785296 7.4807415 6.9361062 7.5248378 7.9561290 6.9926263 8.1327184 6.7353218 7.1688326 7.2854582 6.4577603 7.2043039 8.9999981 6.8990153 7.4571113 7.2701302 6.4230249 8.0374960 6.9805268 7.2658385 7.4358719 7.7500062 8.9999990 8.5010532 7.7459726 8.2223389 8.5057625 7.6177585 7.6372930 8.8874108 8.0197154 8.2414621 7.6251892 7.2917485 8.4078587 8.3663805 8.5497533 8.1716786 7.1151155 7.4852687 7.9796748 7.0036423 7.5426825 7.1919518 7.7319185 7.0361189 7.3716126 6.8306263 6.6155089 6.9411595 8.7459732 7.4986748 7.2840535 7.2332739 8.2684579 7.4703209 7.0281909 6.9754400 7.1296279 7.0803964 7.1035411 7.8051559 7.6110219 6.8709571 7.4607925 8.2623629 7.2458161 7.5149882 7.3382873 7.5726818 6.9361087 8.0815829 8.0373242 7.2237309 7.9371699 7.3231654 7.2017321 6.8077852 8.8498736 8.6106094 7.6774244 7.4026132 6.4880917 7.8592427 6.9684913 7.4735989 7.3081091 8.5266530 6.9712005 6.8256055 8.8894617 7.6579991 8.0869101 8.3207989 7.5946756 8.6200923 7.8999636 8.6596073 8.0422160 8.1203410 8.1209355 7.9676723 8.0514047 8.0536412 7.8844965 7.4523547 7.8678347 8.9999983 8.3333719 7.4950194 8.1513814 7.3581505 7.8769351 7.8755711 5.6704131 5.4438976 5.1299124 7.1530880 6.7679242 5.5335541 5.3964763 5.4486478 5.4552959 4.4783273 5.5721552 5.9622261 5.2466297 5.2558620 5.8593707 7.8673036 5.8151678 6.0452432 4.1888960 6.2681282 6.5464929 7.6184547 6.1229511 6.7721402 8.7529022 5.6336264 5.0147429 6.3388171 4.9257253 4.2496708 5.3792895 6.5323145 5.4984798 7.5218026 4.1436863 5.9436658 5.0601778 4.9232281 0.0000000 5.7252285 6.4047249 6.0731663 5.4935394 5.8816927 5.2034369 5.6356299 4.8900653 4.7369782 4.5298086 4.5448896 5.2683532 
Bacteria_WHSN01000181.1_3_2536_5424_1_ID_94_3_partial_00_start_type_GTG_rbs_motif_AGxAG_rbs_spacer_5-10bp_gc_cont_0.681                                                                                                                                        6.4121238 5.4212726 5.8849733 5.6845291 5.5115915 5.7441861 5.3457238 6.0924673 5.9782401 5.8515460 5.9886475 6.1500864 6.0811957 5.6966860 6.0087470 6.6604677 6.4799118 5.5476982 6.2016271 5.2968505 6.1439739 6.1856863 6.2185587 5.7055130 5.1947087 6.0955310 6.4750568 5.3159020 5.6583511 5.6462455 6.4742088 5.5156768 5.9706157 6.1068314 5.6853613 5.8823206 5.1933091 6.1247146 5.9840070 6.1750014 5.4100536 5.7805798 5.8060532 5.0992388 5.8642187 5.5003292 6.2358527 6.2912260 6.2530672 6.6291846 6.6503507 6.2934692 6.3037535 6.1731461 6.8507058 5.5018510 5.8126552 5.6336807 5.6914243 6.5740741 5.5806391 5.2331059 6.1918710 5.6781889 5.2894180 6.0286986 5.5410230 6.2017832 5.4626506 6.1380871 5.5437466 5.7094485 5.8583433 6.1876072 5.7745269 7.2175675 5.9055517 6.5381980 6.9979277 5.6910551 6.3325960 6.2094026 5.1105752 6.0966381 5.5738788 6.1503056 5.8556174 6.2357209 6.7456009 6.2877938 6.2804744 5.9429662 6.4453224 6.1113931 6.2304809 5.9740315 5.3947244 5.7280121 5.6888516 6.0465826 5.8901765 6.3045000 6.0065523 5.9699484 5.7463981 6.1497629 6.0969343 6.1060838 6.4983650 6.4846013 6.3373694 6.6117998 5.7495273 5.6313907 5.7690101 6.4222840 6.5085915 6.2435641 6.0774067 6.5301374 6.7556731 6.5564222 6.0670436 7.0672176 5.5883552 7.0210165 5.5552963 6.7476849 5.4711393 6.1991349 5.4904841 5.5696629 6.4220212 6.3711667 5.9221882 5.5177268 5.1864632 6.3665176 6.4016814 6.2964746 7.0083040 6.6459191 5.4099545 5.3666381 8.4329139 6.4682626 5.4089520 6.0807801 6.6015581 5.5919352 5.6279520 5.9241609 6.0397321 5.5953437 5.6870088 6.3882859 6.2290735 6.2244224 6.4471266 7.3194375 7.9510158 6.6209924 5.2409278 5.8344053 5.5145738 6.2592201 6.6304565 6.3140800 6.8228243 6.0451213 6.4520193 6.0232424 6.1072174 6.0834765 6.3430216 5.6686485 6.1559450 6.2830276 6.0973227 5.5733763 6.2352594 5.6352800 5.1694937 6.0149338 6.1466391 6.5819519 5.1889978 5.7213064 6.5208895 6.0321082 6.1164827 5.9332972 6.7237064 6.4305202 6.3898266 6.7266633 6.0200650 5.6718779 5.3738413 5.8445526 6.4022518 5.7727146 6.0026202 6.0767418 5.8435256 6.9739067 5.6608605 6.6234266 5.7983722 6.1209252 5.9294851 6.6436284 4.6872172 6.1135754 5.1425026 6.2004546 5.6957984 5.8389777 6.0109126 5.7626204 5.9009898 6.1585161 6.1701950 5.2162940 5.7951088 5.7570148 5.2251158 5.8091689 6.0997301 6.4182356 5.6949493 5.9887913 5.7528503 6.4926746 5.4395765 5.4972638 5.5496008 5.4627429 6.8854270 6.0665864 5.8948459 6.8409932 6.0030060 6.7321139 6.0839691 5.9036642 5.4747813 6.6212547 6.6468405 5.8337010 5.6444520 6.3128758 5.6413890 7.6802623 6.6450906 7.0601578 6.6498496 5.4014475 5.3416150 5.9158172 7.0470772 6.0932643 5.4548700 6.9167708 6.0446554 5.9352608 5.7813229 5.9749371 6.3430257 5.5820850 6.3900056 5.9710381 6.6166789 6.6177601 6.0765535 6.0471044 5.1957304 6.6558643 6.4295251 5.7140033 6.2875874 6.6349595 5.2685380 5.1676383 5.7432509 6.0927139 6.7415328 5.7899029 5.9927052 6.5728329 6.5664213 5.9175951 5.5764028 6.0496596 6.1616454 6.1556186 7.1266711 6.4067343 5.9843341 6.8532458 6.5937745 7.6809137 6.4725094 5.5507570 6.6200356 5.4241582 6.2208792 7.3722051 5.4957247 6.5725952 7.2818617 5.8559925 5.7256107 6.3976777 7.1485255 6.6147895 7.0068592 6.5636936 6.6605301 6.4874543 7.6796066 6.4068925 5.9758827 6.4788092 6.3860021 6.1947479 6.3651217 6.4225631 5.5886896 6.0827717 6.6739194 6.7308896 6.6709830 6.0027119 5.8619834 5.7908248 4.8602923 6.4340442 7.3407141 5.9008132 6.7534376 7.5058136 5.7845755 6.3255223 6.4403535 6.1772180 5.9040671 6.1968925 6.5796289 7.0222985 6.2872879 6.0270280 6.2687140 6.0147633 6.5040676 6.7397158 6.7205680 6.3959638 5.6974358 6.3265648 6.2482195 6.1839750 5.8820223 5.8836673 6.3496152 6.1933945 6.6172281 6.7777280 6.5713830 5.8592278 6.8318553 5.8246560 5.8238915 5.2957441 6.0607764 5.4805908 5.9578095 6.3138014 5.0035468 5.4572148 6.2613975 5.6640101 6.0119801 5.8110531 5.9969816 6.0366320 5.6246562 5.8412423 6.0169185 5.7772042 5.0083024 6.4603073 6.8294526 6.1410297 6.0599579 6.6670823 4.9653289 5.7626843 5.6120421 6.3875760 7.1519309 6.0904711 5.3240210 5.7812985 6.9594125 6.1683711 6.8198997 5.4775612 6.2674694 5.2929908 6.3148893 6.1267952 5.4050928 6.3988063 6.2904954 5.3532091 7.0130786 6.0648316 6.4490377 6.4166212 5.7594433 6.1542115 6.0132651 6.3133116 6.3345450 6.3507134 6.1817572 6.5664049 6.1053832 6.3348583 6.5228975 5.8354744 5.8465204 7.3677462 6.4231997 6.3400230 5.7486206 6.5530000 5.7990770 6.8933593 4.8388280 4.3401195 4.2629218 7.0571574 6.0407898 4.3204307 4.4689838 5.3938182 4.6681595 5.9812503 5.5817483 5.4944062 4.1548029 6.8595672 5.4135743 5.7546633 4.2596543 3.5222148 3.4037301 4.9189430 4.4870359 7.1770358 5.0851979 5.3975686 6.5573675 5.3329779 4.4571960 5.2744411 4.3948727 4.0063250 4.2159616 4.9116610 4.3638749 6.3872197 3.6571902 4.2436681 5.2023972 4.9033515 5.7252285 0.0000000 5.1173035 4.9134593 4.1837972 5.1157131 4.5395650 4.3625822 4.6862754 3.3871821 3.5980183 4.2132769 4.4782957 
Bacteria_JAADYX010000187.1_1_1_2289_-1_ID_85_1_partial_10_start_type_ATG_rbs_motif_GGAGG_rbs_spacer_5-10bp_gc_cont_0.657                                                                                                                                       6.1478421 6.1964984 5.8916647 6.9376232 6.5154359 6.4940204 6.7054841 6.3362403 6.9329511 7.2560417 6.4621944 7.4441538 6.8495400 6.5248358 7.4131923 6.8319033 5.6222600 6.4603208 6.4999183 5.6979970 7.0740125 6.0081513 6.6526209 7.0296769 6.4874621 6.5845767 6.6154862 5.9500638 6.1483794 6.3386592 6.0711114 5.7043315 7.5137985 7.4380489 6.6453186 5.9517062 6.3638454 6.6908438 7.7226225 8.4498171 5.5499725 6.3070688 6.1692061 6.1642766 6.9965290 5.9687285 5.9024784 7.1784115 6.5006893 6.5591962 6.4077299 7.1912741 6.4797566 7.0573797 6.8166362 6.3931741 5.8868789 6.7893271 5.9417701 7.0984205 6.7231121 6.6202450 7.4540903 6.8920316 6.7932796 6.7248255 6.5430589 6.3164837 5.9081979 6.6684317 5.9401630 6.3135695 6.2231063 6.4583409 6.3561319 8.1781182 5.5219663 6.0665417 6.9817142 6.1114252 6.8914006 6.6415824 6.7358263 6.9356021 6.6203815 6.7376254 6.8399079 6.8022693 6.2963639 6.4529255 7.2025588 6.3151598 6.7136291 6.8414367 5.2796920 5.9775309 7.3359872 7.0007922 6.7619008 7.0739289 7.3391791 6.7712269 7.6786809 6.2838413 7.4014553 6.9491875 6.8027777 6.4231778 6.2712989 6.2668445 6.4348216 6.3226267 6.4251457 7.6241144 7.0988086 5.9677198 6.4848661 6.5334696 6.9636629 6.6265407 6.6225209 6.4246812 6.8110389 6.8802588 6.1341955 7.7197821 6.3291416 6.3377348 5.5867078 7.2811248 6.0540604 7.5200500 6.3592451 7.0891864 7.7998947 6.3924860 6.4144858 5.7893471 6.4937468 6.7741294 6.3063187 6.2956474 5.7102257 7.7833576 7.0294679 6.7454293 6.8229243 6.5185881 6.7482719 6.1126278 6.7611318 6.7551876 6.3809936 6.4216020 6.5686489 6.3810558 6.8699670 6.3669897 6.3666269 7.0844885 6.8477618 6.5543233 6.4852851 5.9032895 7.3317308 7.0958781 5.9251223 5.9713564 7.2395589 7.1402754 6.3610216 6.5020227 5.8700486 6.0282714 6.8232537 6.1508449 6.9605042 5.8542011 6.8172887 6.2563251 6.2492944 6.3345869 6.3411646 6.1623646 6.5245735 6.5690220 6.1897783 6.7407542 6.8523156 7.0575790 7.9136912 6.1524752 6.9287904 6.7462872 7.1951281 6.8128987 6.5728225 5.8109944 5.3180139 8.4748072 6.9525471 7.6372235 6.9890060 6.9908899 6.6821564 5.9507744 6.1446456 7.2100846 5.6678135 5.9956783 6.8542666 7.3890467 5.6886315 6.6303858 6.7028518 6.8434373 6.5687868 6.4221332 6.1829539 6.3354878 6.2262425 6.4425098 6.5884115 5.1563353 5.8916986 6.2830310 6.0570229 6.4812270 7.3634794 6.7880729 6.9770603 6.3610287 6.3434790 6.7338808 5.8175539 6.9413855 7.5162901 6.3022114 6.6962900 6.2266860 5.7599379 6.6027862 7.7562487 7.4366042 6.9277757 6.1458237 6.9494053 7.5465336 8.3521276 6.2103561 6.7370365 6.6281742 6.0814543 7.5710682 6.9687066 7.5779919 7.3857034 5.6520057 6.7830009 6.9771535 7.9549994 6.6423864 6.1051914 6.3411126 6.4287623 6.1264732 6.9287093 5.9499612 8.2727808 8.8147803 6.1877445 6.8228345 6.5506695 7.3875220 6.5850932 5.8579552 5.8006533 7.0266809 7.0098081 6.1950380 6.5853119 6.6766585 6.6599001 5.5776256 6.5905240 6.3314222 6.6427167 6.0425210 6.8615601 6.9061895 6.6937022 6.8751520 6.7258026 7.0647844 6.3529186 7.0653413 6.6602220 7.2212864 7.0803037 7.1080441 7.0791984 7.0479517 6.9482558 6.5043785 6.4422070 5.9420730 6.8625658 7.3324785 6.3399243 6.3535236 6.2496338 6.0359069 6.9014262 7.6266719 6.7791618 6.9420133 7.2288510 7.3658106 7.1763396 7.7863913 6.4663166 7.0399171 7.3929889 6.9336641 7.2548926 6.3205758 7.7329591 6.5150781 6.3516409 6.2738525 5.9364278 7.2818841 6.7156673 5.9314820 7.2469011 6.2745102 6.3061918 6.1123661 7.4321154 6.4531212 7.1122564 6.5337359 6.6731626 6.5985195 6.2467363 6.0040839 5.8373150 6.0157171 6.6724188 8.5443249 6.2920097 6.5611228 6.6579052 6.3664952 7.1272259 7.3344456 6.8837269 7.0409549 6.3625283 6.8992483 6.8258049 6.9960697 6.1522335 6.9325131 6.7629939 6.9732399 7.0405049 6.6102648 7.1739903 6.2772424 7.4827041 6.7072637 6.6665035 6.1215445 6.3030181 6.0640914 6.8307993 6.6372018 6.2646691 6.5480918 7.4181612 6.7330430 7.3288513 6.1361707 6.7212525 6.5242483 5.6523747 6.4025846 5.6717883 6.7829006 6.1878922 7.2897567 5.9692279 7.4345643 7.2308776 6.8408223 5.8806278 6.7983547 6.1102560 6.2114052 7.7868456 7.1225921 6.7089517 6.5973274 7.1373865 6.5153552 6.4593696 6.8303363 7.5558313 6.5901919 7.8268270 5.7899019 5.5802930 7.0549019 5.9846510 5.9446247 6.8086172 7.5459490 7.1181164 7.3127783 6.8210420 7.7384301 6.9960006 7.3712612 7.3418519 7.3021948 7.1293677 7.4111261 6.4762795 6.9956628 7.5595598 5.8755833 6.3764527 7.3535941 6.2602077 6.8924328 7.2113711 7.4905967 6.9934855 7.3178383 5.4575298 5.7292176 5.5015319 6.0800451 5.7323095 5.1985101 5.8528382 4.0857554 5.5078426 6.2183708 6.4489170 6.8538341 5.4783049 5.4951585 6.8964977 5.4564679 5.5405837 5.7607889 4.9529361 6.3103713 5.7676111 6.2679574 3.0625150 5.8707189 6.3733484 5.3663284 5.2426692 5.7319082 4.8415122 3.9213800 5.4574759 6.5536865 5.0728576 5.7152115 5.6689251 4.8672054 5.5511630 5.7551412 6.4047249 5.1173035 0.0000000 4.9652591 5.2621231 5.9106933 5.6139515 1.8743388 4.6020416 5.0459039 5.2473014 5.5631124 6.1833721 
Bacteria_DSXZ01000318.1_2_591_2486_-1_ID_10_2_partial_00_start_type_ATG_rbs_motif_GGAG/GAGG_rbs_spacer_5-10bp_gc_cont_0.576                                                                                                                                    6.1379880 5.6404848 6.7371392 7.1967395 6.9039465 7.0049965 6.7406111 6.9515512 6.2865964 6.6328272 7.2240486 7.0794854 7.1884320 6.7329629 7.2671611 6.8547784 6.3584256 6.2372587 6.6695760 5.7952838 6.5422694 6.5414426 6.7979417 5.9393498 6.2959142 7.7914275 6.1149231 5.3038968 5.6436082 7.0126858 7.4645380 5.8150815 6.5130352 6.7458968 6.8149686 6.6543866 7.1047582 7.2012998 7.1178925 7.7797598 5.8391789 6.6131106 6.9407737 6.6357625 7.3454944 6.9837515 6.8603537 6.7507560 6.7175891 6.7309123 6.5336477 6.9944369 7.0100424 6.5678985 6.6579436 5.7010976 5.7143605 7.4956055 6.1905156 6.4154429 7.6197306 5.8861310 6.5414618 6.7743304 7.0144074 6.4391337 6.7617885 6.6053999 6.0874691 6.9867219 6.3174470 6.0148565 6.6285518 5.6648054 6.0256596 7.5763447 6.7718963 6.5754225 7.5024821 6.4258623 7.0815534 7.1216430 6.7230759 6.6394624 6.7312661 6.8093721 6.6994475 7.0225311 6.0812467 6.9884678 7.2280220 7.0430293 6.6877226 7.5624752 6.4325818 6.6092786 7.3529641 6.7758235 6.8998889 6.4205790 7.0306947 7.2444293 7.1768429 6.8331321 7.4162440 6.7370121 5.6948114 6.4049027 6.9608508 6.4438825 7.0497222 6.0849342 6.2953052 5.9655710 7.0676913 6.5114263 6.9410530 6.5438854 6.7230480 6.3941909 6.9874294 6.7886021 6.5885914 7.5791870 6.8118546 8.2069399 7.3489025 7.0987850 5.9508295 6.9688491 7.2095738 6.8355536 5.9341271 8.4840981 6.4949571 7.0061020 6.6743859 6.8608012 6.6405343 7.3629775 7.4267667 6.8405458 6.3996273 6.3387243 8.3283600 6.5407987 6.6632443 6.5299252 7.1589409 5.9025888 6.1470151 6.8126754 6.6909143 6.4882513 6.7985284 5.7673128 6.8877343 6.1320488 7.1911486 7.1269773 7.6116219 7.4058780 5.9197536 6.0146555 5.7547715 6.5076310 7.6205555 6.3481544 7.0705391 6.6919918 6.0170294 6.6602897 6.8977680 6.6535685 6.6217134 5.6853942 7.3270219 6.8827650 6.3352887 6.1060038 7.1908620 5.6708246 5.7091743 5.5711465 6.9815063 6.3239297 6.7498897 6.4769172 7.6912707 7.3592395 6.5837421 6.4456615 7.0237422 7.6737493 6.4364439 7.4813817 5.7772918 5.7647755 5.6602403 6.3973794 6.8604855 7.3738700 7.7183812 7.0966767 7.2085773 6.5947791 6.3081901 7.8152801 6.3336719 7.0184393 6.2356327 6.4086966 6.2697094 7.6507145 6.4589165 7.1459146 6.0390507 7.3167332 6.4266186 6.8768156 7.4596507 6.7919721 6.4602463 5.7196108 6.6500859 6.7372890 5.8097933 6.8187942 7.4967137 7.1143367 6.6079972 5.9608697 6.7383758 7.1539437 5.9033956 6.6026130 6.4841559 6.4580749 7.2275623 7.4592629 6.4496660 7.4926988 7.3395256 6.9958632 7.2813549 6.3735016 6.0630811 7.5451559 6.4936189 6.8705954 6.6078180 5.5768989 6.3386000 7.3998210 7.7787327 7.2497923 6.6053414 6.3561177 6.1558938 6.5719784 8.4821325 6.9671408 6.2562518 6.5936992 6.9090706 7.1007256 7.1779025 6.7869099 6.7320738 6.9660434 6.3470775 7.1792570 5.8239710 7.3448820 6.9062192 6.3300162 6.2177049 6.7703661 7.0773652 6.0364482 6.8030026 7.6970892 6.5629478 5.7462275 6.7433440 6.6354502 6.7990709 6.1422113 6.8218772 6.8759472 6.7419005 6.7360273 6.5841665 6.4789160 6.6311909 6.5743056 6.8460795 6.5750275 6.6816355 8.2091292 6.8053001 7.5801455 7.8275366 6.8149854 7.4632238 6.4145812 8.7052464 7.8551067 7.3159950 7.7186964 7.3647015 5.9162882 7.0699754 7.7450808 6.9496932 6.7837789 6.9927291 8.0026769 7.0920015 7.9493006 7.1908457 7.9351044 7.1023291 6.9849197 8.7012936 7.5236684 8.2352601 7.9316979 6.4920788 6.3786462 6.6283803 6.7794427 7.5633300 6.6371553 7.3898710 7.2098489 7.1611300 6.2412425 7.5045132 7.2064028 7.9830218 7.4096370 6.6389322 7.5458062 7.3313135 6.2725519 6.5451391 7.1130941 7.2016924 8.0086808 7.5918283 6.6664456 6.7062518 6.3204516 7.8595572 6.9805181 6.3495702 6.4067970 6.7275969 7.3690700 6.9868133 7.1575154 7.0697088 6.7939536 7.6470557 8.1546225 7.7551804 7.3573049 7.4190262 7.2218339 7.1760704 7.1361967 7.0918922 6.4681722 7.2683772 6.8767612 7.2722591 6.8123119 6.5952067 7.3276872 6.7545890 7.4810550 8.8658974 6.4070080 8.2208819 7.9789049 6.3907839 7.4599216 6.1464913 7.6951225 6.5340071 8.1193999 6.4761670 6.5543653 6.5347673 8.2866960 6.7282426 7.0968134 6.0055675 6.7808946 7.1230175 7.7434674 7.1274443 6.4236929 8.2027338 7.1437727 7.1220581 8.0272816 7.1069513 8.2964719 7.0155443 6.8226462 6.3862925 7.1206955 7.2230479 6.4822471 7.1196992 8.0959832 6.5788987 7.0684481 6.7763839 7.6629928 6.5105911 7.4111370 7.1980364 7.3618871 7.4214218 7.6047686 7.8877181 7.7053865 8.0763309 7.1887311 6.5753732 6.9803904 7.2480401 6.4183476 6.8881218 7.0063858 6.7401686 7.3443569 5.7514436 4.9972128 4.9594395 6.3991860 5.9822255 6.3922140 6.0404695 5.7888567 5.8952826 6.1018940 6.4134763 6.2123332 5.7989590 6.1990984 6.5569271 6.9645718 3.4005629 5.7735035 4.2334442 4.9392069 5.7383534 6.7125592 6.2627179 5.5353898 6.8824706 5.5028333 4.2434939 6.0107621 4.1333712 4.3518098 2.7648668 6.6994453 5.0468826 6.6073942 5.3694523 3.3066848 6.0900803 5.8135216 6.0731663 4.9134593 4.9652591 0.0000000 5.2834183 4.8583597 3.6429327 4.9695825 5.0308350 5.2466312 4.3492553 4.0277174 4.5865316 
Bacteria_JAAYGU010000041.1_9_6406_8091_1_ID_149_9_partial_00_start_type_GTG_rbs_motif_GGAG/GAGG_rbs_spacer_5-10bp_gc_cont_0.473                                                                                                                                6.7855617 5.5443124 6.4744982 6.1561340 5.8396541 6.6264637 6.2580074 6.4278035 5.7255553 6.4359084 6.7178846 6.7894207 6.5770575 5.9632778 6.3596294 6.1633201 5.5676744 6.4755544 6.6387216 6.3343425 6.3244652 5.5502894 6.4259565 6.4673280 6.3715682 7.0496381 5.9691631 5.5918275 5.8263610 6.1779198 6.6088114 6.0342700 7.0871812 5.9086192 6.4685646 6.6524832 6.3919264 7.6338010 6.0642637 8.1417558 6.5194267 6.0697481 5.8204511 5.5703529 6.5225615 5.8634547 6.5505019 6.1706240 5.6218439 6.4632131 6.9499025 6.0969492 5.5881923 6.0623774 7.3788535 6.3283064 5.5359905 6.0710077 5.8870731 6.6406163 6.4859033 6.0517080 6.9597795 5.8013984 6.3370978 6.3729221 5.3171387 6.9089074 6.0830160 7.4278448 6.1239978 5.9002902 6.1103734 6.3085795 5.7552267 7.7664272 6.5927739 6.7513061 7.4209293 6.2928242 6.7243670 6.3079897 6.2295635 6.9413971 6.1379596 6.1581485 6.4328599 6.6868614 5.9658149 6.6010664 7.5095077 6.4842850 7.3684843 6.5296439 5.9485244 6.0419717 6.1488575 6.6695666 6.0669008 5.8241747 6.5509285 6.2759712 6.9599506 6.4757016 6.5118417 6.5469274 6.4995312 6.2366306 6.6952746 6.3521767 6.7399867 6.4212902 6.5631339 5.9547098 6.3334370 7.7303925 7.1550831 6.3757766 6.2177909 6.8153900 6.6602895 6.9066054 6.3589567 6.2960221 6.1916643 7.1554830 5.8833425 6.2009223 5.3464477 6.4370393 6.3401711 6.3113346 6.6961116 7.0909744 6.5693377 7.3773944 6.4473343 5.7038636 6.4210165 6.8550203 6.4142943 6.3324816 5.7285645 5.3968329 7.0423795 6.9860028 6.9337076 5.9597790 7.6932768 6.0596747 6.3461979 5.7415360 6.7253300 7.3547569 7.1012636 6.9343105 7.3682394 6.9348154 7.1265293 7.5156430 7.3897313 6.5744825 6.0176347 6.9820159 6.6875306 8.2289641 7.0514460 6.2971774 6.8382222 6.5328208 6.6521204 5.6661936 6.2602478 6.0405013 6.7051946 6.3386121 7.1628415 6.4691856 5.6969952 6.0055661 6.5031541 6.1313428 4.8448477 6.8971622 7.0834494 6.2079843 6.3539076 6.9615219 6.6975229 6.4014225 6.3433453 6.8954406 6.4909014 8.0388306 7.0637620 7.1387794 5.8979104 6.3853998 5.2672998 7.0310763 7.1108839 7.3356187 6.2488848 7.3144977 5.7788679 5.9784007 6.1826230 6.5354898 6.2750614 6.3576876 5.8038675 6.6727759 6.0085100 6.5580104 6.1032760 6.6688353 6.4272675 6.5300712 6.4769707 6.6253942 6.5761030 7.2031300 6.7495795 5.9291847 5.8200110 6.0564894 5.1351372 6.0236066 6.6334820 7.6202684 6.7602620 6.6256575 5.9068706 7.2774949 6.6550227 7.1266964 6.5385296 6.3929844 6.6594840 6.8928379 5.8517701 7.1086538 7.0205405 7.1104825 7.0462738 6.5324158 5.9983753 7.0417921 6.3064445 6.4045217 5.9616480 6.6519617 6.5707048 7.1178947 7.6445825 7.3822287 7.4064608 5.8990238 5.4551775 6.8790926 7.5313211 6.0802312 5.4150871 7.4858579 5.9020563 5.6646581 7.3704198 6.5830409 6.7737617 6.8451074 5.9624150 6.7025777 6.5221223 6.0233197 6.4884694 6.3228191 7.4743619 6.4562326 5.8512159 6.1289924 6.7303772 6.6494277 5.7404547 6.1597662 6.1894764 6.0400515 6.3081998 6.1134929 5.4833990 6.9796378 6.3393169 6.4831359 7.0440629 6.7663886 6.0686269 6.0530365 6.1543870 6.8533542 6.2145989 7.1244827 6.9447218 7.2408243 6.8364700 5.8204646 6.8970488 5.8385339 8.0127509 7.1652032 7.0391460 8.2650295 7.7243245 6.4026218 6.0787083 6.8839533 6.5447205 6.3987969 7.0123867 6.2752559 7.0006612 6.7922682 8.5416685 7.0928543 6.8756197 5.8437326 6.8301643 6.5354657 6.7743857 6.5574993 6.8174880 6.1992521 6.6161700 7.2166011 6.8043876 6.3602217 6.6652600 6.0229117 6.0635269 6.5870544 6.8346360 6.2214848 7.6167427 7.0367927 6.7021059 6.7811575 6.5829837 6.2132572 5.5115107 6.6829273 6.6489903 7.6467841 6.5114421 6.4262412 6.7059036 6.0257632 6.7718828 8.7595673 7.2886658 7.3125766 6.4125932 5.9465510 6.4424978 7.4626870 6.3307458 6.2943803 5.8379406 6.8492163 7.4046855 7.1151171 6.4708663 6.4967328 6.9848973 5.8139234 6.6973663 6.0316687 5.6957233 5.9432328 6.9673870 6.9310140 6.5583307 7.0312496 6.6178495 6.2137613 7.3240423 6.0917072 6.1543016 6.1637593 6.3516106 6.8438014 6.9975260 6.1586296 6.1843130 7.2603600 6.4607182 6.8709646 6.7945840 6.8840062 6.0398367 6.8018868 6.7027933 6.3999050 6.9114047 7.0251625 6.1242907 5.8972769 7.6530430 6.6086324 6.3735524 6.7012209 7.0654965 6.2254150 7.0624134 6.3854954 6.5164073 6.4037773 6.6494494 6.5089141 6.4371262 7.1944995 6.3685220 7.1001143 6.3990174 6.9211639 6.3060591 6.7103642 6.3190783 6.4833870 6.2573427 6.8492993 6.4830602 6.6611930 6.9501084 6.7931332 6.3595426 6.6942266 7.1113300 5.9642608 6.7274911 6.3230322 6.3650307 6.6471720 4.9692055 3.7143007 4.1953932 6.0199289 6.1065370 5.2134721 4.5146621 5.4108800 4.7761563 5.1457542 5.2491610 5.1518268 4.6196746 6.0750946 5.3903652 6.0099110 5.3822780 4.0630297 3.3338058 4.7803255 4.8355182 7.5394671 5.4264708 6.0683806 6.5216976 5.0864302 3.8181120 5.2879846 4.2044201 2.9567470 5.1591198 5.9410414 4.8937184 5.7554129 4.0072791 5.0607079 5.1151554 4.7383526 5.4935394 4.1837972 5.2621231 5.2834183 0.0000000 4.9362094 4.9391905 4.7012456 4.6992692 3.9432471 4.0303299 4.0077978 4.4989188 
Bacteria_JAAYCS010000018.1_6_3715_5001_1_ID_208_6_partial_00_start_type_GTG_rbs_motif_GGAG/GAGG_rbs_spacer_5-10bp_gc_cont_0.634                                                                                                                                6.2142797 6.3679735 6.8269492 5.9763779 5.8671099 6.0832254 5.5971268 6.1598009 5.6772915 5.7571834 6.6309091 5.7643817 5.7112665 5.4762110 6.1750455 6.0195404 6.4018317 6.0588699 5.8776618 6.1465792 6.8692030 6.6906974 6.5585568 6.9421696 6.4399692 6.3633744 6.9983424 6.1474922 6.4229245 6.5767466 6.7393044 5.6042082 6.0991204 6.0703062 6.4656184 5.8856370 6.4755463 6.6045395 6.7262065 6.3722913 6.0367591 6.3445921 6.2832492 5.6309091 6.0795993 6.0235162 6.5142342 6.5203042 6.9503557 6.4132384 6.0956216 5.7850517 6.5108530 5.6058324 6.8921296 6.4325229 7.1064121 5.8091280 6.0616458 6.4770621 5.7456389 6.3462390 6.5803117 6.2855261 6.0998884 6.2405798 6.3523800 6.8804924 5.5812444 6.5812970 6.4773130 5.8880203 5.8391358 6.1139147 5.7484632 5.9927473 5.9134236 6.8874615 6.9750492 6.0591192 6.1437354 6.6794213 5.4862732 6.3599964 5.9138496 5.4579336 5.6749888 6.5942543 5.8055777 6.2076671 6.0638784 6.3299312 6.0269229 5.8239536 6.5512333 6.2869130 5.2633322 5.5674840 5.6666076 5.7117530 5.6379559 5.7822469 6.0889335 6.4920004 6.5445173 6.2849892 5.8869309 6.3182558 6.1965832 6.2938371 6.2935366 6.1693605 5.3727064 5.9564392 5.6218382 6.3641704 6.6778879 6.5450545 5.7237081 6.1245999 7.0066767 6.3870580 6.1564546 7.1735550 7.3815161 5.8173033 7.2626309 6.1249283 6.7399566 6.3182666 6.0823153 6.6268499 6.7158761 8.0596214 5.7752429 6.8274811 6.2110330 5.8936558 7.6681070 6.2953562 6.4141096 6.0857073 6.0009787 6.6495678 6.8985532 7.5696058 4.9810813 7.0324580 6.5738606 6.2958532 5.8771842 6.6331273 6.2102054 5.8083575 6.3009656 6.0308241 6.2722492 6.2221407 7.0003117 6.7260870 7.2857296 6.4037012 5.8166072 5.5960190 5.8639216 6.7802231 7.1554165 6.3054955 6.1180838 6.1568833 6.2359459 5.0874194 6.5822452 6.0931017 6.2052519 6.4582668 6.6690672 5.8611970 6.2569160 6.6460809 6.0404564 6.4133081 5.6212526 6.3626697 7.1051141 6.3608067 5.5961203 6.1786345 6.8369146 5.9706885 6.2511868 6.8329673 7.3626251 7.7330859 5.6813866 6.5005708 6.0998890 5.9973067 6.0097065 6.5593745 6.8415787 6.1714832 6.5209770 6.5129488 6.4336372 7.1847151 7.0275731 7.4257796 6.2324647 5.8066658 5.9219073 6.8237342 5.0444981 7.2738955 5.4665736 6.4231022 6.0361959 6.8879447 6.2943142 5.7295574 5.7181458 6.3180534 6.4208958 6.4919035 6.0501937 6.4974340 5.5500938 5.5834148 5.9208921 6.8342457 5.6837343 6.0901620 6.0528642 6.1977506 6.1862802 5.9522221 5.9075435 6.9556977 6.0487426 6.1221398 6.1833037 6.2061053 7.6070652 6.3984889 6.8270766 6.0531068 5.9118256 7.1828844 5.4117723 6.4441286 6.4957326 6.0290933 6.3361445 5.8716092 7.1342164 6.7933474 6.4347853 6.1469153 5.8345442 7.4734304 7.2109550 6.4940547 6.0159757 6.9599094 6.3317526 5.7357854 6.0219433 5.6607917 6.1044495 5.6028532 6.1048562 6.0890311 6.4676042 7.2315102 6.1078596 6.7137541 7.1091778 5.5344597 5.7490599 6.1049737 6.2673152 6.7162093 6.0050828 5.9423249 5.7385982 5.9329967 6.2874095 5.9702703 5.6732928 6.1414762 5.8123986 5.9407596 6.2837272 6.1315299 5.8066059 6.5551709 6.3495657 6.4488958 6.6371195 6.7473561 6.4250729 7.1169375 6.2215520 7.1125005 6.5816790 5.6073464 6.4089540 6.4124194 6.0806047 7.6654271 8.0531826 6.3507661 6.3579072 6.4179399 6.6013698 6.1740432 6.6752840 6.7409067 6.2116484 7.0064801 6.6922419 6.7856305 6.5024265 6.3052063 6.5320639 6.4592961 6.3688199 7.3378033 6.7103553 5.7878805 6.3083493 6.8617130 6.0189834 6.6862534 6.5596681 5.9014730 6.6030081 6.3185510 6.5210349 6.8038853 6.7949998 6.1573272 7.0526343 6.6882009 6.7964107 6.9439669 5.5213261 6.6093732 5.4226001 6.9594336 6.9060721 5.8591439 5.6641257 6.5413280 6.5522030 6.7289286 6.4558645 6.4973914 5.7488381 6.3661423 6.3920675 6.7435818 6.7323861 5.8655939 5.6210231 7.0556230 6.6205788 7.2215037 6.4425457 6.4040075 6.1831096 6.1367083 6.5092114 6.0693100 6.1810265 6.0691016 5.9204637 6.0383117 5.6978880 6.0124705 6.5339211 6.3432431 6.2486198 6.1231322 5.5168987 6.3405816 5.7535230 6.0107059 7.0821573 5.4768451 5.9702382 6.9543924 5.8887557 6.7461865 6.2845110 5.7524115 6.7157089 6.8154539 5.4270809 5.8631929 6.9684831 6.3974453 5.7129625 6.7210162 7.3273136 6.0622155 7.0518951 5.9923742 6.6442922 5.6988850 6.5510293 5.8501566 5.9519488 6.7116930 6.9126695 6.3039811 7.0773334 6.3094404 7.1805675 6.7377111 6.7304981 6.4502992 7.0254048 6.2018520 6.3321726 6.3698518 6.3011126 6.6293388 6.4167851 7.3781258 6.4988984 6.8773139 6.8300436 6.9341746 6.7887986 6.5286781 6.2930493 7.4508955 6.7959612 6.7537402 6.2163185 4.7708589 5.7562000 7.6891624 6.8297307 5.7282832 6.0216548 6.4133558 6.2007845 6.3035464 6.7184843 6.1104931 6.4692759 5.9585799 6.0340847 7.2174314 5.3588731 5.1298815 5.1875026 6.3164293 5.5698296 6.8306664 6.1483020 6.6858893 7.5594667 5.4977341 5.1977494 7.1804994 5.7190495 4.1270626 5.3226218 6.1659718 4.9836997 5.9980434 4.0567102 4.6347365 6.5627432 6.4514436 5.8816927 5.1157131 5.9106933 4.8583597 4.9362094 0.0000000 5.4203279 5.7911326 4.7734664 4.9657574 5.2222555 4.8597938 5.5396865 
Bacteria_JABDQZ010000355.1_10_9504_11840_-1_ID_316_10_partial_00_start_type_ATG_rbs_motif_GGA/GAG/AGG_rbs_spacer_5-10bp_gc_cont_0.476                                                                                                                          7.1228849 6.2093880 7.7663932 6.7712447 6.6863871 7.2006721 6.4047258 7.2935340 6.5880506 7.0950982 7.4750581 7.4662843 7.2674014 6.8337668 7.5628236 6.8283021 6.0554986 6.8567786 7.3810962 7.1576829 7.1189770 6.5247934 7.3948325 8.3805227 6.9257275 7.7537506 6.8123968 5.4950058 7.0254617 6.0149109 7.4759817 6.6676613 6.7139064 6.7002210 7.7266497 6.7219464 7.2121483 7.0724956 6.7546249 8.1661779 6.3777798 7.5726139 7.5760167 6.6934267 8.0062311 6.9330598 7.4333562 6.5678711 6.7433527 6.9834015 7.0010108 7.5750207 6.8112764 7.2452147 6.9382097 7.0501064 6.9567938 6.8403791 6.3004494 7.2448893 7.0251915 6.6536329 6.8287106 6.7821496 7.2071556 6.6216510 6.5881907 6.5981809 6.2263824 6.1730096 6.9899342 5.7910863 5.8426806 6.1836706 6.5480185 8.0372926 7.3106665 6.9396101 7.2676190 7.0871238 6.9967764 7.2123318 7.3120629 7.1235626 6.5718277 7.3393309 7.2795196 6.6820258 6.4107791 7.2774029 8.4612310 7.4707127 6.8828717 7.4709163 6.7124764 6.6389241 7.3018462 6.7620866 7.3608048 6.5105766 7.2933573 7.2263102 7.6907860 6.7525119 7.7554162 7.1872103 6.6326746 6.6879533 7.4297887 6.5924801 7.2262776 7.0235021 7.0780971 6.8456207 7.0391857 7.3745106 6.6250451 7.0340525 7.0825869 6.0130015 7.1203886 7.3006639 7.5013694 7.4775050 6.5383121 8.3324674 7.1846261 7.2524529 6.0509247 6.8413851 7.4402742 6.7797434 7.3809107 7.6571059 7.5526576 7.1890526 7.3241012 7.1977816 7.0745940 7.3689770 6.7586450 7.3755367 6.4274269 6.1881048 7.7993608 7.4208310 6.3752113 6.4535745 7.7875684 6.5706004 7.0546248 6.6710381 6.4880257 6.2333850 7.1198059 6.2796418 6.4983025 6.9381914 6.0463021 7.3777756 8.9786823 6.7751192 6.4671933 6.2049931 6.2106225 6.9317208 6.7724776 6.8279288 7.7008431 6.7011379 6.9218669 6.7471530 7.2676164 7.2811238 7.7093305 6.0726071 7.3510663 6.9860755 6.9903926 6.4792084 7.3131409 7.2699155 6.3642206 7.0597509 6.7726885 6.9891518 6.3083306 6.3757831 7.5832655 7.2021199 6.8970020 6.2016687 8.1846034 8.5580246 6.0824438 6.5167584 6.0843229 6.8440095 6.4310415 7.2415188 7.6660474 6.9988836 8.1587190 7.9028590 7.2525343 7.0569648 7.7052227 7.7352530 6.1672041 7.3994516 6.8329328 6.1089751 6.5759768 7.2075619 6.7971525 7.5852035 6.5370040 8.0124138 6.4815439 7.2995379 8.0310193 7.3775149 7.2210870 5.6066853 7.1363848 7.0588298 6.1673667 6.8239966 7.5725176 7.8463572 7.3224666 7.8113837 7.3123007 7.4258753 5.8418207 7.7396777 7.8234316 7.6003369 7.4095585 7.6414216 6.8540330 7.7771826 6.8107208 6.9979533 6.8072013 7.8519295 6.6630627 7.9698834 7.3658684 7.2231467 7.0202803 6.0570945 6.9189163 7.1230887 7.4948280 7.3397831 7.7517795 6.6231348 6.2106338 6.3426061 7.2625824 6.5417901 6.8066493 7.5162843 7.0626505 6.7464971 7.3173138 7.2004212 7.2590794 7.6756326 6.7343857 7.3432165 7.3842798 7.2430569 7.3083252 6.3052843 6.5225973 7.3435574 7.0620667 6.8472389 7.1779501 8.0051484 6.2217308 6.8361002 6.9551023 7.0997203 6.8340762 7.2435889 7.2352139 7.5730594 7.3058042 7.2698496 6.6662536 7.3273226 7.0024714 7.2693738 7.1683935 6.8855960 7.0524476 7.8067091 7.5113263 8.0703025 8.2330513 5.9563813 7.7112195 6.1055175 8.1809643 7.8493557 6.8147430 7.5754661 6.6761526 6.6664270 7.8623077 8.2528437 7.6776430 6.4059465 7.5980600 8.2405182 7.5620817 8.2361512 8.3680747 8.2767656 6.8009605 6.8203434 8.3835607 7.1566187 7.5965914 6.9090286 7.4367701 7.6056963 8.1076379 7.8404312 7.4804143 6.8580990 7.3155456 7.2746219 6.5677775 6.5412627 7.4098096 7.5284408 7.9601600 8.2162061 6.8326442 7.3659913 7.6567029 6.8162769 7.2799961 7.2450436 7.2964825 7.6951936 7.6478774 7.0940068 7.3081273 7.4726187 8.2967850 7.8128043 7.1967916 7.3669604 6.4756293 6.2146993 6.8197972 7.9433873 7.0270813 6.1708234 8.3331988 7.6446928 7.5371511 7.1772316 7.7836516 8.1166222 7.8792342 7.9833710 7.7948696 6.3123286 8.0284131 6.6900003 7.5538384 6.6929195 7.3972405 7.3968982 8.0707876 7.7387864 8.9475424 7.3548935 8.3999340 7.3725522 7.4518761 7.8887202 6.7686519 7.7615837 7.0167375 7.4187624 7.3818136 6.9679409 7.0262404 7.7732807 6.2140301 7.3720133 7.0057937 7.2295883 7.2138290 8.1565667 7.5144277 6.3047518 7.4486860 6.2629586 6.6871379 8.8864488 6.8657283 8.0126839 7.9143782 7.5721973 6.6598907 7.8342458 6.8457248 6.2222387 6.7037282 8.0585872 6.8211360 8.2736354 7.2115705 8.3125401 7.0169508 7.8175402 7.5428484 7.5619750 7.3045984 7.2600602 7.9462505 7.6876478 7.7832899 7.0587022 7.3196281 7.5311254 6.8878440 6.9270177 7.5300709 7.7220546 7.0392982 7.2500662 4.9882097 4.8758360 4.9511276 6.5605803 5.6902321 5.0554208 5.4310249 5.9476830 4.9787446 6.5220020 6.1300187 5.5344531 4.5623893 6.4861489 5.3695514 6.4560249 3.0319534 4.8129180 3.2994309 6.8418870 6.2890153 7.0861473 6.2184711 5.9895749 7.3623518 4.8921265 4.2615457 5.5481886 5.7698521 4.3170237 2.3252971 6.5931751 5.6351115 6.6565057 5.3576534 2.7431076 6.3235247 6.0056259 5.2034369 4.5395650 5.6139515 3.6429327 4.9391905 5.4203279 0.0000000 5.3167087 5.2590232 4.7426089 3.7607481 4.6146725 4.7709860 
Bacteria_JACAER010000002.1_53_57270_58421_-1_ID_69_53_partial_00_start_type_ATG_rbs_motif_AGGA_rbs_spacer_5-10bp_gc_cont_0.601                                                                                                                                 5.8745727 5.3639997 5.5478471 5.6962821 5.7100426 5.1451730 5.8290573 4.8037662 6.3849274 5.3651575 4.8210372 5.4669922 5.4530263 5.7464059 5.8946598 6.8035887 5.3751347 5.4401900 5.8177738 5.1987051 5.3258352 5.6067107 6.0765392 5.7884003 5.0804259 5.9504719 5.1823386 5.4092112 5.2098342 5.8327699 5.2821624 5.6669366 6.0346537 5.9727421 5.6331672 5.3080316 5.6265218 5.9457909 6.0335065 6.2700110 4.7068768 5.6905232 5.0674653 5.4495360 5.1205755 5.9012308 5.0443148 5.2413203 5.7212640 5.6466804 6.1490459 5.5583134 5.5049076 6.3465043 6.3947937 5.5159212 5.2972014 6.1201817 5.3846287 5.6889035 4.8164940 5.3823979 6.3776943 6.0576285 5.9096940 5.8966489 5.6552344 5.9366816 5.4226440 6.1712304 5.5894504 5.4710167 5.2490462 6.3831389 4.8720905 6.2598666 5.3267579 5.6864328 5.5767780 5.8806291 5.8117737 5.8964237 5.1219449 5.8306282 4.9850886 5.8386270 5.4268982 5.5966469 6.3683093 5.1772403 5.8804204 4.9638270 5.8059668 5.4019434 5.4663037 4.8274497 5.7716032 5.5835091 5.3422599 6.4304750 5.4733134 5.5419705 6.0100822 5.1322917 6.3341138 5.2306368 5.2249143 5.2764369 5.8223469 5.5872384 5.6471300 5.6221462 5.4557876 5.7290518 5.7562055 5.5954208 5.3378295 5.5055970 5.8050429 5.1765385 5.4425129 5.0986707 5.9910967 6.5652566 5.9385258 5.3572060 5.4235126 5.8513179 5.4107359 6.5221572 5.2790280 5.7038150 5.3271716 6.7269649 5.8764412 6.6560629 5.9452195 5.3821590 6.1720095 5.2243894 5.6086171 4.7196653 5.9231382 6.0750390 7.2311092 5.8965840 5.2124066 5.7049411 6.1834547 5.3370635 5.7904385 5.9650352 6.1705354 5.5343914 5.6999527 5.3804301 5.6527072 5.3912416 5.9832588 5.5777533 6.1688072 5.7390841 5.9962872 5.1547521 5.8105115 5.4431828 5.6039437 5.4942792 6.1647297 6.1185793 5.7186115 5.4661739 5.7103239 5.8498327 5.5398916 5.8154825 5.2835320 5.9779793 5.8461887 5.6272240 5.3681878 5.0867065 4.9688139 5.3737391 5.8409827 5.8915423 5.0240874 5.6833960 5.6668560 5.8805073 5.3301852 5.0123366 5.3002704 6.8404228 5.8504767 6.4641651 5.2067934 5.3733108 4.7087609 6.3432150 5.9488339 6.1286714 5.4623875 5.8417674 5.7780920 5.7439356 6.2028686 5.7413449 6.3108258 5.3054415 5.8441674 5.8479547 5.2209508 5.3753890 6.0366630 6.5886206 5.6456788 5.7345717 5.5408954 5.2108199 6.0979509 6.5320105 5.2305631 5.5949388 5.8197959 4.9745730 5.3300039 6.0046395 5.7756229 6.3127780 5.8984152 4.9038069 5.0674646 5.5761102 5.7532489 5.4011153 6.0465480 5.6018288 5.9950579 5.6161073 4.8583007 4.7948396 6.6057538 7.0239108 5.8900907 5.4502921 5.7181550 6.4091800 6.6982050 4.6467270 6.1452882 5.9159991 5.1264758 5.7444546 5.8900574 5.7317977 6.2474919 6.0930505 5.3951272 6.0893915 5.8428555 5.6627452 5.2451597 5.3970849 5.4417303 6.0227092 5.7548561 5.3114870 7.1463341 6.8795506 5.8901445 5.5402099 6.1831199 6.3478874 5.4712477 5.6344936 6.1718722 6.5008538 5.6676460 5.1966142 6.1421959 5.9385184 6.0140149 5.2919124 6.3309472 5.8316867 4.9277233 5.6121324 6.2180533 6.1200367 5.7155516 5.5365114 5.2836821 5.5100920 5.6228908 6.8406775 5.7444772 6.1394555 5.4586686 5.3552278 6.0818733 6.1046395 6.3988350 5.8624750 6.5399561 5.6401324 5.3091886 6.4558563 5.4757703 5.5341456 5.9366913 5.0972830 5.5229860 5.7979578 6.6235288 6.0986482 6.2847869 6.1172501 6.0020662 6.3860948 6.1520236 6.2531658 6.5819605 7.2200758 6.4142492 5.4664353 6.1172549 5.7066317 5.7853085 5.4452160 5.4157924 6.1818169 5.7348834 5.9746167 5.6657306 6.1683128 4.8549203 5.8487572 5.8477552 5.5454583 6.7017208 6.1496999 5.9922746 5.0947257 5.5408334 6.1982514 5.3872427 5.8344131 5.8105423 6.7329403 5.8655871 5.7508033 5.3732451 6.2829988 6.0849798 6.5883608 6.0339362 6.2247381 5.4850844 5.9628101 5.9230479 4.6139869 5.5579395 5.7718271 5.3421258 6.0616810 5.6017369 6.2114230 6.2394802 5.9066995 6.4461187 5.6192998 5.9270549 5.4015439 5.4323455 5.8301504 5.9121743 5.8297160 5.1313414 5.8394986 6.1387007 5.1225589 5.5893923 5.5402419 5.7129227 5.7925092 5.3252738 5.7900371 5.4406230 5.5082874 5.6262032 5.8829450 4.9100983 6.1461140 6.0931324 6.1469797 5.3589756 5.7746830 5.7091004 5.7488631 5.7490901 6.2162046 5.6221153 5.2019352 6.0191740 5.7464595 6.1904248 6.3657716 6.3165898 6.0246701 6.1594714 5.2679954 5.0344012 5.9060850 5.5501117 5.8159509 5.7987088 5.9674309 5.7369773 5.3839835 5.9912161 5.6710124 5.4972629 5.6405917 5.7380046 5.6191089 5.5352056 5.0393333 5.9328297 5.5587138 5.6005825 5.7144825 5.8530923 6.0580514 5.7988765 5.3407081 5.8425856 5.5305878 5.7384455 5.4902512 5.3679252 4.4437680 5.3841042 5.2140080 4.8339769 5.4591044 5.4697852 5.7222611 5.5063766 6.4257028 5.6551286 6.0840490 5.3172215 6.4224051 5.6772304 5.9577851 5.7271361 4.0769898 3.9373695 5.9751680 4.8617025 5.4374701 2.4148871 6.0152759 6.3533686 5.8745575 4.9677097 6.3362824 4.9035642 3.9819871 5.2824081 5.9785010 4.8355699 5.6576040 4.9456767 4.6026334 5.1644606 4.5863321 5.6356299 4.3625822 1.8743388 4.9695825 4.7012456 5.7911326 5.3167087 0.0000000 4.6972341 4.4795465 4.2297085 4.9747104 5.2969540 
Bacteria_JABABI010000039.1_50_59056_60264_-1_ID_332_50_partial_00_start_type_ATG_rbs_motif_GGA/GAG/AGG_rbs_spacer_5-10bp_gc_cont_0.551                                                                                                                         5.6405280 5.9114408 5.5272796 5.9923501 5.8745039 6.3385567 5.5604085 6.0938631 5.2695253 6.2548657 6.2728974 6.0171499 5.7387915 5.9322089 6.1664487 6.8373778 4.9970010 6.2147312 5.9533969 6.5842181 6.7088707 5.9382027 6.1976764 5.2536850 5.8256743 6.5007358 6.3216583 5.4240302 5.1167518 5.4556739 6.2665279 5.0275096 6.1118750 5.8575051 6.9680143 6.3884339 6.6089951 5.7572950 6.1916182 6.0512429 6.1128518 5.6770081 6.4185471 5.3618017 5.5400211 5.1634195 5.8838303 5.7483592 5.3071594 5.1540485 6.5962425 5.6226722 5.5662679 5.3463300 6.1027887 5.2890793 5.9099901 5.5189479 6.5880054 6.1232019 5.4346519 5.2045322 5.6631818 5.2339072 6.3155236 7.9160469 5.6317257 6.7556875 5.0537968 5.8946540 6.4004662 5.7235683 6.0738252 6.8159147 6.8505289 6.3243278 6.1787099 5.8756276 6.5196957 5.3333828 5.9358158 5.2822855 5.7939990 6.3283957 5.6001664 5.3595282 6.5351204 5.6849512 5.6281979 6.4122059 6.9230397 6.1018352 5.7438512 5.8166101 6.8610864 6.7251255 6.1459525 6.1313878 5.5150630 5.4239593 5.8226005 5.6892383 5.8971951 6.3603886 6.4046351 6.0405392 5.4340476 5.8741110 6.3181514 6.4513538 5.6672622 6.2192686 6.2397701 5.4677801 5.8094993 7.2529959 6.0212003 6.7337966 5.0472760 4.9657467 6.7063953 6.2459111 5.6641440 5.8882849 5.8420792 6.2268103 6.9799856 6.1371835 6.1216279 6.3776300 5.8915817 5.6139832 6.5971756 6.2593759 6.9476117 6.6519179 6.1878695 5.6090761 6.2213101 6.4983397 5.9291507 6.2570789 5.5984924 5.3941658 6.2188790 6.8648852 4.9268838 5.6370534 5.9349039 5.9298924 5.0262514 6.8754234 5.8520650 5.7218742 5.8776475 5.0984879 6.2752346 6.4641834 6.7196282 5.7255354 6.2852232 4.9110812 6.2910990 5.8214343 6.3824811 7.0442061 5.4050041 6.1655714 5.6886329 6.5816622 5.7925310 5.3907737 6.6537419 5.7830546 6.3312907 5.6770678 6.0418516 4.9388104 5.6109627 5.4154790 5.2888459 5.6554065 4.9533620 6.0973689 7.1123586 6.0204190 5.2608110 6.2960445 6.5578892 6.1547863 5.2097771 5.4900608 6.2321635 6.8340097 5.8331367 6.0221910 5.3979886 6.2052475 6.0729164 5.9996231 6.5741263 6.2594523 5.8859127 6.1562863 5.9965879 5.6609321 5.9929152 5.5921491 5.7768987 6.0938516 5.0516827 6.3406595 5.1465175 5.3224691 5.7049640 5.9596303 5.4462494 5.9376440 5.8827977 6.1863581 7.0699934 5.7004046 5.8771985 5.6328198 5.5529302 5.8991812 5.6927233 5.9133125 5.3176968 6.1414309 5.1825133 7.1238107 5.7605916 6.7032178 6.0825765 6.5569399 5.5883906 5.9938057 5.8987461 6.7587876 6.1948828 5.8186951 5.5953874 6.7438506 6.5968523 7.2828679 5.6380244 6.5543517 6.2014387 6.5920971 5.8309118 6.0865543 6.8070649 5.6025176 6.5796324 5.7959736 5.5817240 5.2423562 5.1082180 5.6945748 6.2545923 6.6548012 4.9321714 6.1337781 5.9145596 5.4603300 4.9115465 5.9999489 6.0490185 5.7211662 5.9394970 5.1142919 5.6648621 5.7150053 6.1606226 6.6318819 6.1053548 5.5770240 4.8528138 6.1155664 5.6056442 6.3865329 5.9961932 5.8460216 5.6800860 5.0964758 6.0593327 5.8759876 4.9202820 6.0099456 5.7967427 5.9812457 6.3249397 5.8336066 5.1013345 6.0860443 5.4578802 5.6222322 5.4938386 5.9832437 5.8584689 5.8822961 5.4726726 5.1956162 5.6379908 6.1734036 6.1205580 5.8041743 5.9278259 6.6713115 6.6617246 6.4512465 6.2837243 7.2072938 6.8083311 5.8121137 6.7681422 6.3914923 5.8794266 6.4306255 6.2978510 6.7676073 5.7159512 6.4835684 6.4497154 6.0347346 5.9792519 6.5929774 5.7380177 5.8218962 6.1672527 6.1962429 7.2458274 6.2220860 6.0295080 5.8298944 5.3108711 5.8573788 5.2419380 5.3605968 6.9614097 6.6614601 6.9756980 6.1883540 5.4413426 6.6299937 6.1819564 5.6922012 6.4474749 6.6363280 6.3224161 5.6829582 5.3006760 6.2404650 6.5193278 6.6460281 6.7965998 6.2737924 5.9070920 6.1222112 5.2620386 6.0766824 5.0625783 5.9203679 6.4467173 6.1762687 6.3617181 6.5388840 5.2755532 6.3932863 6.4717087 6.4919696 6.0744548 5.2054391 6.3644552 5.7340613 6.7349264 5.6256599 5.1562478 6.4269436 6.0159577 5.2043633 7.0629911 5.3261404 6.1823274 5.2159800 5.8803799 6.2222451 6.1875803 6.3249685 6.8239662 5.9689224 5.9601405 5.5397104 5.7130612 6.9360302 5.2954733 6.3797146 6.7131729 5.5735321 6.2321003 6.6930487 5.3025444 6.2396404 6.0136202 6.4178460 5.8487157 6.5746689 5.6774171 6.5998222 6.2765731 5.9101686 5.7377886 5.3886833 5.4558446 5.9526197 7.0018456 7.4582912 6.3848674 5.2844170 5.6007573 5.3955409 6.7708882 5.2846220 5.5425768 5.3762080 5.4436817 5.5212669 6.6217040 6.2818429 5.2625964 5.2486549 5.5654781 5.7911596 6.0542965 6.2846770 5.4533306 5.1345991 6.6675844 5.6780959 5.5447477 4.5606780 4.7226895 5.6290372 5.0030157 4.8195498 5.1352149 5.7158243 5.4275068 5.9634947 5.5446961 5.6888206 4.9853476 6.1898944 5.4355840 5.5893109 5.3168251 4.8937367 4.1180038 5.6599875 5.1953350 6.1876690 5.2959967 6.7234638 6.8096489 7.8903393 5.6014232 5.2552482 5.2599297 3.9321803 5.5056415 4.8004008 2.6193735 5.6628228 4.4245803 5.2271406 5.5887362 4.9770692 4.8900653 4.6862754 4.6020416 5.0308350 4.6992692 4.7734664 5.2590232 4.6972341 0.0000000 4.1397075 4.9977238 3.9888904 4.0367303 
Bacteria_WJJU01000923.1_12_14894_16273_1_ID_797_12_partial_00_start_type_GTG_rbs_motif_AGGAGG_rbs_spacer_5-10bp_gc_cont_0.561                                                                                                                                  5.9070558 4.7548823 5.5445763 5.7448735 5.5368039 5.8011622 5.4803682 5.7202031 5.5950826 5.9050551 5.7865543 5.7419108 5.9799062 5.6602520 5.8701542 5.7153250 5.1459509 5.7061613 6.2857482 5.4208043 5.2737188 5.3258280 6.3501090 6.0646555 5.6265196 6.2662234 5.3190064 4.8431912 5.2254743 5.5317341 6.2837982 5.5439562 5.6162022 6.2061626 5.5498261 6.2197683 5.9146074 6.3075157 5.6720971 5.7866272 5.1529010 5.0897809 5.1908214 4.6930661 5.8526600 5.0506006 5.2704605 5.8497860 5.4659228 5.8348119 5.8256100 5.4428948 5.1367614 5.0610114 6.4029571 5.6318247 5.8220783 5.1581736 6.2158088 6.1127437 5.1044727 5.1729411 6.1540518 5.1822204 4.7355419 6.0801684 5.1974608 6.2347595 5.1976459 5.6530546 4.9823767 5.5651891 6.0539228 5.8458832 4.8636559 5.4905576 5.5382990 5.5900841 6.1259368 5.8637324 5.7455425 5.5764709 5.1396714 5.5194690 5.7471892 5.2032024 5.4498624 6.4151032 5.3847798 6.0998298 5.9646826 5.6458176 7.0452695 5.7229510 5.6171343 5.6845502 5.8561510 5.4962153 5.9733860 5.6131148 5.6832428 5.9010501 5.7761947 5.6722164 6.1683315 6.0542220 5.6171360 5.5988897 5.6435560 5.4207284 5.0444933 6.2837776 5.8130985 5.7474260 5.2828651 6.6612743 5.8991950 5.6350314 5.4195821 5.3131639 5.9432036 6.0184546 5.7588486 6.1310886 5.2907745 6.4313820 5.7297233 6.4660372 5.0072405 5.7816307 5.9084291 5.8883013 6.1123862 5.5010593 5.5032872 5.2194076 4.9378976 5.2615001 5.4795862 6.5201466 5.3512283 5.6332373 4.9622206 5.0759965 6.1998599 5.8850231 5.6331570 5.4662211 6.2246425 5.5063244 4.9339139 5.9867617 5.5515308 5.9400986 5.7589356 5.8581557 6.1042337 6.1472214 6.5495132 6.5683013 6.4423122 5.6426442 6.1297611 5.1537728 5.6779628 6.5526111 5.9608865 5.4845181 5.7465509 5.4765297 5.9721320 5.3825673 5.3389906 5.3181616 5.0768067 5.5213718 5.6577183 5.7037065 5.6893068 5.6950993 5.2338167 5.3544154 5.1094413 5.6535043 6.2639768 5.7550340 5.2054771 6.5653212 6.0581916 5.2474302 5.0922893 6.2608986 6.4222608 6.4030809 5.9988812 6.4515481 5.3901919 5.3187299 5.0583487 5.7103857 6.8734707 5.4238571 5.8070410 5.5179960 6.0608523 5.7554539 4.9305005 6.2923319 5.6932375 5.6100783 5.4988884 5.8819012 5.1457934 5.6159835 4.9822776 5.7286282 5.7594185 5.4789457 5.6169438 5.6665595 5.3192980 6.1646243 5.7622808 4.9352261 5.3984481 5.6414864 4.5646837 5.1633301 5.6976789 5.8546627 5.3911436 5.0923831 5.5249721 5.8065364 5.3249191 6.0541265 5.3497292 6.1945922 5.3771539 5.7914281 5.8535352 6.3885530 5.2350762 6.4610967 5.8506501 5.9678780 5.0739630 6.0730275 5.9751314 5.4920033 5.2409884 5.3653656 5.5131813 6.6067936 6.2267309 6.9353411 6.3943115 5.0738866 5.5913482 6.1236553 5.8439885 5.3102306 4.8929530 6.2224781 5.9188597 5.3634377 5.0469398 5.6954748 6.1169164 6.0654483 5.7950738 6.1277554 5.7286511 6.2669732 5.7267405 5.3471414 5.5989228 5.5268822 5.3792612 4.9666690 5.7152519 6.1385030 5.1999466 5.2580929 5.3674002 5.6098130 5.7995987 4.9327182 5.5834024 6.0073809 5.3728004 5.1371886 5.9524048 6.2203513 5.8518039 6.3643041 5.7637939 5.7645051 5.1658396 6.4615865 6.5799512 7.3367079 6.4084336 6.1531863 5.4535362 6.2227786 5.4171819 5.6866335 5.4337529 6.0616209 6.3627498 5.3737713 5.9899100 5.6772215 5.8383098 5.8461316 5.9975342 5.5012960 5.3197160 5.6641564 6.2486322 5.7818660 5.5310446 5.3850364 6.0314080 5.1631176 5.9115814 5.6426463 5.5621165 5.4301326 6.1105990 5.4440194 4.9024055 5.4598730 6.1367398 4.9582450 4.8905600 5.9724119 6.2653550 4.9709540 5.9899943 6.6350555 5.7059387 4.7547694 5.8049001 5.5474524 5.1819844 5.8180917 5.4696954 7.2617760 5.4427639 5.8102587 5.2825205 5.9140260 5.6648907 5.7972263 6.2096588 6.0028405 5.5042455 5.3077064 5.7319833 5.3464538 4.7343557 5.5141435 5.4087708 6.4586300 6.3154120 5.6177169 5.5861652 5.7146316 5.8198217 4.9133534 6.0028574 5.1202385 5.5487111 5.2602565 5.3933307 5.7379469 5.2825843 5.1116146 5.9697362 5.3484023 6.2044458 5.7536996 5.2529542 4.9008556 5.2029883 6.1848878 6.1397190 4.9336405 5.5012578 5.5825541 5.9935264 6.6955786 5.8303433 5.8190680 5.1533246 5.4654976 6.1847493 5.4772364 6.1412122 5.3732078 4.8694117 5.2774105 6.7954735 5.9322554 5.8902610 5.7928577 6.4365445 5.4605358 6.2233441 5.7968198 4.9438014 6.0675712 5.9297550 5.7573370 5.9059581 6.2628188 5.6293429 5.1324588 5.9967603 5.8309454 5.3176875 6.1168709 5.9364703 5.6838682 5.5780217 5.7717373 5.8229495 6.2127540 6.2363569 5.9682885 5.7314769 6.2747803 6.7298622 5.5893514 5.2967242 6.1124384 5.8687765 5.8706923 5.8065785 4.1693986 4.4961430 5.4136931 5.3083444 4.4395839 4.6638705 6.0978809 4.3687220 5.3939419 4.7923965 5.0882711 4.2949591 5.7766636 4.7680764 5.8374569 5.0882282 4.1765978 3.6390659 5.5372640 5.1334829 5.7504360 5.3852511 5.4024300 6.0974049 4.8550207 5.0055538 5.1530012 4.3469602 3.7576782 5.3170954 6.3823915 4.5984935 5.4713636 3.8109208 5.3122822 5.6750864 5.0519829 4.7369782 3.3871821 5.0459039 5.2466312 3.9432471 4.9657574 4.7426089 4.4795465 4.1397075 0.0000000 4.2038973 4.1320971 4.3335722 
Bacteria_JACZJV010000114.1_64_66360_67613_-1_ID_164_64_partial_00_start_type_ATG_rbs_motif_None_rbs_spacer_None_gc_cont_0.612                                                                                                                                  6.7008933 5.5024163 6.4587136 6.6476254 6.0667629 6.6193627 6.2171591 6.6107397 6.0928088 6.0772854 6.7698876 6.7635938 5.9775716 6.4703941 6.7652433 7.1597623 6.4591448 6.3948421 7.2321274 6.1855600 6.3903825 6.1051433 7.4567953 6.8458024 5.9541388 7.8540062 6.6862783 5.4093699 5.8404027 6.3496788 6.5432910 5.9119720 6.0518992 5.9967806 6.5846583 6.3983895 6.7211910 6.4363550 6.8136515 6.5518681 6.5756741 5.8945364 5.9463878 5.7957564 6.6211511 5.8762815 6.2790899 5.8669382 6.2334974 5.9858341 6.9335827 6.2976689 6.4029825 5.6268029 7.0378003 6.3318636 5.8841644 6.1693351 6.6447410 6.0451789 5.5210047 5.5038320 6.2808432 6.0474228 6.2095011 6.6005203 5.7933218 6.4871992 5.8523324 6.8164744 6.6213297 5.8362571 5.5795825 5.8500282 5.7062507 7.0264763 6.6717140 6.3587487 6.4955523 5.9058006 7.3052600 7.0167419 6.2428309 6.3494218 6.0238030 6.4322693 6.4535415 6.3511465 6.6792016 6.5328546 7.2644477 6.6658605 6.8497573 6.1820325 5.8064178 5.5464367 5.6329123 6.5593714 5.6317294 6.1005451 6.3075224 6.0509347 6.9200995 6.1919925 6.7778127 6.3949907 6.1776300 5.6620591 6.3735554 6.5437049 5.8421203 6.0714259 5.6410209 5.8925383 5.9955322 7.1817176 6.3481916 6.3330339 5.9278174 6.9982524 6.1735057 6.7423672 6.5732616 7.4232004 6.5270569 7.3596114 7.3655674 6.4874556 6.1510352 6.5640253 6.1614849 6.1940599 7.0235419 6.7264092 6.8703068 5.5981071 6.4579565 6.7293924 7.2991919 7.1776230 6.2813928 6.6526930 6.0236387 5.8895301 7.0229302 6.7221439 5.8585552 6.0364830 7.0590083 6.1614330 6.3422277 6.6652793 6.9391772 6.3262177 6.8673799 6.5590481 5.8847452 6.5563418 6.8957735 7.2400803 7.9437746 6.0316920 6.1934035 6.0511606 6.2149042 6.3042949 7.4310626 6.2625445 7.5089006 5.8835128 6.6559510 5.8787849 6.5410909 6.0600560 6.8753369 6.4137550 6.8932555 5.8672859 6.2726392 6.1371015 6.0003683 6.5073500 5.9322582 6.9541431 6.6605629 6.3939320 6.6739739 6.6791485 6.7030883 6.5927417 6.0629940 6.7847287 6.3817057 8.1093605 6.1687021 6.8689440 6.2199389 5.4400053 5.5858280 6.7062508 6.7753984 6.4100376 6.6303918 6.6813277 6.2278321 6.6030587 6.2295522 6.8947890 5.5422883 6.2383979 6.3875654 6.4380523 6.2759003 6.1230945 6.3140675 6.5927515 5.6544447 7.0440472 6.2138486 6.2985273 6.9191121 6.0963187 6.2436061 5.4403723 6.7076140 6.3282232 6.2622129 6.4050114 6.0381976 7.0650440 6.1786011 6.2374998 7.0681525 6.6470000 6.9318278 7.0673263 5.9201712 6.0091269 6.1867639 6.9211037 6.8195455 6.6849334 7.1437105 7.4497026 6.4248765 6.9528530 5.6361916 7.2397067 6.4081182 6.1803874 6.8035821 5.7835469 6.3661614 6.5939331 7.1256591 7.6363047 7.1387908 6.1020984 5.5823579 7.8990344 7.1764125 6.4533812 5.7535624 6.7157962 7.1268981 5.7294299 6.3674163 6.6897002 7.1407242 6.7019423 6.0308556 6.0176769 6.6488040 6.5054117 6.9993438 6.9553207 6.6638996 5.9960892 5.7766540 6.3598005 5.8791348 6.8285403 5.9383839 6.6003726 5.8364443 5.5903519 6.6159217 6.7088388 6.6455794 6.6723733 6.8956925 6.3698288 6.3480995 6.7625059 5.5069734 6.9306432 6.9351655 6.0680384 6.5420982 6.8800760 7.2566422 7.5956970 7.2442434 6.6514380 6.8362604 6.4418558 6.9525815 7.0684255 7.0167811 7.7019695 7.4511436 6.4521698 7.3767936 6.9591284 7.1741781 6.4646300 6.9309450 6.8797906 6.8801815 7.0473262 7.8199770 7.1108501 6.1487368 7.2075164 6.8980481 6.1491739 6.7121794 6.7339715 5.9708054 6.3234306 7.0964945 6.6087573 6.6255860 5.5518159 6.2802558 6.3953914 6.1457683 6.5501575 7.7622973 6.5186648 7.5014573 7.0243342 6.5984108 6.6329233 6.2518006 6.2963597 6.4078758 6.4248274 6.7334396 7.2972261 6.8732007 6.0750171 6.3991222 6.0604725 6.7012634 7.1841362 6.5237952 6.1290978 6.4694092 6.2866022 6.0539752 6.6826432 6.1226122 6.0514129 6.3655145 7.8387741 7.4179769 6.7828163 6.8874520 6.9764058 7.4085460 6.6385904 6.6711003 6.0952805 6.3383318 5.8188575 6.4387835 7.1483239 6.6651589 6.2125899 7.1790511 7.0476475 7.5285416 6.2004571 6.5949911 6.3050576 6.6567003 6.8998821 5.8203490 6.7216580 5.9920894 7.5423652 6.2300348 6.6110693 6.4475549 7.2647348 5.4864761 6.6533878 6.3781247 6.2400062 6.8845537 7.6989322 6.1120366 6.5030623 7.7160911 7.1194952 6.0958755 6.7981284 6.5074751 6.5140532 6.8038081 6.5996967 6.1586520 7.0946162 6.2843315 6.5923400 6.4039332 6.9393000 7.1643160 6.5349779 7.2650211 6.6545806 6.1821289 6.5175766 6.7514465 6.6105294 6.5505325 6.8096160 6.6192509 8.0547987 5.8126674 6.0742031 6.3640519 6.8790653 8.2652789 6.9799597 7.0831623 6.5802038 6.6218349 7.2745889 4.9660251 4.1674306 4.4617925 6.2263806 5.6657415 4.5961527 4.6976262 5.2416467 3.8900382 5.7598009 5.0224449 5.3547898 4.1499140 6.0097382 5.2656128 5.9648445 3.5914618 4.0862965 1.4282796 4.8209591 4.6469204 7.3267034 5.3315164 5.9553652 6.8814647 4.6550897 3.9485385 5.3610074 4.3074321 3.6620013 4.2459164 6.0475748 5.0829550 5.9919470 4.0996162 4.2201355 5.2762083 4.5369031 4.5298086 3.5980183 5.2473014 4.3492553 4.0303299 5.2222555 3.7607481 4.2297085 4.9977238 4.2038973 0.0000000 4.1528700 4.7140407 
Bacteria_JADFXJ010000013.1_11_8942_10276_-1_ID_114_11_partial_00_start_type_ATG_rbs_motif_GGA/GAG/AGG_rbs_spacer_5-10bp_gc_cont_0.464                                                                                                                          5.4138167 5.0580297 5.3588236 4.6995654 4.6068966 6.0246008 4.5878363 5.8993572 4.6168987 4.8517890 6.1204648 5.1259930 5.1109463 4.4884539 5.1767406 5.0110449 4.7746677 5.8862255 4.9378680 5.7453496 5.9208437 4.3435034 5.5906753 5.5802799 5.2618489 5.4568514 5.9169004 4.6588346 4.7069935 5.0119375 6.3207741 5.1951341 5.0025065 5.4845822 5.4727370 5.1711211 5.6972850 5.6743686 4.8117301 5.2015512 5.5984807 5.8712216 5.3780413 4.5114018 5.5678157 4.2980460 4.8869604 4.9662608 5.4252183 5.2302509 5.7753197 4.6183375 5.2977430 4.6152370 5.5354561 4.6684276 4.2245209 5.0416406 6.3438912 4.9499926 5.2047595 4.8052854 5.6920200 4.7300471 5.6146892 5.6506938 5.0583644 6.1191054 4.5147478 5.7135400 5.2639638 5.0359215 4.4575852 5.1746258 5.2695091 5.2043023 5.7618736 6.0334484 5.5125125 4.4362642 6.1479395 5.3492076 5.6503010 5.5623224 6.0389959 4.4608630 5.9106174 4.9884516 4.4121521 6.1239391 5.3022717 5.9285714 5.5904627 5.1761040 5.3439710 5.7503565 5.3769849 4.7928446 5.3721359 4.7177170 4.9045510 5.0981580 5.7852615 5.8392845 5.2496503 5.5661852 4.8805893 4.7091544 5.3071749 4.9989950 5.3778074 5.8963524 4.6848781 4.3884708 4.6828522 5.6521433 6.0794383 5.3985559 4.3978854 4.5504271 5.3661543 5.6601719 5.6121680 5.4761522 5.3243316 5.5367040 5.1939447 4.7949216 4.7289808 4.9708088 5.0810569 4.9988911 5.9215422 5.8653319 4.9048855 5.2647448 5.7289958 5.0988977 5.2833302 5.8918151 4.7244729 5.6913587 4.6587647 4.8817133 6.0763302 5.7010346 5.0440421 5.2298923 6.2267444 4.9558804 4.2571909 5.9942664 5.4695869 5.1861575 5.4649062 5.1106199 5.1808660 4.9917640 5.3598214 5.4173359 5.9949022 4.6228232 5.3751756 5.2755854 5.2207615 6.4054890 5.3135067 5.1917712 4.9084041 5.5996834 5.1309982 4.9765539 5.6710478 5.2506068 5.0434787 4.6995891 5.5508916 5.3472433 5.0356461 5.1724511 4.5089635 5.3946253 4.3969499 4.9049821 5.5662038 5.2450623 4.9344890 5.4934480 5.0602386 5.1282927 4.4538959 5.6217446 5.8419890 6.7655034 5.5329989 6.7285190 4.6941630 5.3050113 5.1660984 5.1708550 5.7262535 5.6795930 5.7762503 5.5969828 5.6432239 5.3311439 5.2510616 5.1454611 4.5402183 5.3172604 4.5611677 5.2050816 4.8752383 5.2670882 5.1238289 6.2865400 5.3947142 5.5578572 5.1064392 5.8914495 6.2109338 5.5940397 6.0734924 4.8765656 4.8873230 5.8060898 4.2693869 4.7538221 5.1929308 6.1478841 5.9431546 5.7825028 5.2057048 6.0145221 5.5401096 5.5838385 4.9188284 5.4557947 5.3140777 5.0077314 5.1119662 6.5602323 4.7292816 5.6470807 5.8989390 5.8378168 5.2388330 6.4927959 4.8393452 5.6077825 5.5270597 5.0667418 5.5071958 5.2813977 5.5836464 4.9310247 5.0109774 5.5174471 4.6185720 4.8694623 5.6484826 5.4842207 4.6566662 5.9389590 5.6283918 4.9550938 4.5853529 5.7063801 5.1510106 4.1013289 4.7112596 4.6079329 5.2743372 4.9471512 5.8876408 5.4395480 5.4199876 5.1299720 5.1539231 6.2130607 5.0886114 6.1461933 4.3943170 5.4017622 4.9924348 4.7632714 5.7491236 5.0268967 4.6832345 5.1993011 4.8471975 5.3469360 5.5067378 5.2000000 4.8622878 5.4842607 4.8742824 4.8835567 5.1602059 5.5877133 5.5564233 6.3028618 5.7874612 5.0553099 5.4430550 4.7586753 6.1796377 4.8530852 5.7171101 5.8796714 5.7044733 5.7832542 5.5659938 5.4890502 6.5397662 5.4139332 5.5843433 5.3669500 5.2726703 5.3697477 5.6090371 5.4118942 5.2935774 4.8816097 5.8325067 4.4360159 5.3260958 5.6789188 5.4014728 5.2429383 5.3274033 5.3994146 5.0501335 5.0284935 5.2065297 4.7286770 4.7687655 5.3971591 5.2091923 4.8413766 5.2388207 5.9842705 4.9778218 5.8286956 5.1437718 5.9004293 5.5630905 5.2685255 6.0983643 5.8171210 5.3052648 5.3216422 5.4197445 5.6619690 5.4008877 5.5321219 5.7234180 5.5808715 5.1083966 4.9694373 5.5377778 4.9988492 5.1728026 5.3776191 5.0603593 5.1036048 6.6449483 5.3883455 5.0247279 5.4355463 6.3890694 5.5268064 4.9088406 4.6390899 5.4994154 4.9579902 6.2001520 5.3299725 5.2239006 6.1149816 5.3902510 5.1141100 6.4811551 4.6415048 5.4541878 4.5113191 4.9857839 4.9770009 5.6587077 5.9720283 5.3481930 5.6464207 5.3224446 4.8450698 4.8156855 5.7407675 3.8590856 5.8398870 5.4761703 4.7733193 5.7798255 4.8992614 4.4373244 4.8515320 6.1304875 5.6304628 5.0157844 5.6727282 5.0271543 5.7219463 5.3432784 5.3846809 5.2459483 5.1593243 4.5970942 4.7761798 5.9042790 5.6843435 5.7199390 5.2087731 4.7868778 5.3987282 5.7783351 5.3590892 5.1708044 5.2580497 5.3669703 4.6811653 5.3175154 5.1782356 5.1115940 4.8333948 4.8111400 5.2653614 5.2273471 5.6992737 4.5733722 4.7147487 5.6204138 5.3057697 5.3466165 4.3761791 4.9555437 4.8062897 5.4254541 4.9816410 5.0916492 5.7538734 5.1552701 5.1034742 5.2759286 4.9403184 5.6062804 5.7829127 5.3018220 5.3663402 5.0343401 4.3295018 3.6371898 3.5863159 4.9975458 5.4103217 5.6451423 5.0620795 5.6939751 5.1858537 4.4204777 6.3017570 4.4133227 3.8182599 4.5080640 6.0098046 4.5477273 5.3100520 4.1352118 4.4871950 5.2218902 4.3237407 4.5448896 4.2132769 5.5631124 4.0277174 4.0077978 4.8597938 4.6146725 4.9747104 3.9888904 4.1320971 4.1528700 0.0000000 0.2505313 
Bacteria_JADFXJ010000013.1_12_10375_12615_-1_ID_114_12_partial_00_start_type_ATG_rbs_motif_None_rbs_spacer_None_gc_cont_0.460                                                                                                                                  5.8093929 4.9331282 5.4612958 5.6548233 5.6261202 6.3370822 5.2883030 6.3811236 5.7586984 5.7418867 6.4145078 5.8690762 6.3443222 5.3936508 6.3401168 5.7324017 4.6935754 6.2271842 5.7968792 6.1805387 6.5674645 4.4123060 6.4357562 5.6297422 5.5641548 6.4179353 6.4468689 4.7069800 4.8179983 5.2294711 7.3652095 5.3953827 5.8114657 6.6826658 5.8914076 5.4961172 6.3977981 6.6261114 5.4631141 5.7542585 5.8306084 6.0109112 5.9360809 5.1735469 6.0388768 5.0915623 5.5948326 5.1731012 5.9096037 6.1986189 6.0919683 5.2504266 5.5357391 5.7988877 6.3772557 5.6195764 4.8486558 5.9671477 6.3371343 5.7275228 5.8324329 5.3446505 6.1855888 5.0667787 6.0071096 6.2101163 5.1620294 6.2101968 5.0594435 6.8003072 5.7372258 5.8725455 5.3641834 5.9693668 5.6778282 6.1844899 5.9906973 6.4602495 6.2298495 5.1718155 6.6609845 5.7029712 6.4325506 5.5610194 6.6659514 5.3659426 6.4934535 5.8547731 5.3147416 6.4429354 5.8584140 6.4755469 5.9732225 6.1294342 5.9293758 6.0444657 6.0623516 5.5769180 5.9641716 5.9252119 5.7195467 6.1343067 6.5582418 6.2160456 5.9862257 5.8843135 5.7506722 4.8546147 6.4107411 5.8884753 6.1510113 6.0200912 5.5838507 4.9691821 5.2961121 6.1796890 6.9027636 6.0305272 4.9735045 5.2045154 6.0422714 6.1999516 6.2081058 6.1265483 5.5195477 6.5258864 5.3997773 5.1920537 4.8292645 5.4858939 5.7134727 5.6084109 6.2692366 7.0093523 5.7463513 6.2395102 6.7291900 5.6583134 6.0011848 6.4337640 5.4730666 6.3827284 5.4560249 5.1677380 6.6025864 5.8497326 5.6036181 5.0668060 6.6224314 5.4691891 4.8229347 6.0685913 6.2655818 5.7381969 6.0358355 5.3379937 5.8645506 5.3709068 5.9858471 6.2835832 6.9382905 5.6696299 6.0433471 5.9883522 5.6546457 6.8917254 5.7349872 5.5999361 5.7504251 6.7752854 6.1247900 6.0029086 6.1516558 5.8949241 5.3524958 4.6020735 5.8008184 5.6771334 6.0059921 5.7880017 5.4556337 5.8168716 5.3936802 5.5405914 5.9331777 5.8700756 5.4445612 5.9765319 5.9670366 5.7305837 4.9581471 5.9712406 6.1818039 6.9344076 6.3162227 7.2947578 5.6567392 5.4322689 5.5805630 5.3275156 6.4345921 6.3162780 6.1137086 6.0540219 5.9243819 5.6460328 5.8154575 6.0325063 5.2275968 5.6928094 5.4821013 5.7623905 5.7093574 5.5658438 6.0212584 6.7439025 6.1180745 5.8632302 6.0966922 6.1192241 6.6769016 6.6668948 6.2376648 5.3166497 5.5992515 6.1241929 4.9816658 5.6855757 5.6463448 6.2322587 6.6924976 6.5256471 5.7808532 6.5019420 5.5780781 5.8770350 5.5776892 6.1035001 6.1000249 5.4450562 5.3371511 6.7833221 5.6173528 6.1540459 6.6099081 6.3170038 5.6355637 6.9444686 5.8123638 6.1781418 6.4628740 6.1245838 5.9696787 5.6685746 6.0379888 5.5408093 5.5601972 6.3187811 5.3605245 4.9085350 5.9368971 6.2246088 5.4256862 6.5253966 6.2184657 5.4158378 4.8736792 6.1791499 5.3469699 4.4594600 5.3538226 4.9825590 5.7845035 5.8899364 6.2893295 5.6969334 5.8095630 5.8847536 5.9432934 6.5408269 5.9316273 6.7988336 4.8775258 5.7919041 5.6557845 5.6855185 6.2410938 5.4087622 5.3140748 6.0980903 5.5967790 5.6211018 6.1947979 5.8918102 5.5830632 5.7471749 5.8525423 5.8545598 5.9554002 6.2740196 6.0456802 7.0176106 6.4751969 5.2612699 6.1371405 5.4357147 6.7683872 5.6268146 6.1329616 6.5553106 6.1754601 5.9053574 6.2811991 6.5604103 7.1256449 5.5613834 6.1417666 5.6943828 5.6688258 5.8914008 6.2002156 6.5905575 5.7779240 5.8305267 6.3431539 4.9832922 5.8479678 6.2826222 6.0978310 5.7981303 6.1021799 6.1297536 6.0469833 5.5762298 5.9784152 5.3413326 5.3830852 5.5188917 5.8107581 5.3417613 5.4557342 6.2173332 5.9108095 6.4806933 5.7550473 6.5285439 6.2399823 5.7017420 6.5543871 6.6550650 5.8739394 6.0194463 6.1893580 6.0322070 6.3101306 5.8859393 6.2583765 6.2501555 5.7585662 5.7968243 6.3102919 5.7722603 5.8403203 5.5093537 5.9071893 5.6136428 6.9457770 5.9821579 5.5816483 6.1712496 6.8711598 6.1032950 5.5716977 5.3281530 6.1094062 5.4797658 6.5488705 6.1879631 5.7423002 6.6674505 5.8357007 5.7638664 7.1346957 5.3639383 6.2855676 5.6854986 5.6409059 5.6268859 6.2561366 6.4516817 5.8432328 6.1595012 5.7926391 5.7296495 5.5671123 6.4290177 4.4643891 6.4316455 5.9057101 5.1391865 6.1084149 5.5888517 5.1902043 5.2778109 6.8803762 6.1281650 5.8645460 6.2849513 5.8107562 6.0996117 5.9912390 5.6553903 5.9864843 5.7689245 5.2585473 5.4172264 5.9477766 6.2531697 6.2895446 6.1429004 5.4041202 6.4178121 6.4993902 6.2563512 6.3765201 6.1837654 6.3020461 5.4816841 6.2054794 6.1224983 6.3351495 5.6952554 5.7124428 6.1104831 6.1682806 6.3502889 5.2903637 5.7242966 6.2825264 5.8911216 5.4834004 4.4997737 5.0445941 5.7421578 5.7710104 4.8356432 4.9252492 6.0111332 5.0670392 5.5775272 5.5942660 5.2555952 5.4636167 5.9620575 5.6169783 5.5447521 5.5823014 4.6907905 4.2484094 3.8381216 5.5652735 6.3558243 5.8880127 5.1762595 6.4008802 5.4845433 4.6884277 6.9058428 4.6509088 4.0306480 5.0841388 6.2957221 4.8620999 5.8161923 4.4511923 5.2038287 5.3979577 5.2757180 5.2683532 4.4782957 6.1833721 4.5865316 4.4989188 5.5396865 4.7709860 5.2969540 4.0367303 4.3335722 4.7140407 0.2505313 0.0000000 
```
