## Supplementary material for "Evolution of promoter-proximal pausing enabled a new layer of transcription control": Other supplementary files.: CDKs_preliminaryfinal.mafft.trimalgappyout.LGC20G.parstree

```
(EP00149_Cryptococcus_neoformans_P007509_XP_012053649.1_CMGC_CDK_protein_kinase_Cryptococcus_neoformans_var._grubii_H99:0.3797021944,EP00146_Coprinopsis_cinerea_P009026_XP_001839002.2_CMGC_CDK_CDK9_protein_kinase_Coprinopsis_cinerea_okayama7_130:0.3199850299,((EP00145_Schizosaccharomyces_pombe_P003979_NP_595616.1_P-TEFb-associated_cyclin-dependent_protein_kinase_Cdk9_Schizosaccharomyces_pombe:0.2315459610,EP00856_Taphrina_deformans_P002553_CCG83119.1_Serine_threonine-protein_kinase_cdk9_Taphrina_deformans_PYCC_5710:0.1691952507):0.1197982346,(((EP00152_Rhizopus_delemar_P008522_EIE83819.1_hypothetical_protein_RO3G_08524_Rhizopus_delemar_RA_99-880:0.1582299151,EP00151_Rhizophagus_irregularis_P013725_XP_025177769.1_kinase-like_domain-containing_protein_Rhizophagus_irregularis_DAOM_181602_DAOM_197198:0.1655161078):0.1031967722,(EP00154_Conidiobolus_coronatus_P008286_KXN72826.1_kinase-like_protein_Conidiobolus_coronatus_NRRL_28638:0.1766268260,EP00157_Rozella_allomycis_P001800_EPZ32541.1_Protein_kinase_catalytic_domain-containing_protein_Rozella_allomycis_CSF55:0.3012536873):0.1510382868):0.1031967722,((EP00857_Cystobasidium_minutum_P000662_jgi_Rhomi1_139373_e_gw1.1.883.1:0.1841577540,EP00858_Microbotryum_lychnidis-dioicae_P001885_KDE03944.1_CMGC_CDK_protein_kinase_Microbotryum_lychnidis-dioicae_p1A1_Lamole:0.2113278576):0.2356743536,(EP00150_Ustilago_maydis_P005273_XP_011391261.1_hypothetical_protein_UMAG_04950_Ustilago_maydis_521:0.1995257453,(EP00129_Allomyces_macrogynus_P000561_KNE54563.1_CMGC_CDK_protein_kinase_Allomyces_macrogynus_ATCC_38327:0.2920937042,((EP00860_Wallemia_mellicola_P000201_XP_006955834.1_Pkinase-domain-containing_protein_Wallemia_mellicola_CBS_633.66:0.3105497771,(EP00134_Neurospora_crassa_P003101_XP_955995.3_serine_threonine-protein_kinase_bur-1_Neurospora_crassa_OR74A:0.2233748271,(EP00141_Yarrowia_lipolytica_P003580_XP_503170.1_YALI0D22935p_Yarrowia_lipolytica_CLIB122:0.2567567568,(EP00144_Saccharomyces_cerevisiae_P005587_NP_015487.1_cyclin-dependent_serine_threonine_protein_kinase_SGV1_Saccharomyces_cerevisiae_S288C:0.3199850299,(EP00139_Candida_albicans_P002457_XP_714883.2_cyclin-dependent_serine_threonine_protein_kinase_Candida_albicans_SC5314:0.1956448346,EP00140_Debaryomyces_hansenii_P002333_XP_457963.1_DEHA2C06358p_Debaryomyces_hansenii_CBS767:0.1300127307):0.2034330387):0.1618610747):0.1510382868):0.1197982346):0.1439393939,(EP00132_Gonapodya_prolifera_P010528_KXS19289.1_Pkinase-domain-containing_protein_Gonapodya_prolifera_JEL478:0.3491577335,(((EP00131_Spizellomyces_punctatus_P007706_XP_016611530.1_CMGC_CDK_protein_kinase_Spizellomyces_punctatus_DAOM_BR117:0.1956448346,EP00131_Spizellomyces_punctatus_P008535_XP_016612359.1_CMGC_CDK_protein_kinase_Spizellomyces_punctatus_DAOM_BR117:0.1995257453):0.2741702742,((EP00842_Homolaphlyctis_polyrhiza_P000987_jgi_Hompol1_188_HPOL_005251-RA:0.3058845300,EP00845_Rhizoclosmatium_globosum_P004899_ORY38418.1_Pkinase-domain-containing_protein_Rhizoclosmatium_globosum:0.2073669850):0.1474773609,EP00833_Pecoramyces_ruminatium_P000786_jgi_Orpsp1_1_1174818_evm.model.c7180000051557.1:0.2193314955):0.1197982346):0.1439393939,((EP00123_Amoebidium_parasiticum_P021592_comp7013_c0_seq1_m.2748_comp7013_c0_seq1_g.2748_ORF_comp7013_c0_seq1_g.2748_comp7013_c0_seq1_m.2748_type_3prime_partial_len_427_comp7013_c0_seq1_3-1280:0.2875638220,(EP00120_Capsaspora_owczarzaki_P000792_XP_004343309.1_galactosyltransferase-associated_protein_kinase_Capsaspora_owczarzaki_ATCC_30864:0.3344057532,(EP00127_Corallochytrium_limacisporum_P003476_Clim_evm104s149_gene_Clim_evmTU104s149:0.3295625943,(EP00090_Calanus_glacialis_P020896_TRINITY_DN3224_c0_g1_i2.p1_TRINITY_DN3224_c0_g1_TRINITY_DN3224_c0_g1_i2.p1_ORF_type_complete_len_582_score_176.99_TRINITY_DN3224_c0_g1_i2_135-1880:0.2356743536,(EP00081_Caenorhabditis_elegans_P013800_NP_492906.2_Probable_cyclin-dependent_kinase_9_Caenorhabditis_elegans:0.2830668605,(EP00114_Trichoplax_sp_H2_P002907_RDD38670.1_Cyclin-dependent_kinase_9_Trichoplax_sp._H2:0.2073669850,((EP00099_Drosophila_melanogaster_P014238_NP_477226.2_Cyclin-dependent_kinase_9_Drosophila_melanogaster:0.1197982346,EP00110_Nematostella_vectensis_P009464_XP_001626865.1_predicted_protein_Nematostella_vectensis:0.1064757161):0.0445486518,EP00057_Strongylocentrotus_purpuratus_P035243_XP_798269.1_PREDICTED_cyclin-dependent_kinase_9_Strongylocentrotus_purpuratus:0.1064757161):0.0714930765):0.1231815307):0.1404241645):0.1197982346):0.0902820356):0.0808019441):0.1691952507,(((EP00126_Sphaerothecum_destruens_P006681_Sdes_comp19479_c0_seq1m10958:0.2482344633,(((Bacteria_HE978655.1_16_27098_28738_1_ID_5_16_partial_00_start_type_ATG_rbs_motif_None_rbs_spacer_None_gc_cont_0.263:0.3745120999,EP01134_Creolimax_fragrantissima_P008108_CFRG8108T1:0.1766268260):0.2356743536,(EP00123_Amoebidium_parasiticum_P014219_comp22400_c0_seq1_m.33451_comp22400_c0_seq1_g.33451_ORF_comp22400_c0_seq1_g.33451_comp22400_c0_seq1_m.33451_type_3prime_partial_len_1281_comp22400_c0_seq1_3-3842:0.4008757962,(EP01134_Creolimax_fragrantissima_P000399_CFRG0399T1:0.2567567568,(EP00052_Salpingoeca_macrocollata_P021223_m.181373_g.181373_ORF_g.181373_m.181373_type_5prime_partial_len_390_comp21483_c0_seq1_1-1170:0.3392857143,EP00125_Sphaeroforma_arctica_P010371_XP_014153446.1_CMGC_CDK_protein_kinase_Sphaeroforma_arctica_JP610:0.1546223958):0.1582299151):0.1300127307):0.1231815307):0.1917900404,((EP00730_Choanoeca_flexa_P020373_TRINITY_DN9954_c0_g1_i7.p1_TRINITY_DN9954_c0_g1_TRINITY_DN9954_c0_g1_i7.p1_ORF_type_complete_len_556_score_106.50_TRINITY_DN9954_c0_g1_i7_169-1836:0.2610635261,((EP00056_Hartaetosiga_gracilis_P012374_m.197127_g.197127_ORF_g.197127_m.197127_type_3prime_partial_len_595_comp13680_c0_seq33_1-1785:0.2034330387,EP00049_Salpingoeca_infusionum_P025832_m.22052_g.22052_ORF_g.22052_m.22052_type_complete_len_587_comp8345_c0_seq4_391-2151:0.2113278576):0.1510382868,EP01147_Barroeca_monosierra_P006493_gene6493-9366_t:0.2875638220):0.1265862944):0.1691952507,(EP00054_Salpingoeca_dolichothecata_P026092_m.185174_g.185174_ORF_g.185174_m.185174_type_complete_len_488_comp25559_c0_seq3_48-1511:0.3105497771,(((EP00039_Didymoeca_costata_P011162_m.154901_g.154901_ORF_g.154901_m.154901_type_complete_len_588_comp15085_c0_seq16_341-2104:0.2113278576,EP00729_Bicosta_minor_P001944_gene1944-22106_t:0.1803797468):0.0934809348,(EP00041_Stephanoeca_diplocostata_P006503_m.87352_g.87352_ORF_g.87352_m.87352_type_complete_len_725_comp16399_c1_seq1_238-2412:0.1582299151,EP00035_Acanthoeca_spectabilis_P002495_m.87922_g.87922_ORF_g.87922_m.87922_type_complete_len_640_comp11596_c0_seq4_323-2242:0.1618610747):0.0745772947):0.0966995682,(EP00053_Salpingoeca_punica_P016330_m.153618_g.153618_ORF_g.153618_m.153618_type_internal_len_594_comp16944_c2_seq2_2-1786:0.1728987426,(EP00042_Codosiga_hollandica_P044988_m.450983_g.450983_ORF_g.450983_m.450983_type_5prime_partial_len_504_comp56910_c2_seq3_511-2022:0.2315459610,(EP00048_Salpingoeca_helianthica_P007548_m.111980_g.111980_ORF_g.111980_m.111980_type_5prime_partial_len_630_comp14364_c1_seq3_33-1922:0.1728987426,EP00050_Salpingoeca_kvevrii_P011221_m.13672_g.13672_ORF_g.13672_m.13672_type_5prime_partial_len_661_comp3318_c0_seq2_47-2029:0.1766268260):0.1369314542):0.0714930765):0.0966995682):0.0871026895):0.1369314542):0.1618610747):0.1231815307):0.1197982346,((EP00473_Plasmodiophora_brassicae_P008856_CEP02506_pep_supercontig_pbe3.h15_scaffold_67_17059_18838_-1_gene_PBRA_009090_transcript_CEP02506_gene_biotype_protein_coding_transcript_biotype_protein_coding_description_hypothetical_protein:0.2315459610,EP00473_Plasmodiophora_brassicae_P007698_CEP01903_pep_supercontig_pbe3.h15_scaffold_59_37558_39185_-1_gene_PBRA_008846_transcript_CEP01903_gene_biotype_protein_coding_transcript_biotype_protein_coding_description_hypothetical_protein:0.3152498136):0.1841577540,EP00870_Mitosporidium_daphniae_P001182_XP_013237536.1_CMGC_CDK_protein_kinase_Mitosporidium_daphniae:0.3745120999):0.2315459610):0.0776801938,(EP01128_Nolandella_sp_AFSM9_P003286_TRINITY_DN139_c1_g6_i2.p1_TRINITY_DN139_c1_g6_TRINITY_DN139_c1_g6_i2.p1_ORF_type_complete_len_558_score_129.46_TRINITY_DN139_c1_g6_i2_35-1675:0.2830668605,(((EP01083_Nonionella_stella_P036554_99734_1:0.2697699497,EP01083_Nonionella_stella_P091893_257008_1:0.2398316971):0.1803797468,(EP00473_Plasmodiophora_brassicae_P001092_CEO95756_pep_supercontig_pbe3.h15_scaffold_13_198022_202155_1_gene_PBRA_004469_transcript_CEO95756_gene_biotype_protein_coding_transcript_biotype_protein_coding_description_hypothetical_protein:0.1917900404,EP00031_Thecamonas_trahens_P000130_XP_013752700.1_CMGC_CDK_protein_kinase_Thecamonas_trahens_ATCC_50062:0.2786024620):0.1546223958):0.1618610747,(((EP00020_Sapocribrum_chincoteaguense_P013996_CAMPEP_0170735354_NCGR_PEP_ID_MMETSP0437-20130122_3054_1_TAXON_ID_0_ORGANISM__Sexangularia_sp.__LENGTH_390_DNA_ID_CAMNT_0011073679_DNA_START_1_DNA_END_1169_DNA_ORIENTATION_:0.2567567568,EP00014_Entamoeba_dispar_P002501_EDR23991.1_cyclin-dependent_kinase_C-2_putative_Entamoeba_dispar_SAW760:0.2830668605):0.2440182970,((EP01091_Cochliopodium_minus_P008877_TRINITY_DN2088_c0_g1_i4.p1_TRINITY_DN2088_c0_g1_TRINITY_DN2088_c0_g1_i4.p1_ORF_type_complete_len_799_score_258.12_TRINITY_DN2088_c0_g1_i4_79-2475:0.3491577335,((EP00331_Platyophrya_macrostoma_P009541_CAMPEP_0176411158_NCGR_PEP_ID_MMETSP0127-20121128_3455_1_TAXON_ID_938130_ORGANISM__Platyophrya_macrostoma_Strain_WH__LENGTH_521_DNA_ID_CAMNT_0017790731_DNA_START_105_DNA_END_1670_DNA_ORIENTATION_:0.2356743536,EP01016_Furgasonia_blochmanni_P011265_TRINITY_DN1502_c0_g1_i1.p1_TRINITY_DN1502_c0_g1_TRINITY_DN1502_c0_g1_i1.p1_ORF_type_5prime_partial_len_624_score_92.71_TRINITY_DN1502_c0_g1_i1_3-1874:0.2233748271):0.1197982346,((EP01016_Furgasonia_blochmanni_P049828_TRINITY_DN7610_c0_g1_i7.p1_TRINITY_DN7610_c0_g1_TRINITY_DN7610_c0_g1_i7.p1_ORF_type_5prime_partial_len_666_score_110.87_TRINITY_DN7610_c0_g1_i7_82-2079:0.2830668605,EP00333_Tetrahymena_thermophila_P020140_XP_001470879.1_cyclin-dependent_kinase-like_Serine_Threonine_kinase_family_protein_Tetrahymena_thermophila_SB210:0.3152498136):0.1404241645,((EP00825_Cyclidium_porcatum_P032730_TRINITY_DN3491_c0_g5_i1.p1_TRINITY_DN3491_c0_g5_TRINITY_DN3491_c0_g5_i1.p1_ORF_type_internal_len_505_score_78.56_TRINITY_DN3491_c0_g5_i1_1-1512:0.2440182970,EP00336_Pseudocohnilembus_persalinus_P010808_KRX08882.1_Protein_kinase-like_domain_Pseudocohnilembus_persalinus:0.2153159341):0.1130952381,EP00333_Tetrahymena_thermophila_P000966_XP_001008246.2_cyclin-dependent_kinase-like_Serine_Threonine_kinase_family_protein_Tetrahymena_thermophila_SB210:0.2398316971):0.2073669850):0.1334610473):0.1474773609):0.1655161078,EP00903_Cladosiphon_okamuranus_P006726_g6563.t1:0.3247558227):0.0966995682):0.1691952507,(((Bacteria_PASJ01000045.1_8_8514_9731_1_ID_45_8_partial_00_start_type_GTG_rbs_motif_AGGAG_rbs_spacer_5-10bp_gc_cont_0.302:0.4453125000,(((Archaea_WJJM01000029.1_13_13401_15530_1_ID_15_13_partial_00_start_type_ATG_rbs_motif_GGA/GAG/AGG_rbs_spacer_5-10bp_gc_cont_0.299:0.2786024620,Bacteria_NVVL01000008.1_17_20830_22296_1_ID_72_17_partial_00_start_type_ATG_rbs_motif_None_rbs_spacer_None_gc_cont_0.316:0.2741702742):0.3058845300,(Bacteria_AP019860.1_498_718175_720334_-1_ID_1_498_partial_00_start_type_ATG_rbs_motif_AGGAG_rbs_spacer_5-10bp_gc_cont_0.418:0.3797021944,(Bacteria_AP019860.1_325_474332_478705_1_ID_1_325_partial_00_start_type_ATG_rbs_motif_AGGAG_rbs_spacer_5-10bp_gc_cont_0.389:0.3642525174,(Bacteria_AP019860.1_3591_4891185_4895447_-1_ID_1_3591_partial_00_start_type_ATG_rbs_motif_None_rbs_spacer_None_gc_cont_0.372:0.4008757962,((Bacteria_SDZD01000005.1_94_98370_100010_-1_ID_202_94_partial_00_start_type_ATG_rbs_motif_None_rbs_spacer_None_gc_cont_0.597:0.3392857143,(Bacteria_JABABI010000039.1_50_59056_60264_-1_ID_332_50_partial_00_start_type_ATG_rbs_motif_GGA/GAG/AGG_rbs_spacer_5-10bp_gc_cont_0.551:0.2193314955,Bacteria_SYKU01000189.1_53_58685_60034_-1_ID_125_53_partial_00_start_type_TTG_rbs_motif_AGGA/GGAG/GAGG_rbs_spacer_11-12bp_gc_cont_0.591:0.1956448346):0.1265862944):0.1404241645,((Archaea_CP077107.1_533_579334_580602_1_ID_1_533_partial_00_start_type_ATG_rbs_motif_None_rbs_spacer_None_gc_cont_0.444:0.2524805103,(Archaea_DAFR01000052.1_6_5597_6721_1_ID_85_6_partial_00_start_type_ATG_rbs_motif_AGGAG_G_/GGAGG_rbs_spacer_13-15bp_gc_cont_0.647:0.1474773609,((Archaea_CAIKOD010000063.1_1_2_2350_1_ID_63_1_partial_10_start_type_Edge_rbs_motif_None_rbs_spacer_None_gc_cont_0.530:0.1369314542,(Archaea_NZ_JAGGKR010000001.1_50_51304_53874_-1_ID_1_50_partial_00_start_type_ATG_rbs_motif_None_rbs_spacer_None_gc_cont_0.616:0.1097751405,(Archaea_JAAEES010000023.1_12_10529_11860_-1_ID_49_12_partial_00_start_type_ATG_rbs_motif_None_rbs_spacer_None_gc_cont_0.559:0.1369314542,Archaea_JADFDO010000002.1_98_86733_89201_-1_ID_22_98_partial_00_start_type_ATG_rbs_motif_None_rbs_spacer_None_gc_cont_0.551:0.0934809348):0.0934809348):0.0714930765):0.0902820356,(Archaea_MVQB01000060.1_163_160357_161649_-1_ID_60_163_partial_00_start_type_ATG_rbs_motif_GGA/GAG/AGG_rbs_spacer_5-10bp_gc_cont_0.636:0.2193314955,((Archaea_NC_016051.1_771_695980_699123_1_ID_1_771_partial_00_start_type_ATG_rbs_motif_GGA/GAG/AGG_rbs_spacer_5-10bp_gc_cont_0.482:0.2482344633,(Archaea_NZ_SNUU01000001.1_3_3810_7037_1_ID_1_3_partial_00_start_type_TTG_rbs_motif_AGxAGG/AGGxGG_rbs_spacer_3-4bp_gc_cont_0.423:0.0504127358,Archaea_NZ_LT900021.1_1691_1561326_1565069_1_ID_1_1691_partial_00_start_type_ATG_rbs_motif_GGAGG_rbs_spacer_5-10bp_gc_cont_0.474:0.0902820356):0.1691952507):0.1334610473,(Archaea_NZ_JAGGMM010000003.1_206_224376_226214_-1_ID_3_206_partial_00_start_type_TTG_rbs_motif_GGA/GAG/AGG_rbs_spacer_5-10bp_gc_cont_0.433:0.1841577540,Archaea_NC_014507.1_1318_1349245_1350963_-1_ID_1_1318_partial_00_start_type_TTG_rbs_motif_GGA/GAG/AGG_rbs_spacer_5-10bp_gc_cont_0.447:0.1439393939):0.1803797468):0.0474720752):0.0902820356):0.1031967722):0.0563463820):0.2034330387,(((Bacteria_SKKK01000389.1_3_747_2471_-1_ID_504_3_partial_00_start_type_ATG_rbs_motif_GGA/GAG/AGG_rbs_spacer_5-10bp_gc_cont_0.613:0.2440182970,(Bacteria_BEIM01000057.1_4_4311_5762_1_ID_57_4_partial_00_start_type_ATG_rbs_motif_None_rbs_spacer_None_gc_cont_0.577:0.2830668605,Bacteria_SBGP01000046.1_72_92545_93666_1_ID_40_72_partial_00_start_type_ATG_rbs_motif_GGAGG_rbs_spacer_3-4bp_gc_cont_0.676:0.2524805103):0.1956448346):0.1265862944,((Bacteria_JAAYGU010000041.1_9_6406_8091_1_ID_149_9_partial_00_start_type_GTG_rbs_motif_GGAG/GAGG_rbs_spacer_5-10bp_gc_cont_0.473:0.1369314542,Bacteria_DONH01000076.1_4_2163_3194_1_ID_19_4_partial_01_start_type_ATG_rbs_motif_None_rbs_spacer_None_gc_cont_0.474:0.1369314542):0.2153159341,((Bacteria_DIYL01000061.1_45_43704_46832_1_ID_4_45_partial_00_start_type_ATG_rbs_motif_GGAG/GAGG_rbs_spacer_5-10bp_gc_cont_0.430:0.2073669850,Bacteria_JACAER010000002.1_53_57270_58421_-1_ID_69_53_partial_00_start_type_ATG_rbs_motif_AGGA_rbs_spacer_5-10bp_gc_cont_0.601:0.1582299151):0.1197982346,Bacteria_JAADYX010000187.1_1_1_2289_-1_ID_85_1_partial_10_start_type_ATG_rbs_motif_GGAGG_rbs_spacer_5-10bp_gc_cont_0.657:0.2034330387):0.2233748271):0.1369314542):0.1231815307,(Bacteria_WJJU01000923.1_12_14894_16273_1_ID_797_12_partial_00_start_type_GTG_rbs_motif_AGGAGG_rbs_spacer_5-10bp_gc_cont_0.561:0.2920937042,(((Bacteria_JACZJV010000114.1_64_66360_67613_-1_ID_164_64_partial_00_start_type_ATG_rbs_motif_None_rbs_spacer_None_gc_cont_0.612:0.1917900404,Bacteria_MGWR01000039.1_32_34051_35313_-1_ID_39_32_partial_00_start_type_ATG_rbs_motif_GGA/GAG/AGG_rbs_spacer_5-10bp_gc_cont_0.618:0.1334610473):0.1369314542,(Bacteria_DMEZ01000018.1_159_159427_160710_1_ID_76_159_partial_00_start_type_ATG_rbs_motif_None_rbs_spacer_None_gc_cont_0.696:0.2356743536,(Bacteria_PFUL01000047.1_16_25969_28392_-1_ID_32_16_partial_00_start_type_ATG_rbs_motif_GGAGG_rbs_spacer_5-10bp_gc_cont_0.657:0.2153159341,Bacteria_PFUL01000117.1_7_7653_10001_1_ID_127_7_partial_00_start_type_ATG_rbs_motif_None_rbs_spacer_None_gc_cont_0.633:0.1582299151):0.1439393939):0.1510382868):0.1300127307,(((Bacteria_MEYC01000017.1_2_1718_6172_-1_ID_17_2_partial_00_start_type_ATG_rbs_motif_GGA/GAG/AGG_rbs_spacer_5-10bp_gc_cont_0.628:0.2966568699,Bacteria_WHSN01000181.1_3_2536_5424_1_ID_94_3_partial_00_start_type_GTG_rbs_motif_AGxAG_rbs_spacer_5-10bp_gc_cont_0.681:0.2567567568):0.1300127307,(Bacteria_JAAYCS010000018.1_6_3715_5001_1_ID_208_6_partial_00_start_type_GTG_rbs_motif_GGAG/GAGG_rbs_spacer_5-10bp_gc_cont_0.634:0.2875638220,Bacteria_DDYF01000017.1_52_55363_57066_-1_ID_15_52_partial_00_start_type_ATG_rbs_motif_GGA/GAG/AGG_rbs_spacer_5-10bp_gc_cont_0.732:0.2233748271):0.2193314955):0.0999381188,((Bacteria_DSXZ01000318.1_2_591_2486_-1_ID_10_2_partial_00_start_type_ATG_rbs_motif_GGAG/GAGG_rbs_spacer_5-10bp_gc_cont_0.576:0.2920937042,(Bacteria_LNEE01000019.1_61_65882_68275_-1_ID_19_61_partial_00_start_type_ATG_rbs_motif_AGGAG_rbs_spacer_5-10bp_gc_cont_0.663:0.3058845300,(Bacteria_JABDQZ010000355.1_10_9504_11840_-1_ID_316_10_partial_00_start_type_ATG_rbs_motif_GGA/GAG/AGG_rbs_spacer_5-10bp_gc_cont_0.476:0.2524805103,(Bacteria_VMRY01000009.1_49_47918_50305_-1_ID_79_49_partial_00_start_type_ATG_rbs_motif_AGGA_rbs_spacer_5-10bp_gc_cont_0.497:0.2524805103,Bacteria_QGON01000059.1_12_9671_12046_-1_ID_4_12_partial_00_start_type_ATG_rbs_motif_GGAG/GAGG_rbs_spacer_5-10bp_gc_cont_0.530:0.1803797468):0.1164362036):0.1130952381):0.1130952381):0.1879610999,(Archaea_DAZI01000013.1_2_1962_5627_1_ID_57_2_partial_00_start_type_TTG_rbs_motif_GGAG/GAGG_rbs_spacer_5-10bp_gc_cont_0.400:0.3199850299,(Bacteria_MNVA01000033.1_1_343_2025_-1_ID_36_1_partial_00_start_type_ATG_rbs_motif_None_rbs_spacer_None_gc_cont_0.402:0.2966568699,(Bacteria_JADFXJ010000013.1_12_10375_12615_-1_ID_114_12_partial_00_start_type_ATG_rbs_motif_None_rbs_spacer_None_gc_cont_0.460:0.0245548535,Bacteria_JADFXJ010000013.1_11_8942_10276_-1_ID_114_11_partial_00_start_type_ATG_rbs_motif_GGA/GAG/AGG_rbs_spacer_5-10bp_gc_cont_0.464:0.0504127358):0.2113278576):0.1879610999):0.1404241645):0.1130952381):0.0999381188):0.0808019441):0.1197982346):0.0839427179):0.0966995682):0.1404241645):0.1803797468):0.1728987426):0.2356743536):0.2274462179,(EP00211_Chloroparvula_japonica_P006421_CAMPEP_0119118418_NCGR_PEP_ID_MMETSP1310-20130426_311_1_TAXON_ID_464262_ORGANISM__Genus_nov._species_nov._Strain_RCC2339__LENGTH_401_DNA_ID_CAMNT_0007107781_DNA_START_275_DNA_END_1480_DNA_ORIENTATION_-:0.2741702742,(EP01087_Luapelamoeba_hula_P008366_TRINITY_DN2091_c0_g1_i6.p1_TRINITY_DN2091_c0_g1_TRINITY_DN2091_c0_g1_i6.p1_ORF_type_complete_len_682_score_136.37_TRINITY_DN2091_c0_g1_i6_227-2272:0.1766268260,(EP00006_Acanthamoeba_castellanii_P008988_ELR20378_pep_supercontig_Acastellanii.strNEFF_v1_scf7180000084746_213998_216468_1_gene_ACA1_186870_transcript_ELR20378_gene_biotype_protein_coding_transcript_biotype_protein_coding_description_protein_kinase_domai:0.1582299151,(EP01089_Gocevia_fonbrunei_P020402_TRINITY_DN7606_c0_g1_i3.p1_TRINITY_DN7606_c0_g1_TRINITY_DN7606_c0_g1_i3.p1_ORF_type_5prime_partial_len_488_score_77.04_TRINITY_DN7606_c0_g1_i3_238-1701:0.1164362036,EP01088_Endostelium_zonatum_P003967_TRINITY_DN1517_c0_g2_i3.p1_TRINITY_DN1517_c0_g2_TRINITY_DN1517_c0_g2_i3.p1_ORF_type_3prime_partial_len_593_score_170.94_TRINITY_DN1517_c0_g2_i3_2-1777:0.2786024620):0.1300127307):0.1265862944):0.1231815307):0.2440182970):0.0653800120):0.1956448346,((EP00761_Pharyngomonas_kirbyi_P013721_gb_GECH01013750.1_.p1_GENE.gb_GECH01013750.1_gb_GECH01013750.1_.p1_ORF_type_5prime_partial_len_560_score_96.71_gb_GECH01013750.1_1-1680:0.3247558227,(Bacteria_NYWD01000169.1_2_1288_2541_1_ID_169_2_partial_00_start_type_ATG_rbs_motif_None_rbs_spacer_None_gc_cont_0.522:0.3541506533,((EP00826_Nyctotherus_ovalis_P021682_TRINITY_DN17041_c0_g1_i2.p1_TRINITY_DN17041_c0_g1_TRINITY_DN17041_c0_g1_i2.p1_ORF_type_complete_len_346_score_97.66_TRINITY_DN17041_c0_g1_i2_418-1455:0.2113278576,EP00830_Metopus_es_P014924_TRINITY_DN4131_c0_g1_i1.p1_TRINITY_DN4131_c0_g1_TRINITY_DN4131_c0_g1_i1.p1_ORF_type_5prime_partial_len_477_score_87.70_TRINITY_DN4131_c0_g1_i1_269-1699:0.2398316971):0.1439393939,EP00830_Metopus_es_P021388_TRINITY_DN8926_c0_g1_i1.p1_TRINITY_DN8926_c0_g1_TRINITY_DN8926_c0_g1_i1.p1_ORF_type_internal_len_435_score_79.35_TRINITY_DN8926_c0_g1_i1_3-1304:0.2034330387):0.1231815307):0.1546223958):0.1510382868,(EP01120_Amphizonella_sp_Union-15-10_P011051_TRINITY_DN4589_c0_g3_i1.p1_TRINITY_DN4589_c0_g3_TRINITY_DN4589_c0_g3_i1.p1_ORF_type_5prime_partial_len_810_score_126.29_TRINITY_DN4589_c0_g3_i1_195-2624:0.3642525174,(EP00031_Thecamonas_trahens_P006331_XP_013758901.1_hypothetical_protein_AMSG_11804_Thecamonas_trahens_ATCC_50062:0.2966568699,(EP00293_Proteomonas_sulcata_P002275_CAMPEP_0184325030_NCGR_PEP_ID_MMETSP1049-20130417_138163_1_TAXON_ID_77928_ORGANISM__Proteomonas_sulcata_Strain_CCMP704__LENGTH_382_DNA_ID_CAMNT_0026646961_DNA_START_1_DNA_END_1148_DNA_ORIENTATION_-:0.3344057532,(EP00190_Bangiopsis_sp_CCMP1999_P006058_CAMPEP_0198726946_NCGR_PEP_ID_MMETSP1475-20131203_3837_1_TAXON_ID_ORGANISM__Unidentified_sp._Strain_CCMP1999__NCGR_SAMPLE_ID_MMETSP1475_ASSEMBLY_ACC_CAM_ASM_001111_LENGTH_366_DNA_ID_CAMNT_0044488927_DNA_START_1_DNA_:0.3955194290,(((((EP00110_Nematostella_vectensis_P024082_XP_001641483.1_predicted_protein_Nematostella_vectensis:0.1956448346,EP00137_Aspergillus_oryzae_P011106_EIT83343.1_protein_kinase_Aspergillus_oryzae_3.042:0.1728987426):0.1031967722,((EP00500_Bicosoecida_sp_ms1_P006166_CAMPEP_0203829290_NCGR_PEP_ID_MMETSP0115-20131106_63192_1_ASSEMBLY_ACC_CAM_ASM_000227_TAXON_ID_33651_ORGANISM__Bicosoecid_sp_Strain_ms1__LENGTH_420_DNA_ID_CAMNT_0050738353_DNA_START_1_DNA_END_1259_DNA_ORIENTATION_-:0.2034330387,EP00038_Savillea_parva_P002291_m.112819_g.112819_ORF_g.112819_m.112819_type_complete_len_342_comp10789_c0_seq8_3512-4537:0.2440182970):0.1655161078,((EP01027_Heterolobosea_sp_BB2_P016876_GEZU01023960.1.p1_GENE.GEZU01023960.1_GEZU01023960.1.p1_ORF_type_complete_len_448_score_89.12_GEZU01023960.1_89-1432:0.1841577540,(EP00299_Pterocystis_sp_00344_P013221_c6457_g1_i2.p1_GENE.c6457_g1_i2_c6457_g1_i2.p1_ORF_type_5prime_partial_len_351_score_38.96_c6457_g1_i2_29-1081:0.2786024620,EP00848_Thamnocephalis_sphaerospora_P004083_RKP08440.1_CMGC_CDK_CDK7_protein_kinase_Thamnocephalis_sphaerospora:0.1917900404):0.1300127307):0.1130952381,(EP00873_Tetraselmis_striata_P046266_jgi_Tetstr1_466530_TSEL_011035.t3:0.2567567568,(EP00793_Prasinoderma_coloniale_P000249_PRCOL_00005759-RA:0.2610635261,EP00252_Welwitschia_mirabilis_P006235_TRINITY_DN1705_c0_g1_i2.p1_TRINITY_DN1705_c0_g1_TRINITY_DN1705_c0_g1_i2.p1_ORF_type_complete_len_433_score_92.07_TRINITY_DN1705_c0_g1_i2_379-1677:0.2073669850):0.0966995682):0.1300127307):0.1064757161):0.2153159341):0.1265862944,(EP00160_Parvularia_atlantis_P021036_Unigene894_Nuclearia_a_m.2875_Unigene894_Nuclearia_a_g.2875_ORF_Unigene894_Nuclearia_a_g.2875_Unigene894_Nuclearia_a_m.2875_type_5prime_partial_len_380_Unigene894_Nuclearia_a_28-1167:0.2153159341,(EP01147_Barroeca_monosierra_P005733_gene5733-217_t:0.2920937042,EP01071_Lankesteria_metandrocarpae_P011565_Lankesteria_metandrocarpae_DN5452_c0_g2_i1.p1:0.2073669850):0.1369314542):0.1097751405):0.1097751405,((EP00541_Cyclophora_tenuis_P002944_CAMPEP_0116547716_NCGR_PEP_ID_MMETSP0397-20121206_3933_1_TAXON_ID_216820_ORGANISM__Cyclophora_tenuis_Strain_ECT3854__LENGTH_501_DNA_ID_CAMNT_0004072281_DNA_START_1_DNA_END_1505_DNA_ORIENTATION_-:0.0776801938,EP00650_Pythium_arrhenomanes_P000722_EPrPR00000013804_pep_supercontig_par_scaffolds_v1_par_scaffold_46_20476_23060_-1_gene_maker-par_contig_46-fgenesh-gene-0.8_transcript_EPrPRT00000013804_gene_biotype_protein_coding_transcript_biotype_protein_coding_des:0.0653800120):0.1097751405,EP00325_Prymnesiales_sp_UTEX-LB-985_P032406_CAMPEP_0174721620_NCGR_PEP_ID_MMETSP1094-20130205_36727_1_TAXON_ID_156173_ORGANISM__Chrysochromulina_brevifilum_Strain_UTEX_LB_985__LENGTH_495_DNA_ID_CAMNT_0015922343_DNA_START_66_DNA_END_1548_DNA_ORIENTATION_:0.1803797468):0.1404241645):0.1334610473,(((EP00099_Drosophila_melanogaster_P013890_NP_476797.1_Cyclin-dependent_kinase_1_Drosophila_melanogaster:0.1803797468,EP00873_Tetraselmis_striata_P033335_jgi_Tetstr1_453599_TSEL_040556.t1:0.1582299151):0.0871026895,(EP00023_Dictyostelium_discoideum_P010614_XP_644979.1_p34-cdc2_protein_Dictyostelium_discoideum_AX4:0.1841577540,EP00110_Nematostella_vectensis_P016065_XP_001633466.1_predicted_protein_Nematostella_vectensis:0.1097751405):0.0745772947):0.0745772947,((EP00499_Haloplacidia_sp_CaronLabIsolate_P007831_CAMPEP_0196778488_NCGR_PEP_ID_MMETSP1104-20130614_5827_1_TAXON_ID_33652_ORGANISM__Cafeteria_sp._Strain_Caron_Lab_Isolate__LENGTH_457_DNA_ID_CAMNT_0042148657_DNA_START_1_DNA_END_1371_DNA_ORIENTATION_-:0.1655161078,EP01134_Creolimax_fragrantissima_P007094_CFRG7094T1:0.1995257453):0.0839427179,((EP00152_Rhizopus_delemar_P013487_EIE88784.1_hypothetical_protein_RO3G_13495_Rhizopus_delemar_RA_99-880:0.2440182970,(EP00333_Tetrahymena_thermophila_P011113_XP_001021452.2_cyclin-dependent_kinase-like_protein_Tetrahymena_thermophila_SB210:0.2233748271,EP00340_Litonotus_pictus_P008940_CAMPEP_0170516056_NCGR_PEP_ID_MMETSP0209-20121228_2401_1_TAXON_ID_665100_ORGANISM__Litonotus_pictus_Strain_P1__NCGR_SAMPLE_ID_MMETSP0209_ASSEMBLY_ACC_CAM_ASM_000301_LENGTH_305_DNA_ID_CAMNT_0010800825_DNA_START_1_DNA_END_9:0.1917900404):0.1265862944):0.1031967722,EP01156_Anaeramoeba_ignava_P018614_Anaeramoba_ignava_a92326_30.p1_GENE.a92326_30_a92326_30.p1_ORF_type_complete_len_344_score_89.09_a92326_30_257-1288:0.2113278576):0.1334610473):0.0745772947):0.1369314542):0.0966995682):0.1546223958):0.1231815307):0.1231815307):0.1582299151):0.1510382868):0.1265862944,((EP00735_Rhodelphis_limneticus_P015373_TRINITY_DN9605_c0_g1_TRINITY_DN9605_c0_g1_i1_g.12177_m.12177_TRINITY_DN9605_c0_g1_TRINITY_DN9605_c0_g1_i1_g.12177_ORF_type_complete_len_526_score_36.08_sp_Q5JK68_CDKC2_ORYSJ_49.22_1e-137_Pkinase_PF00069.20_2e-74_Pkin:0.2830668605,(EP01006_Ploeotia_vitrea_P034699_TRINITY_DN65790_c14_g2_i1.p1_TRINITY_DN65790_c14_g2_TRINITY_DN65790_c14_g2_i1.p1_ORF_type_complete_len_629_score_293.03_TRINITY_DN65790_c14_g2_i1_59-1690:0.2966568699,(EP00468_Gymnochlora_sp_CCMP2014_P004232_CAMPEP_0167748328_NCGR_PEP_ID_MMETSP0110_2-20121227_4778_1_TAXON_ID_629695_ORGANISM__Gymnochlora_sp._Strain_CCMP2014__LENGTH_543_DNA_ID_CAMNT_0007633333_DNA_START_1_DNA_END_1632_DNA_ORIENTATION_-:0.1917900404,(EP00457_Paulinella_chromatophora_P008370_gb_GEZN01008401.1_.p1_GENE.gb_GEZN01008401.1_gb_GEZN01008401.1_.p1_ORF_type_internal_len_478_score_112.20_gb_GEZN01008401.1_2-1432:0.2274462179,EP00462_Mataza_sp_D1_P024265_CAMPEP_0175129004_NCGR_PEP_ID_MMETSP0087-20121206_5234_1_TAXON_ID_136419_ORGANISM__Unknown_Unknown_Strain_D1__LENGTH_498_DNA_ID_CAMNT_0016411111_DNA_START_28_DNA_END_1519_DNA_ORIENTATION_:0.1369314542):0.1164362036):0.1300127307):0.1369314542):0.1474773609,((((EP00033_Pygsuia_biforma_P001141_GCRY01001298.1.p1_GENE.GCRY01001298.1_GCRY01001298.1.p1_ORF_type_3prime_partial_len_457_score_76.45_GCRY01001298.1_237-1604:0.2610635261,(EP00499_Haloplacidia_sp_CaronLabIsolate_P004089_CAMPEP_0196770020_NCGR_PEP_ID_MMETSP1104-20130614_877_1_TAXON_ID_33652_ORGANISM__Cafeteria_sp._Strain_Caron_Lab_Isolate__LENGTH_772_DNA_ID_CAMNT_0042140125_DNA_START_166_DNA_END_2482_DNA_ORIENTATION_:0.2920937042,(EP00941_MAST-03F_sp_MAST-3F-sp1_P005995_g5995.t1:0.1097751405,EP00501_MAST-03F_sp_TOSAG23-6_P000050_GSMAST32.ASY1.ANO1.51.1_assembled_CDS:0.0902820356):0.1841577540):0.0934809348):0.1164362036,(EP00639_Heterosigma_akashiwo_P008032_CAMPEP_0194603046_NCGR_PEP_ID_MMETSP0292-20121207_30014_1_TAXON_ID_39354_ORGANISM__Heterosigma_akashiwo_Strain_CCMP2393__LENGTH_500_DNA_ID_CAMNT_0039465409_DNA_START_1_DNA_END_1507_DNA_ORIENTATION_-:0.2153159341,((((EP01080_Neovahlkampfia_damariscottae_P005390_gene5390-9203_t:0.2741702742,EP00818_Percolomonas_sp_WS_P000198_CAMPEP_0117443088_NCGR_PEP_ID_MMETSP0759-20121206_4506_1_TAXON_ID_63605_ORGANISM__Percolomonas_cosmopolitus_Strain_WS__LENGTH_557_DNA_ID_CAMNT_0005235035_DNA_START_1_DNA_END_1672_DNA_ORIENTATION_:0.2920937042):0.2073669850,EP00753_Platysulcus_tardus_P000371_PLAT10381.1.p1_GENE.PLAT10381.1_PLAT10381.1.p1_ORF_type_complete_len_445_score_131.21_PLAT10381.1_746-2080:0.2398316971):0.1691952507,(EP00294_Goniomonas_avonlea_P006260_CAMPEP_0114556010_NCGR_PEP_ID_MMETSP0114-20121206_9061_1_TAXON_ID_31324_ORGANISM__Goniomonas_sp_Strain_m__LENGTH_460_DNA_ID_CAMNT_0001741187_DNA_START_1_DNA_END_1378_DNA_ORIENTATION_:0.2920937042,(EP00297_Palpitomonas_bilix_P003248_CAMPEP_0113875972_NCGR_PEP_ID_MMETSP0780_2-20120614_5227_1_TAXON_ID_652834_ORGANISM__Palpitomonas_bilix__LENGTH_561_DNA_ID_CAMNT_0000861997_DNA_START_322_DNA_END_2008_DNA_ORIENTATION__assembly_acc_CAM_ASM_000599:0.3152498136,EP00288_Rhodomonas_lens_P016896_CAMPEP_0177710428_NCGR_PEP_ID_MMETSP0484_2-20121128_11330_1_TAXON_ID_354590_ORGANISM__Rhodomonas_lens_Strain_RHODO__LENGTH_489_DNA_ID_CAMNT_0019222109_DNA_START_89_DNA_END_1558_DNA_ORIENTATION_:0.1728987426):0.1031967722):0.1510382868):0.1404241645,(((EP00621_Florenciella_sp_RCC1693_P013365_CAMPEP_0182523344_NCGR_PEP_ID_MMETSP1323-20130603_986_1_TAXON_ID_236787_ORGANISM__Florenciella_parvula_Strain_RCC1693__LENGTH_682_DNA_ID_CAMNT_0024731695_DNA_START_1_DNA_END_2045_DNA_ORIENTATION_-:0.2315459610,EP00617_Octactis_speculum_P020583_CAMPEP_0185752626_NCGR_PEP_ID_MMETSP1174-20130828_11420_1_TAXON_ID_35687_ORGANISM__Dictyocha_speculum_Strain_CCMP1381__LENGTH_613_DNA_ID_CAMNT_0028430161_DNA_START_1_DNA_END_1840_DNA_ORIENTATION_:0.1546223958):0.1917900404,((EP00609_Ectocarpus_siliculosus_P009836_CBN73841.1_conserved_unknown_protein_Ectocarpus_siliculosus:0.2153159341,EP01084_Bolivina_argentea_P002235_4128_1:0.2315459610):0.2356743536,(((EP00752_Nemacystus_decipiens_P003347_g3096.t1:0.2875638220,EP00612_Vaucheria_litorea_P004366_CAMPEP_0171461502_NCGR_PEP_ID_MMETSP0945-20130129_5924_1_TAXON_ID_109269_ORGANISM__Vaucheria_litorea_Strain_CCMP2940__LENGTH_458_DNA_ID_CAMNT_0011987861_DNA_START_291_DNA_END_1664_DNA_ORIENTATION_:0.2233748271):0.1582299151,((EP00751_Fragilariopsis_kerguelensis_P035648_CAMPEP_0170938122_NCGR_PEP_ID_MMETSP0735-20130129_21020_1_TAXON_ID_186038_ORGANISM__Fragilariopsis_kerguelensis_Strain_L26-C5__LENGTH_688_DNA_ID_CAMNT_0011342991_DNA_START_360_DNA_END_2426_DNA_ORIENTATION_-:0.1879610999,((EP00592_Proboscia_alata_P026152_CAMPEP_0194442580_NCGR_PEP_ID_MMETSP0176-20130528_126212_1_TAXON_ID_216777_ORGANISM__Proboscia_alata_Strain_PI-D3__LENGTH_502_DNA_ID_CAMNT_0039268699_DNA_START_454_DNA_END_1962_DNA_ORIENTATION_:0.1728987426,EP00569_Conticribra_weissflogii_P017485_CAMPEP_0171448830_NCGR_PEP_ID_MMETSP0881-20121228_39803_1_TAXON_ID_67004_ORGANISM__Thalassiosira_weissflogii_Strain_CCMP1336__LENGTH_654_DNA_ID_CAMNT_0011973263_DNA_START_762_DNA_END_2728_DNA_ORIENTATION_:0.1164362036):0.0684273709,EP00815_Leptocylindrus_aporus_P002665_CAMPEP_0116068712_NCGR_PEP_ID_MMETSP0322-20121206_11834_1_TAXON_ID_163516_ORGANISM__Leptocylindrus_danicus_var._apora_Strain_B651__LENGTH_504_DNA_ID_CAMNT_0003555895_DNA_START_266_DNA_END_1780_DNA_ORIENTATION_:0.1582299151):0.1197982346):0.0871026895,EP00588_Corethron_pennatum_P008161_CAMPEP_0194298500_NCGR_PEP_ID_MMETSP0169-20130528_60199_1_TAXON_ID_218684_ORGANISM__Corethron_pennatum_Strain_L29A3__LENGTH_468_DNA_ID_CAMNT_0039048495_DNA_START_204_DNA_END_1610_DNA_ORIENTATION_:0.1691952507):0.2153159341):0.1510382868,(EP01129_Flabellula_baltica_P005202_TRINITY_DN1863_c1_g1_i1.p2_TRINITY_DN1863_c1_g1_TRINITY_DN1863_c1_g1_i1.p2_ORF_type_complete_len_434_score_73.50_TRINITY_DN1863_c1_g1_i1_1363-2664:0.3152498136,(EP00051_Salpingoeca_urceolata_P015553_m.202103_g.202103_ORF_g.202103_m.202103_type_3prime_partial_len_439_comp18434_c1_seq2_1-1317:0.2398316971,EP00053_Salpingoeca_punica_P006236_m.59611_g.59611_ORF_g.59611_m.59611_type_5prime_partial_len_491_comp13597_c0_seq1_261-1733:0.2113278576):0.1546223958):0.1879610999):0.0966995682):0.1728987426):0.1064757161,(EP01138_Halocafeteria_seosinensis_P008899_gb_GECG01009095.1_.p1_GENE.gb_GECG01009095.1_gb_GECG01009095.1_.p1_ORF_type_complete_len_513_score_51.47_gb_GECG01009095.1_1-1539:0.4117174960,(EP01041_Mallomonas_annulata_P002975_gene2975-5835_t:0.3105497771,((((EP01036_Dinobryon_divergens_P028295_gene28295-37226_t:0.2193314955,EP01038_Epipyxis_sp_PR26KG_P007682_gene7682-10452_t:0.2153159341):0.1655161078,EP00606_Chrysophyceae_sp_TOSAG23-5_P001100_GSChrysophyteH2.ASY1.ANO1.1094.1_assembled_CDS:0.2741702742):0.1265862944,EP01006_Ploeotia_vitrea_P061134_TRINITY_DN77310_c0_g1_i1.p1_TRINITY_DN77310_c0_g1_TRINITY_DN77310_c0_g1_i1.p1_ORF_type_internal_len_472_score_-27.03_TRINITY_DN77310_c0_g1_i1_2-1414:0.2233748271):0.1300127307,EP00602_Paraphysomonas_sp_CaronLab_P003311_CAMPEP_0185020032_NCGR_PEP_ID_MMETSP1103-20130426_2623_1_TAXON_ID_36769_ORGANISM__Paraphysomonas_bandaiensis_Strain_Caron_Lab_Isolate__LENGTH_468_DNA_ID_CAMNT_0027550671_DNA_START_94_DNA_END_1500_DNA_ORIENTATION:0.2440182970):0.1582299151):0.1404241645):0.1766268260):0.0839427179):0.0934809348):0.0934809348):0.0966995682,((EP00743_Colponemidia_sp_Colp-15_P001567_GILK01001712.1.p1_GENE.GILK01001712.1_GILK01001712.1.p1_ORF_type_complete_len_845_score_150.63_GILK01001712.1_357-2891:0.3199850299,(((EP00813_Pythium_oligandrum_P011159_TMW66078.1_hypothetical_protein_Poli38472_003843_Pythium_oligandrum:0.1841577540,EP00648_Phytopythium_vexans_P002994_EPrPV00000016076_pep_supercontig_pve_scaffolds_v1_pve_scaffold_118_45366_47823_1_gene_maker-pve_contig_118-snap-gene-0.25_transcript_EPrPVT00000016076_gene_biotype_protein_coding_transcript_biotype_protein_coding_descr:0.1031967722):0.2920937042,((EP00002_Diphylleia_rotans_P016147_TRINITY_DN3137_c0_g1_i4.p1_TRINITY_DN3137_c0_g1_TRINITY_DN3137_c0_g1_i4.p1_ORF_type_complete_len_370_score_84.25_TRINITY_DN3137_c0_g1_i4_121-1230:0.2398316971,(EP00510_Aplanochytrium_minuta_P006077_CAMPEP_0184010976_NCGR_PEP_ID_MMETSP0954-20121128_3553_1_TAXON_ID_627963_ORGANISM__Aplanochytrium_sp_Strain_PBS07__LENGTH_365_DNA_ID_CAMNT_0026290707_DNA_START_126_DNA_END_1223_DNA_ORIENTATION_:0.3199850299,EP00029_Vermamoeba_vermiformis_P001118_TRINITY_DN11288_c0_g1_i1.p1_TRINITY_DN11288_c0_g1_TRINITY_DN11288_c0_g1_i1.p1_ORF_type_complete_len_718_score_183.99_TRINITY_DN11288_c0_g1_i1_65-2155:0.1130952381):0.1510382868):0.1956448346,(EP01130_Rhizamoeba_saxonica_P006006_TRINITY_DN2379_c0_g1_i1.p1_TRINITY_DN2379_c0_g1_TRINITY_DN2379_c0_g1_i1.p1_ORF_type_complete_len_757_score_151.81_TRINITY_DN2379_c0_g1_i1_45-2291:0.2113278576,EP01129_Flabellula_baltica_P013811_TRINITY_DN6495_c0_g1_i1.p1_TRINITY_DN6495_c0_g1_TRINITY_DN6495_c0_g1_i1.p1_ORF_type_complete_len_574_score_78.31_TRINITY_DN6495_c0_g1_i1_6-1727:0.3058845300):0.1582299151):0.1300127307):0.1510382868,(((EP00081_Caenorhabditis_elegans_P005461_NP_001254914.1_Cyclin-dependent_kinase_12_Caenorhabditis_elegans:0.2697699497,((EP00119_Amphimedon_queenslandica_P016814_XP_019857233.1_PREDICTED_cyclin-dependent_kinase_12-like_isoform_X1_Amphimedon_queenslandica:0.2274462179,(EP00115_Mnemiopsis_leidyi_P008346_ML09462a-PA_pep_supercontig_MneLei_Aug2011_ML0946_6536_13029_1_gene_ML09462a_transcript_ML09462a-RA_gene_biotype_protein_coding_transcript_biotype_protein_coding:0.3199850299,(EP00118_Oscarella_pearsei_P029116_m.3693_g.3693_ORF_g.3693_m.3693_type_complete_len_946_comp9713_c0_seq1_130-2967:0.1917900404,((EP00059_Ciona_intestinalis_P006921_XP_002131391.1_cyclin-dependent_kinase_12_isoform_X1_Ciona_intestinalis:0.2113278576,((EP00057_Strongylocentrotus_purpuratus_P032902_XP_789337.1_PREDICTED_cyclin-dependent_kinase_12_isoform_X1_Strongylocentrotus_purpuratus:0.1031967722,(EP00114_Trichoplax_sp_H2_P001111_RDD36874.1_Cyclin-dependent_kinase_12_Trichoplax_sp._H2:0.3344057532,((EP00074_Homo_sapiens_P039183_NP_057591.2_cyclin-dependent_kinase_12_isoform_1_Homo_sapiens:0.0474720752,EP00067_Danio_rerio_P017906_XP_003200579.2_cyclin-dependent_kinase_12_Danio_rerio:0.0684273709):0.0358803021,(EP00067_Danio_rerio_P051633_XP_687417.4_cyclin-dependent_kinase_13_Danio_rerio:0.0533707865,(EP00074_Homo_sapiens_P091491_XP_016868240.1_cyclin-dependent_kinase_13_isoform_X2_Homo_sapiens:0.0107587769,EP00076_Gallus_gallus_P047715_XP_418864.6_cyclin-dependent_kinase_13_Gallus_gallus:0.0189891491):0.0217640321):0.0273617512):0.0808019441):0.0653800120):0.0445486518,(EP00110_Nematostella_vectensis_P020835_XP_001638236.1_predicted_protein_Nematostella_vectensis:0.0080463015,EP00110_Nematostella_vectensis_P003152_XP_001620553.1_hypothetical_protein_NEMVEDRAFT_v1g147788_partial_Nematostella_vectensis:0.0416423144):0.0808019441):0.0593396788):0.0593396788,EP00099_Drosophila_melanogaster_P009427_NP_001262167.1_Cyclin-dependent_kinase_12_isoform_C_Drosophila_melanogaster:0.1300127307):0.0776801938):0.0934809348):0.0684273709):0.0714930765,EP00096_Caligus_rogercresseyi_P002346_TRINITY_DN14454_c0_g1_i1.p1_TRINITY_DN14454_c0_g1_TRINITY_DN14454_c0_g1_i1.p1_ORF_type_complete_len_659_score_159.23_TRINITY_DN14454_c0_g1_i1_790-2766:0.1841577540):0.0839427179):0.1917900404,((EP00761_Pharyngomonas_kirbyi_P009498_gb_GECH01009514.1_.p1_GENE.gb_GECH01009514.1_gb_GECH01009514.1_.p1_ORF_type_3prime_partial_len_434_score_86.08_gb_GECH01009514.1_1-1299:0.2697699497,EP00012_Vannella_robusta_P000114_CAMPEP_0206188836_NCGR_PEP_ID_MMETSP0166-20121206_3815_1_ASSEMBLY_ACC_CAM_ASM_000260_TAXON_ID_95228_ORGANISM__Vannella_robusta_Strain_DIVA3_518_3_11_1_6__LENGTH_503_DNA_ID_CAMNT_0053604647_DNA_START_287_DNA_END_1798_DNA_O:0.2920937042):0.1064757161,((((EP00130_Batrachochytrium_dendrobatidis_P000281_XP_006675155.1_hypothetical_protein_BATDEDRAFT_18173_Batrachochytrium_dendrobatidis_JAM81:0.3152498136,(EP00500_Bicosoecida_sp_ms1_P006121_CAMPEP_0203827030_NCGR_PEP_ID_MMETSP0115-20131106_57930_1_ASSEMBLY_ACC_CAM_ASM_000227_TAXON_ID_33651_ORGANISM__Bicosoecid_sp_Strain_ms1__LENGTH_395_DNA_ID_CAMNT_0050736085_DNA_START_1_DNA_END_1182_DNA_ORIENTATION_-:0.2875638220,(EP00646_Phytophthora_ramorum_P011992_Phyra77638_pep_supercontig_ASM14973v1_scaffold_25_501276_502936_1_gene_Phyra77638_transcript_Phyra77638_gene_biotype_protein_coding_transcript_biotype_protein_coding_gene_symbol_fgenesh1_pg.C_scaffold_25000159:0.1728987426,EP00654_Saprolegnia_diclina_P007213_XP_008610896.1_CMGC_CDK_CRK7_protein_kinase_Saprolegnia_diclina_VS20:0.2654011461):0.1803797468):0.1546223958):0.1031967722,EP00011_Vannellida_sp_DIVA3-517-6-12_P013572_CAMPEP_0114622616_NCGR_PEP_ID_MMETSP0168-20121206_9829_1_TAXON_ID_95228_ORGANISM__Vannella_sp._Strain_DIVA3_517_6_12__NCGR_SAMPLE_ID_MMETSP0168_ASSEMBLY_ACC_CAM_ASM_000044_LENGTH_580_DNA_ID_CAMNT_0001833837_DN:0.2786024620):0.1300127307,(EP00160_Parvularia_atlantis_P005539_Unigene14771_Nuclearia_a_m.44402_Unigene14771_Nuclearia_a_g.44402_ORF_Unigene14771_Nuclearia_a_g.44402_Unigene14771_Nuclearia_a_m.44402_type_5prime_partial_len_416_Unigene14771_Nuclearia_a_2-1249:0.3344057532,((EP00139_Candida_albicans_P005254_XP_721698.1_cyclin-dependent_serine_threonine_protein_kinase_Candida_albicans_SC5314:0.2113278576,EP00141_Yarrowia_lipolytica_P001718_XP_501225.1_YALI0B22528p_Yarrowia_lipolytica_CLIB122:0.2482344633):0.1766268260,(EP00142_Kluyveromyces_lactis_P003352_XP_454497.1_uncharacterized_protein_KLLA0_E12145g_Kluyveromyces_lactis:0.2482344633,(EP00144_Saccharomyces_cerevisiae_P003152_NP_012783.1_cyclin-dependent_serine_threonine_protein_kinase_CTK1_Saccharomyces_cerevisiae_S288C:0.1404241645,EP00143_Candida_glabrata_P000816_XP_445501.1_uncharacterized_protein_CAGL0D02002g_Candida_glabrata:0.1231815307):0.1474773609):0.1582299151):0.1334610473):0.1164362036):0.1164362036,((EP00844_Piromyces_finnis_P006529_ORX51800.1_Pkinase-domain-containing_protein_Piromyces_finnis:0.0808019441,EP00839_Anaeromyces_robustus_P012663_ORX88099.1_Pkinase-domain-containing_protein_Anaeromyces_robustus:0.0445486518):0.2398316971,(((EP00132_Gonapodya_prolifera_P011767_KXS20528.1_Pkinase-domain-containing_protein_Gonapodya_prolifera_JEL478:0.2741702742,EP00129_Allomyces_macrogynus_P004767_KNE58769.1_CMGC_CDK_CRK7_protein_kinase_Allomyces_macrogynus_ATCC_38327:0.2741702742):0.1546223958,(EP00847_Piptocephalis_cylindrospora_P000207_RKP11421.1_kinase-like_domain-containing_protein_Piptocephalis_cylindrospora:0.3247558227,((EP00858_Microbotryum_lychnidis-dioicae_P004784_KDE06843.1_CMGC_CDK_CRK7_protein_kinase_Microbotryum_lychnidis-dioicae_p1A1_Lamole:0.2113278576,EP00848_Thamnocephalis_sphaerospora_P003556_RKP07913.1_kinase-like_domain-containing_protein_Thamnocephalis_sphaerospora:0.1474773609):0.1197982346,(EP00151_Rhizophagus_irregularis_P023077_XP_025187121.1_Pkinase-domain-containing_protein_Rhizophagus_irregularis_DAOM_181602_DAOM_197198:0.2315459610,((EP00856_Taphrina_deformans_P004174_CCG84770.1_protein_of_unknown_function_Taphrina_deformans_PYCC_5710:0.1956448346,EP00145_Schizosaccharomyces_pombe_P002885_NP_594393.1_P-TEFb-associated_cyclin-dependent_protein_kinase_Lsk1_Schizosaccharomyces_pombe:0.1691952507):0.1265862944,(((EP00146_Coprinopsis_cinerea_P012266_XP_002911207.1_CMGC_CDK_CRK7_protein_kinase_Coprinopsis_cinerea_okayama7_130:0.1728987426,EP00150_Ustilago_maydis_P005256_XP_011391244.1_hypothetical_protein_UMAG_04925_Ustilago_maydis_521:0.2654011461):0.1334610473,EP00149_Cryptococcus_neoformans_P005457_XP_012051597.1_CMGC_CDK_CRK7_protein_kinase_Cryptococcus_neoformans_var._grubii_H99:0.2153159341):0.0999381188,((EP00135_Aspergillus_nidulans_P008186_XP_681459.1_hypothetical_protein_AN8190.2_Aspergillus_nidulans_FGSC_A4:0.1265862944,EP00138_Coccidioides_posadasii_P004809_XP_003069808.1_kinase_domain_containing_protein_Coccidioides_posadasii_C735_delta_SOWgp:0.1164362036):0.2482344633,(EP00154_Conidiobolus_coronatus_P002931_KXN67471.1_Pkinase-domain-containing_protein_Conidiobolus_coronatus_NRRL_28638:0.2741702742,EP00863_Basidiobolus_meristosporus_P005750_ORX90871.1_Pkinase-domain-containing_protein_Basidiobolus_meristosporus_CBS_931.73:0.1956448346):0.1841577540):0.1097751405):0.0871026895):0.0902820356):0.1031967722):0.0839427179):0.0966995682):0.0871026895,EP00845_Rhizoclosmatium_globosum_P007979_ORY42537.1_Pkinase-domain-containing_protein_partial_Rhizoclosmatium_globosum:0.2830668605):0.1097751405):0.1097751405):0.1300127307):0.1231815307):0.0999381188,(((EP00906_Rhabdomonas_costata_P008328_RCo011868:0.2741702742,(EP00026_Physarum_polycephalum_P006526_Phypoly_transcript_06573.p1_GENE.Phypoly_transcript_06573_Phypoly_transcript_06573.p1_ORF_type_complete_len_400_score_15.16_Phypoly_transcript_06573_148-1347:0.3152498136,((EP00004_Rigifila_ramosa_P024593_TRINITY_DN717_c0_g1_i4.p1_TRINITY_DN717_c0_g1_TRINITY_DN717_c0_g1_i4.p1_ORF_type_5prime_partial_len_568_score_105.21_TRINITY_DN717_c0_g1_i4_29-1732:0.3591820988,((EP00192_Tetraselmis_astigmatica_P005365_CAMPEP_0117668258_NCGR_PEP_ID_MMETSP0804-20121206_11445_1_TAXON_ID_1074897_ORGANISM__Tetraselmis_astigmatica_Strain_CCMP880__LENGTH_528_DNA_ID_CAMNT_0005476121_DNA_START_269_DNA_END_1849_DNA_ORIENTATION_:0.1728987426,EP00873_Tetraselmis_striata_P039961_jgi_Tetstr1_460225_TSEL_005540.t1:0.1334610473):0.1474773609,EP00873_Tetraselmis_striata_P014501_jgi_Tetstr1_434765_TSEL_023816.t1:0.2440182970):0.1546223958):0.2153159341,(EP00756_Hemistasia_phaeocysticola_P015263_Hpha_TRINITY_DN15396_c6_g11_TRINITY_DN15396_c6_g11_i1_g.88938_m.88938_K08819_CDK12_13_cyclin-dependent_kinase_12_13:0.4062749800,((EP00892_Ulva_mutabilis_P005090_jgi_Ulvmu1_2953_UM149_0036.1:0.3247558227,((EP00405_Crypthecodinium_cohnii_P016876_CAMPEP_0206458808_NCGR_PEP_ID_MMETSP0324_2-20121206_23795_1_ASSEMBLY_ACC_CAM_ASM_000836_TAXON_ID_2866_ORGANISM__Crypthecodinium_cohnii_Strain_Seligo__LENGTH_632_DNA_ID_CAMNT_0053930227_DNA_START_1_DNA_END_1897_DNA_O:0.3105497771,EP00411_Alexandrium_monilatum_P019214_CAMPEP_0175233122_NCGR_PEP_ID_MMETSP0093-20121207_26310_1_TAXON_ID_311494_ORGANISM__Alexandrium_monilatum_Strain_CCMP3105__LENGTH_661_DNA_ID_CAMNT_0016526997_DNA_START_1_DNA_END_1982_DNA_ORIENTATION_-:0.1691952507):0.1474773609,EP00397_Hematodinium_sp_SG-2012_P031849_GEMP01033852.1.p1_GENE.GEMP01033852.1_GEMP01033852.1.p1_ORF_type_complete_len_394_score_73.27_GEMP01033852.1_177-1358:0.2920937042):0.1728987426):0.1231815307,EP00762_Andalucia_godoyi_P007594_ANDGO_00843.mRNA.1_Cyclin-dependent_kinase_C-1:0.3199850299):0.1130952381):0.1546223958):0.1130952381):0.0871026895):0.1546223958,(EP00127_Corallochytrium_limacisporum_P004159_Clim_evm104s157_gene_Clim_evmTU104s157:0.4453125000,(EP01136_Pigoraptor_vietnamica_P003875_Opistho-1_new_33654:0.2356743536,((EP00050_Salpingoeca_kvevrii_P000507_m.149803_g.149803_ORF_g.149803_m.149803_type_5prime_partial_len_825_comp10136_c1_seq1_242-2716:0.2113278576,((EP00054_Salpingoeca_dolichothecata_P024556_m.167599_g.167599_ORF_g.167599_m.167599_type_3prime_partial_len_515_comp25051_c3_seq3_415-1962:0.2113278576,(EP00042_Codosiga_hollandica_P049239_m.567264_g.567264_ORF_g.567264_m.567264_type_complete_len_941_comp57836_c0_seq5_104-2926:0.2034330387,EP00042_Codosiga_hollandica_P035095_m.257087_g.257087_ORF_g.257087_m.257087_type_5prime_partial_len_830_comp54562_c0_seq6_156-2645:0.1474773609):0.1582299151):0.1439393939,((EP00055_Hartaetosiga_balthica_P004122_m.10231_g.10231_ORF_g.10231_m.10231_type_5prime_partial_len_805_comp3634_c0_seq1_2-2416:0.1164362036,EP00056_Hartaetosiga_gracilis_P003359_m.63023_g.63023_ORF_g.63023_m.63023_type_5prime_partial_len_871_comp11427_c0_seq1_1822-4434:0.1404241645):0.2315459610,((((EP00041_Stephanoeca_diplocostata_P029395_m.866203_g.866203_ORF_g.866203_m.866203_type_complete_len_775_comp23552_c0_seq6_4870-7194:0.1197982346,EP00035_Acanthoeca_spectabilis_P004489_m.104043_g.104043_ORF_g.104043_m.104043_type_complete_len_688_comp12599_c0_seq3_787-2850:0.1510382868):0.1097751405,EP00039_Didymoeca_costata_P010635_m.143759_g.143759_ORF_g.143759_m.143759_type_complete_len_803_comp14905_c0_seq3_2834-5242:0.1728987426):0.1404241645,EP00051_Salpingoeca_urceolata_P011388_m.140966_g.140966_ORF_g.140966_m.140966_type_5prime_partial_len_415_comp17100_c2_seq4_1-1245:0.2034330387):0.1097751405,EP00730_Choanoeca_flexa_P005520_TRINITY_DN11964_c0_g8_i1.p1_TRINITY_DN11964_c0_g8_TRINITY_DN11964_c0_g8_i1.p1_ORF_type_complete_len_701_score_94.44_TRINITY_DN11964_c0_g8_i1_166-2268:0.2610635261):0.1130952381):0.1474773609):0.0808019441):0.1334610473,(EP00047_Mylnosiga_fluctuans_P024373_m.159919_g.159919_ORF_g.159919_m.159919_type_5prime_partial_len_1182_comp9844_c0_seq2_130-3675:0.1766268260,(EP00048_Salpingoeca_helianthica_P010711_m.153825_g.153825_ORF_g.153825_m.153825_type_5prime_partial_len_556_comp15122_c0_seq2_2-1669:0.2966568699,EP00048_Salpingoeca_helianthica_P010785_m.154818_g.154818_ORF_g.154818_m.154818_type_complete_len_926_comp15138_c7_seq1_56-2833:0.1265862944):0.1369314542):0.1164362036):0.1300127307):0.0871026895):0.1369314542):0.1197982346,(EP00124_Ichthyophonus_hoferi_P000139_Ihof_evm3s5_gene_Ihof_evmTU3s5:0.3745120999,((EP00005_Dracoamoeba_jomungandri_P010940_CAMPEP_0174276926_NCGR_PEP_ID_MMETSP0439-20130205_60653_1_TAXON_ID_0_ORGANISM__Stereomyxa_ramosa_Strain_Chinc5__LENGTH_1643_DNA_ID_CAMNT_0015369203_DNA_START_256_DNA_END_5186_DNA_ORIENTATION_-:0.3442028986,(EP00011_Vannellida_sp_DIVA3-517-6-12_P003096_CAMPEP_0114632990_NCGR_PEP_ID_MMETSP0168-20121206_15216_1_TAXON_ID_95228_ORGANISM__Vannella_sp._Strain_DIVA3_517_6_12__NCGR_SAMPLE_ID_MMETSP0168_ASSEMBLY_ACC_CAM_ASM_000044_LENGTH_495_DNA_ID_CAMNT_0001844611_D:0.1917900404,EP00012_Vannella_robusta_P001909_CAMPEP_0206186066_NCGR_PEP_ID_MMETSP0166-20121206_2190_1_ASSEMBLY_ACC_CAM_ASM_000260_TAXON_ID_95228_ORGANISM__Vannella_robusta_Strain_DIVA3_518_3_11_1_6__LENGTH_530_DNA_ID_CAMNT_0053601397_DNA_START_1_DNA_END_1589_DNA_ORI:0.2073669850):0.1164362036):0.1917900404,(EP00216_Chloropicon_sp_CCMP2111_P002562_CAMPEP_0198238312_NCGR_PEP_ID_MMETSP1446-20131203_3992_1_TAXON_ID_1461542_ORGANISM__Unidentified_sp_Strain_CCMP2111__NCGR_SAMPLE_ID_MMETSP1446_ASSEMBLY_ACC_CAM_ASM_001112_LENGTH_430_DNA_ID_CAMNT_0043920705_DNA_STAR:0.3247558227,(EP00236_Picocystis_salinarum_P002674_CAMPEP_0183828986_NCGR_PEP_ID_MMETSP0807_2-20130328_3077_1_TAXON_ID_88271_ORGANISM__Picocystis_salinarum_Strain_CCMP1897__LENGTH_884_DNA_ID_CAMNT_0026074193_DNA_START_1_DNA_END_2648_DNA_ORIENTATION_-:0.2153159341,(EP00211_Chloroparvula_japonica_P002851_CAMPEP_0119128772_NCGR_PEP_ID_MMETSP1310-20130426_6792_1_TAXON_ID_464262_ORGANISM__Genus_nov._species_nov._Strain_RCC2339__LENGTH_510_DNA_ID_CAMNT_0007119145_DNA_START_1_DNA_END_1533_DNA_ORIENTATION_-:0.2440182970,((EP00128_Syssomonas_multiformis_P007243_Colp12_sorted_trinity150504_noHs_32849:0.2524805103,EP01069_Polyplicarium_translucidae_P005597_Polyplicarium_translucidae_DN2814_c1_g1_i1.p1:0.3199850299):0.1618610747,(EP00210_Caulerpa_lentillifera_P005802_g5548.t1:0.2315459610,EP00008_Paramoeba_atlantica_P011471_CAMPEP_0201477610_NCGR_PEP_ID_MMETSP0151_2-20130828_2604_1_ASSEMBLY_ACC_CAM_ASM_000257_TAXON_ID_200890_ORGANISM__Paramoeba_atlantica_Strain_621_1__CCAP_1560_9__LENGTH_548_DNA_ID_CAMNT_0047858393_DNA_START_1_DNA_END_163:0.1655161078):0.1766268260):0.0966995682):0.1369314542):0.0966995682):0.1404241645):0.1130952381):0.1334610473):0.0653800120):0.1231815307):0.0504127358):0.0808019441,((((((EP00265_Oryza_sativa_P012133_NP_001055436.1_Os05g0389700_Oryza_sativa_Japonica_Group:0.0273617512,EP00263_Brachypodium_distachyon_P005335_XP_003565105.2_ribosomal_RNA-processing_protein_12_Brachypodium_distachyon:0.0445486518):0.1510382868,EP00899_Mesostigma_viride_P008078_jgi_Mesvir1_17271_Mv07679-RA.1:0.1439393939):0.0623508353,(EP00884_Botryococcus_braunii_P017451_jgi_Botrbrau1_438_Bobra.110_2s0087.1:0.3105497771,(EP00896_Chara_braunii_P016339_GBG74215.1_hypothetical_protein_CBR_g17928_Chara_braunii:0.1995257453,(EP01018_Ginkgo_biloba_P002117_Gb_06096_translate_table_standard:0.2875638220,((EP00259_Arabidopsis_lyrata_P038823_XP_020891539.1_probable_serine_threonine-protein_kinase_At1g09600_Arabidopsis_lyrata_subsp._lyrata:0.1879610999,((EP00263_Brachypodium_distachyon_P002271_XP_003560470.3_probable_serine_threonine-protein_kinase_At1g54610_Brachypodium_distachyon:0.2073669850,EP00261_Vitis_vinifera_P035672_XP_019076915.1_PREDICTED_probable_serine_threonine-protein_kinase_At1g54610_isoform_X1_Vitis_vinifera:0.1546223958):0.2113278576,(EP00252_Welwitschia_mirabilis_P018751_TRINITY_DN4185_c0_g3_i1.p1_TRINITY_DN4185_c0_g3_TRINITY_DN4185_c0_g3_i1.p1_ORF_type_complete_len_848_score_172.28_TRINITY_DN4185_c0_g3_i1_527-3070:0.1404241645,(((EP00265_Oryza_sativa_P001147_NP_001043043.1_Os01g0367700_Oryza_sativa_Japonica_Group:0.0776801938,(EP00267_Zea_mays_P035139_XP_008670639.1_probable_serine_threonine-protein_kinase_At1g54610_Zea_mays:0.0358803021,EP00265_Oryza_sativa_P007471_NP_001050108.1_Os03g0349200_partial_Oryza_sativa_Japonica_Group:0.0474720752):0.0533707865):0.0593396788,EP00260_Arabidopsis_thaliana_P002950_NP_001117490.1_Protein_kinase_superfamily_protein_Arabidopsis_thaliana:0.1369314542):0.0504127358,(EP00267_Zea_mays_P052231_XP_020405267.1_uncharacterized_protein_LOC100279958_isoform_X1_Zea_mays:0.1130952381,(EP00264_Hordeum_vulgare_P090188_HORVU5Hr1G020060.7_pep_chromosome_IBSC_v2_chr5H_90280282_90284295_-1_gene_HORVU5Hr1G020060_transcript_HORVU5Hr1G020060.7_gene_biotype_protein_coding_transcript_biotype_protein_coding_description_Predicted_protein_Source_Un:0.1956448346,EP00267_Zea_mays_P024922_XP_008651752.1_uncharacterized_protein_LOC100383830_isoform_X1_Zea_mays:0.1231815307):0.1404241645):0.0474720752):0.0593396788):0.0593396788):0.0623508353):0.0474720752,((EP00263_Brachypodium_distachyon_P010336_XP_003573290.2_uncharacterized_protein_LOC100834933_Brachypodium_distachyon:0.0330243337,EP00267_Zea_mays_P022862_XP_008648016.1_uncharacterized_protein_LOC100381525_isoform_X1_Zea_mays:0.0416423144):0.0966995682,((EP00263_Brachypodium_distachyon_P012677_XP_003576969.2_probable_serine_threonine-protein_kinase_At1g09600_Brachypodium_distachyon:0.0966995682,EP00267_Zea_mays_P030864_XP_008662637.1_probable_serine_threonine-protein_kinase_At1g09600_isoform_X1_Zea_mays:0.0623508353):0.0999381188,EP00265_Oryza_sativa_P022641_NP_001067590.1_Os11g0242500_Oryza_sativa_Japonica_Group:0.1474773609):0.1164362036):0.0623508353):0.2193314955):0.1474773609):0.0871026895):0.1164362036):0.0653800120,(EP00854_Cymbomonas_tetramitiformis_P021700_gene21700-26101_t:0.1334610473,(EP00893_Bathycoccus_prasinos_P007650_XP_007515678.1_predicted_protein_Bathycoccus_prasinos:0.1917900404,EP00227_Mantoniella_beaufortii_P019194_CAMPEP_0197575730_NCGR_PEP_ID_MMETSP1326-20131121_1024_1_TAXON_ID_1155430_ORGANISM__Genus_nov._species_nov._Strain_RCC2288__LENGTH_1014_DNA_ID_CAMNT_0043138545_DNA_START_104_DNA_END_3148_DNA_ORIENTATION_-:0.1582299151):0.0808019441):0.0934809348):0.0839427179,(((EP01107_Rhizomastix_libera_P012487_TRINITY_DN3141_c0_g2_i1.p1_TRINITY_DN3141_c0_g2_TRINITY_DN3141_c0_g2_i1.p1_ORF_type_internal_len_498_score_87.73_TRINITY_DN3141_c0_g2_i1_3-1493:0.2567567568,EP00299_Pterocystis_sp_00344_P002333_c1260_g1_i1.p1_GENE.c1260_g1_i1_c1260_g1_i1.p1_ORF_type_5prime_partial_len_528_score_111.97_c1260_g1_i1_88-1671:0.1995257453):0.1369314542,EP00211_Chloroparvula_japonica_P003045_CAMPEP_0119124048_NCGR_PEP_ID_MMETSP1310-20130426_3781_1_TAXON_ID_464262_ORGANISM__Genus_nov._species_nov._Strain_RCC2339__LENGTH_532_DNA_ID_CAMNT_0007113935_DNA_START_1_DNA_END_1593_DNA_ORIENTATION_-:0.3199850299):0.1097751405,(((EP00698_Gefionella_okellyi_P001193_TRINITY_DN1111_c0_g1_i2.p1_TRINITY_DN1111_c0_g1_TRINITY_DN1111_c0_g1_i2.p1_ORF_type_complete_len_530_score_95.26_TRINITY_DN1111_c0_g1_i2_70-1659:0.3058845300,(((EP00306_Pavlova_sp_CCMP459_P003807_CAMPEP_0185179304_NCGR_PEP_ID_MMETSP1139-20130426_31944_1_TAXON_ID_298111_ORGANISM__Pavlova_sp._Strain_CCMP459__LENGTH_717_DNA_ID_CAMNT_0027745137_DNA_START_1_DNA_END_2153_DNA_ORIENTATION_:0.2233748271,EP00303_Exanthemachrysis_gayraliae_P006830_CAMPEP_0206004256_NCGR_PEP_ID_MMETSP1464-20131121_3864_1_ASSEMBLY_ACC_CAM_ASM_001124_TAXON_ID_119497_ORGANISM__Exanthemachrysis_gayraliae_Strain_RCC1523__LENGTH_501_DNA_ID_CAMNT_0053377659_DNA_START_1_DNA_END_15:0.1995257453):0.1728987426,(EP01137_Pigoraptor_chileana_P031722_Opistho-2_19996:0.2654011461,EP00165_Cyanidioschyzon_merolae_P003365_XP_005538128.1_cyclin_dependent_kinase_C-type_Cyanidioschyzon_merolae_strain_10D:0.2233748271):0.1691952507):0.1300127307,((EP00169_Porphyra_umbilicalis_P007489_OSX75503.1_hypothetical_protein_BU14_0234s0030_Porphyra_umbilicalis:0.1995257453,EP00871_Galdieria_phlegrea_P000395_jgi_Galph1_1356_GphlegSOOS_G5971.1:0.2567567568):0.1031967722,(EP00185_Porphyridium_purpureum_P006653_POR0651..scf227_4:0.1474773609,EP00183_Erythrolobus_madagascarensis_P004410_CAMPEP_0185858198_NCGR_PEP_ID_MMETSP1354-20130828_29891_1_TAXON_ID_708628_ORGANISM__Erythrolobus_madagascarensis_Strain_CCMP3276__LENGTH_610_DNA_ID_CAMNT_0028560479_DNA_START_1_DNA_END_1833_DNA_ORIENTATION_-:0.1300127307):0.1300127307):0.1197982346):0.0934809348):0.0902820356,((EP00163_Fabomonas_tropica_P012244_TRINITY_DN234_c0_g3_i2.p1_TRINITY_DN234_c0_g3_TRINITY_DN234_c0_g3_i2.p1_ORF_type_complete_len_547_score_137.57_TRINITY_DN234_c0_g3_i2_414-2054:0.2398316971,EP00003_Mantamonas_plastica_P002604_TRINITY_DN119_c0_g1_i1.p1_TRINITY_DN119_c0_g1_TRINITY_DN119_c0_g1_i1.p1_ORF_type_complete_len_782_score_217.70_TRINITY_DN119_c0_g1_i1_15-2360:0.2567567568):0.1097751405,(((EP01156_Anaeramoeba_ignava_P007147_Anaeramoba_ignava_a350787_231.p1_GENE.a350787_231_a350787_231.p1_ORF_type_3prime_partial_len_441_score_90.55_a350787_231_2-1321:0.2233748271,EP01156_Anaeramoeba_ignava_P003163_Anaeramoba_ignava_a221048_224.p1_GENE.a221048_224_a221048_224.p1_ORF_type_complete_len_579_score_133.95_a221048_224_91-1827:0.2786024620):0.1474773609,EP01156_Anaeramoeba_ignava_P022804_Anaeramoba_ignava_c21058_g1_i1.p1_GENE.c21058_g1_i1_c21058_g1_i1.p1_ORF_type_3prime_partial_len_432_score_89.54_c21058_g1_i1_51-1295:0.2610635261):0.1064757161,EP01155_Anaeramoeba_flamelloides_P050448_Anaeramoba_flamelloidesc41997_g2_i1.p1_GENE.c41997_g2_i1_c41997_g2_i1.p1_ORF_type_3prime_partial_len_475_score_96.49_c41997_g2_i1_2-1423:0.2654011461):0.2233748271):0.1231815307):0.1031967722,(EP00312_Isochrysidales_sp_CCMP1244_P030129_CAMPEP_0202803998_NCGR_PEP_ID_MMETSP1388-20130828_103417_1_ASSEMBLY_ACC_CAM_ASM_000864_TAXON_ID_37098_ORGANISM__Isochrysis_sp_Strain_CCMP1244__LENGTH_653_DNA_ID_CAMNT_0049473989_DNA_START_1_DNA_END_1965_DNA_ORIE:0.1655161078,(EP00900_Chrysochromulina_parva_P020511_jgi_Chrpa1_3093_Chrysochromulina_OHIO_Genome00007093-RA:0.0839427179,EP00325_Prymnesiales_sp_UTEX-LB-985_P010033_CAMPEP_0174703314_NCGR_PEP_ID_MMETSP1094-20130205_7303_1_TAXON_ID_156173_ORGANISM__Chrysochromulina_brevifilum_Strain_UTEX_LB_985__LENGTH_690_DNA_ID_CAMNT_0015901221_DNA_START_1_DNA_END_2072_DNA_ORIENTATION_:0.0714930765):0.1031967722):0.1404241645):0.0839427179):0.0563463820):0.0808019441,(((EP01087_Luapelamoeba_hula_P008092_TRINITY_DN2009_c0_g1_i1.p1_TRINITY_DN2009_c0_g1_TRINITY_DN2009_c0_g1_i1.p1_ORF_type_5prime_partial_len_560_score_143.06_TRINITY_DN2009_c0_g1_i1_669-2348:0.1995257453,EP00027_Filamoeba_sp_ATCC50430_P002737_CAMPEP_0168543950_NCGR_PEP_ID_MMETSP0413-20121227_2165_1_TAXON_ID_136452_ORGANISM__Filamoeba_nolandi_Strain_NC-AS-23-1__LENGTH_641_DNA_ID_CAMNT_0008573949_DNA_START_1_DNA_END_1925_DNA_ORIENTATION_:0.1546223958):0.0839427179,((((EP01102_Stenamoeba_stenopodia_P019612_TRINITY_DN7451_c0_g1_i1.p1_TRINITY_DN7451_c0_g1_TRINITY_DN7451_c0_g1_i1.p1_ORF_type_5prime_partial_len_646_score_120.45_TRINITY_DN7451_c0_g1_i1_61-1998:0.2274462179,(EP01116_Phalansterium_solitarium_P000656_TRINITY_DN1049_c0_g1_i6.p1_TRINITY_DN1049_c0_g1_TRINITY_DN1049_c0_g1_i6.p1_ORF_type_complete_len_690_score_137.65_TRINITY_DN1049_c0_g1_i6_123-2192:0.2113278576,EP01090_Pellita_catalonica_P019383_TRINITY_DN6577_c0_g1_i2.p1_TRINITY_DN6577_c0_g1_TRINITY_DN6577_c0_g1_i2.p1_ORF_type_complete_len_541_score_52.84_TRINITY_DN6577_c0_g1_i2_212-1834:0.1879610999):0.0839427179):0.0714930765,EP01103_Thecamoeba_quadrilineata_P009466_TRINITY_DN1922_c0_g1_i1.p1_TRINITY_DN1922_c0_g1_TRINITY_DN1922_c0_g1_i1.p1_ORF_type_complete_len_566_score_85.10_TRINITY_DN1922_c0_g1_i1_14-1711:0.1231815307):0.0623508353,EP01113_Clastostelium_recurvatum_P042735_TRINITY_DN6949_c0_g1_i1.p1_TRINITY_DN6949_c0_g1_TRINITY_DN6949_c0_g1_i1.p1_ORF_type_5prime_partial_len_625_score_149.17_TRINITY_DN6949_c0_g1_i1_3-1877:0.1474773609):0.0533707865,EP01104_Vermistella_antarctica_P019388_TRINITY_DN757_c0_g5_i1.p1_TRINITY_DN757_c0_g5_TRINITY_DN757_c0_g5_i1.p1_ORF_type_complete_len_830_score_334.01_TRINITY_DN757_c0_g5_i1_447-2936:0.3012536873):0.0445486518):0.0416423144,(((EP00192_Tetraselmis_astigmatica_P008345_CAMPEP_0117673332_NCGR_PEP_ID_MMETSP0804-20121206_14413_1_TAXON_ID_1074897_ORGANISM__Tetraselmis_astigmatica_Strain_CCMP880__LENGTH_635_DNA_ID_CAMNT_0005482057_DNA_START_1_DNA_END_1907_DNA_ORIENTATION_:0.3152498136,((((EP01024_Parvocaulis_polyphysoides_P006994_TRINITY_DN12099_c0_g2_i5.p1_TRINITY_DN12099_c0_g2_TRINITY_DN12099_c0_g2_i5.p1_ORF_type_5prime_partial_len_431_score_43.95_TRINITY_DN12099_c0_g2_i5_3-1295:0.2830668605,(EP00205_Picochlorum_sp_RCC944_P001745_CAMPEP_0182605090_NCGR_PEP_ID_MMETSP1330-20130603_68_1_TAXON_ID_464278_ORGANISM__Picochlorum_sp._Strain_RCC944__LENGTH_729_DNA_ID_CAMNT_0024823035_DNA_START_18_DNA_END_2202_DNA_ORIENTATION_-:0.3247558227,EP00887_Chlorella_sp_A99_P000009_scaffold16.g9.t1:0.1995257453):0.1618610747):0.1064757161,EP00656_Telonema_subtile_P055198_TRINITY_DN847_c0_g1_i3.p1_TRINITY_DN847_c0_g1_TRINITY_DN847_c0_g1_i3.p1_ORF_type_complete_len_429_score_57.41_TRINITY_DN847_c0_g1_i3_317-1603:0.3491577335):0.1164362036,(EP01025_Chloroclados_australasicus_P020859_TRINITY_DN2195_c1_g1_i1.p1_TRINITY_DN2195_c1_g1_TRINITY_DN2195_c1_g1_i1.p1_ORF_type_complete_len_529_score_73.05_TRINITY_DN2195_c1_g1_i1_163-1749:0.3295625943,((EP00775_Hariotina_reticulata_P007659_gene7659-7862_t:0.1956448346,EP00881_Raphidocelis_subcapitata_P008337_GBF95626.1_cyclin-dependent_kinase-like_Raphidocelis_subcapitata:0.1691952507):0.1130952381,(EP00201_Polytomella_parva_P023180_CAMPEP_0175041798_NCGR_PEP_ID_MMETSP0052_2-20121109_2145_1_TAXON_ID_51329_ORGANISM__Polytomella_parva_Strain_SAG_63-3__NCGR_SAMPLE_ID_MMETSP0052_2_ASSEMBLY_ACC_CAM_ASM_000194_LENGTH_412_DNA_ID_CAMNT_0016304413_DNA_START_:0.1879610999,(EP00199_Chlamydomonas_sp_CCMP681_P002123_CAMPEP_0119117774_NCGR_PEP_ID_MMETSP1180-20130426_53025_1_TAXON_ID_3052_ORGANISM__Chlamydomonas_cf_sp_Strain_CCMP681__NCGR_SAMPLE_ID_MMETSP1180_ASSEMBLY_ACC_CAM_ASM_000741_LENGTH_421_DNA_ID_CAMNT_0007107067_DNA_ST:0.1655161078,(EP00798_Chlamydomonas_sp_ICE-L_P024420_gene24421-10019_t:0.0902820356,EP00195_Chlamydomonas_chlamydogama_P004051_CAMPEP_0202917948_NCGR_PEP_ID_MMETSP1392-20130828_72242_1_ASSEMBLY_ACC_CAM_ASM_000868_TAXON_ID_225041_ORGANISM__Chlamydomonas_chlamydogama_Strain_SAG_11-48b__LENGTH_595_DNA_ID_CAMNT_0049610853_DNA_START_1_DNA_EN:0.0714930765):0.0808019441):0.0966995682):0.1064757161):0.0966995682):0.1369314542):0.1097751405,(EP00002_Diphylleia_rotans_P021586_TRINITY_DN419_c1_g2_i2.p1_TRINITY_DN419_c1_g2_TRINITY_DN419_c1_g2_i2.p1_ORF_type_complete_len_553_score_113.76_TRINITY_DN419_c1_g2_i2_36-1694:0.4062749800,EP01095_Lingulamoeba_sp_RSL-Kostka_P016315_TRINITY_DN7945_c2_g3_i1.p1_TRINITY_DN7945_c2_g3_TRINITY_DN7945_c2_g3_i1.p1_ORF_type_complete_len_631_score_179.95_TRINITY_DN7945_c2_g3_i1_19-1911:0.2153159341):0.2875638220):0.1164362036):0.1369314542,(EP00023_Dictyostelium_discoideum_P010152_XP_644477.1_hypothetical_protein_DDB_G0273721_Dictyostelium_discoideum_AX4:0.1334610473,EP01133_Synstelium_polycarpum_P015260_gene15260-18066_t:0.1879610999):0.1510382868):0.0966995682,((EP00237_Pycnococcus_provasolii_P015449_CAMPEP_0205949550_NCGR_PEP_ID_MMETSP1459-20131121_1664_1_ASSEMBLY_ACC_CAM_ASM_001120_TAXON_ID_41880_ORGANISM__Pycnococcus_provasolii_Strain_RCC931__LENGTH_555_DNA_ID_CAMNT_0053321109_DNA_START_1_DNA_END_1667_DNA_ORI:0.3012536873,(EP01135_Chromosphaera_perkinsii_P001686_Nk52_evm63s208_gene_Nk52_evmTU63s208:0.3058845300,(EP00616_Rhizochromulina_sp_CCMP1243_P008961_CAMPEP_0118962686_NCGR_PEP_ID_MMETSP1173-20130426_927_1_TAXON_ID_1034831_ORGANISM__Rhizochromulina_marina_cf_Strain_CCMP1243__LENGTH_742_DNA_ID_CAMNT_0006910975_DNA_START_39_DNA_END_2268_DNA_ORIENTATION_:0.2482344633,EP00980_Cylindrotheca_fusiformis_P030912_scaffold25626_cov137-Cylindrotheca_fusiformis.AAC.3:0.2697699497):0.1728987426):0.0966995682):0.1510382868,((EP01127_Copromyxa_protea_P009203_TRINITY_DN2151_c0_g1_i2.p1_TRINITY_DN2151_c0_g1_TRINITY_DN2151_c0_g1_i2.p1_ORF_type_5prime_partial_len_504_score_65.26_TRINITY_DN2151_c0_g1_i2_10-1521:0.2654011461,EP01122_Echinamoeba_exundans_P007395_TRINITY_DN2268_c0_g1_i1.p1_TRINITY_DN2268_c0_g1_TRINITY_DN2268_c0_g1_i1.p1_ORF_type_complete_len_520_score_90.29_TRINITY_DN2268_c0_g1_i1_680-2239:0.1995257453):0.1164362036,(EP01125_Pyxidicula_operculata_P007410_TRINITY_DN251_c1_g2_i1.p1_TRINITY_DN251_c1_g2_TRINITY_DN251_c1_g2_i1.p1_ORF_type_complete_len_840_score_194.96_TRINITY_DN251_c1_g2_i1_24-2543:0.3058845300,EP01125_Pyxidicula_operculata_P002932_TRINITY_DN1288_c0_g1_i6.p1_TRINITY_DN1288_c0_g1_TRINITY_DN1288_c0_g1_i6.p1_ORF_type_complete_len_566_score_84.25_TRINITY_DN1288_c0_g1_i6_717-2414:0.1474773609):0.1369314542):0.1369314542):0.1130952381):0.1231815307):0.0593396788):0.0504127358):0.0745772947):0.0808019441,(((EP00924_Labyrinthula_sp_SR-Ha-C_P004582_augustus_masked-scaffold_1-processed-gene-5.48-mRNA-1_protein_AED_0.03_eAED_0.03_QI_0_-1_0_1_-1_1_1_0_422:0.3344057532,(EP00515_Schizochytrium_aggregatum_P006147_CAMPEP_0202071536_NCGR_PEP_ID_MMETSP0964-20121228_1847_1_ASSEMBLY_ACC_CAM_ASM_000500_TAXON_ID_4773_ORGANISM__Schizochytrium_aggregatum_Strain_ATCC28209__LENGTH_1184_DNA_ID_CAMNT_0048638503_DNA_START_1_DNA_END_354:0.1064757161,(EP00514_Thraustochytrium_sp_LLF1b_P004068_CAMPEP_0184516256_NCGR_PEP_ID_MMETSP0198_2-20121128_4934_1_TAXON_ID_1112570_ORGANISM__Thraustochytrium_sp._Strain_LLF1b__LENGTH_755_DNA_ID_CAMNT_0026906569_DNA_START_1_DNA_END_2268_DNA_ORIENTATION_-:0.1265862944,EP00513_Hondaea_fermentalgiana_P004680_GBG28154.1_Cyclin-dependent_kinase_C-1_Hondaea_fermentalgiana:0.1841577540):0.0902820356):0.1474773609):0.2073669850,(EP00612_Vaucheria_litorea_P004711_CAMPEP_0171470010_NCGR_PEP_ID_MMETSP0945-20130129_11667_1_TAXON_ID_109269_ORGANISM__Vaucheria_litorea_Strain_CCMP2940__LENGTH_640_DNA_ID_CAMNT_0011999347_DNA_START_1_DNA_END_1922_DNA_ORIENTATION_:0.2524805103,EP00611_Tribonema_gayanum_P009190_TRINITY_DN1894_c0_g1_i1.p1_TRINITY_DN1894_c0_g1_TRINITY_DN1894_c0_g1_i1.p1_ORF_type_5prime_partial_len_781_score_135.44_TRINITY_DN1894_c0_g1_i1_3-2345:0.1655161078):0.2654011461):0.1300127307,((((EP00347_Sterkiella_histriomuscorum_P018810_403344087:0.2920937042,EP00345_Euplotes_harpa_P010170_CAMPEP_0168339852_NCGR_PEP_ID_MMETSP0213-20121227_13712_1_TAXON_ID_151035_ORGANISM__Euplotes_harpa_Strain_FSP1.4__LENGTH_662_DNA_ID_CAMNT_0008345971_DNA_START_129_DNA_END_2119_DNA_ORIENTATION_-:0.2875638220):0.1334610473,EP00347_Sterkiella_histriomuscorum_P012577_403368034:0.3591820988):0.1728987426,(EP00145_Schizosaccharomyces_pombe_P004095_NP_595739.1_serine_threonine_protein_kinase_Ppk23_Schizosaccharomyces_pombe:0.4395986896,((EP01016_Furgasonia_blochmanni_P000636_TRINITY_DN10177_c0_g2_i1.p1_TRINITY_DN10177_c0_g2_TRINITY_DN10177_c0_g2_i1.p1_ORF_type_complete_len_404_score_103.10_TRINITY_DN10177_c0_g2_i1_61-1212:0.2440182970,EP01095_Lingulamoeba_sp_RSL-Kostka_P006926_TRINITY_DN2199_c0_g1_i1.p1_TRINITY_DN2199_c0_g1_TRINITY_DN2199_c0_g1_i1.p1_ORF_type_3prime_partial_len_395_score_89.11_TRINITY_DN2199_c0_g1_i1_74-1255:0.2482344633):0.1766268260,(((((EP00750_Incisomonas_marina_P023648_INCI5049.10.p1_GENE.INCI5049.10_INCI5049.10.p1_ORF_type_complete_len_412_score_52.81_INCI5049.10_620-1855:0.2524805103,((EP00904_Undaria_pinnatifida_P008272_jgi_Undpi1_4575_HiC_scaffold_18.g07929.m1:0.1995257453,EP00653_Aphanomyces_invadans_P019312_XP_008880109.1_CMGC_CDK_protein_kinase_Aphanomyces_invadans:0.2610635261):0.1130952381,EP00616_Rhizochromulina_sp_CCMP1243_P006486_CAMPEP_0118966492_NCGR_PEP_ID_MMETSP1173-20130426_3956_1_TAXON_ID_1034831_ORGANISM__Rhizochromulina_marina_cf_Strain_CCMP1243__LENGTH_448_DNA_ID_CAMNT_0006915283_DNA_START_1_DNA_END_1343_DNA_ORIENTATION_:0.2440182970):0.0808019441):0.1300127307,((EP00949_MAST-11_sp_MAST-11-sp1_P003421_g3421.t1:0.2697699497,EP00981_Chlorochromonas_danica_P010692_scaffold3341_cov165-Ochromonas_danica.AAC.7:0.2398316971):0.1766268260,EP01029_Cantina_marsupialis_P027796_TRINITY_DN774012_c0_g1_i1.p1_TRINITY_DN774012_c0_g1_TRINITY_DN774012_c0_g1_i1.p1_ORF_type_5prime_partial_len_409_score_76.95_TRINITY_DN774012_c0_g1_i1_191-1417:0.2786024620):0.1474773609):0.1164362036,((EP00770_Monocercomonoides_exilis_P008599_MONOS_8556.1-p1_transcript_MONOS_8556.1_gene_MONOS_8556_organism_Monocercomonoides_exilis_PA203_gene_product_Cyclin-dependent_kinase_transcript_product_Cyclin-dependent_kinase_location_Mono_scaffold00325_45369-476:0.3442028986,EP00771_Trimastix_marina_P002214_gnl_Trimastix_PCT_3336.p1_GENE.gnl_Trimastix_PCT_3336_gnl_Trimastix_PCT_3336.p1_ORF_type_internal_len_381_score_90.63_gnl_Trimastix_PCT_3336_3-1142:0.1197982346):0.1655161078,(((EP01006_Ploeotia_vitrea_P023820_TRINITY_DN56468_c0_g1_i2.p1_TRINITY_DN56468_c0_g1_TRINITY_DN56468_c0_g1_i2.p1_ORF_type_internal_len_447_score_271.38_TRINITY_DN56468_c0_g1_i2_1-1338:0.2440182970,EP00466_Bigelowiella_natans_P015891_jgi_Bigna1_51976_estExt_Genewise1Plus.C_40249:0.2610635261):0.1618610747,EP00823_Brevimastigomonas_motovehiculus_P008120_TRINITY_DN7393_c0_g1_i1.p1_TRINITY_DN7393_c0_g1_TRINITY_DN7393_c0_g1_i1.p1_ORF_type_complete_len_471_score_157.11_TRINITY_DN7393_c0_g1_i1_1560-2972:0.1879610999):0.1097751405,(EP00484_Ammonia_sp_Unknown_P015070_CAMPEP_0197080858_NCGR_PEP_ID_MMETSP1384-20130603_214340_1_TAXON_ID_29189_ORGANISM__Ammonia_sp.__LENGTH_545_DNA_ID_CAMNT_0042519749_DNA_START_41_DNA_END_1678_DNA_ORIENTATION_-:0.2830668605,EP01083_Nonionella_stella_P114276_337696_1:0.2034330387):0.1766268260):0.1097751405):0.1231815307):0.0714930765,((EP01027_Heterolobosea_sp_BB2_P016531_GEZU01023529.1.p1_GENE.GEZU01023529.1_GEZU01023529.1.p1_ORF_type_3prime_partial_len_491_score_113.29_GEZU01023529.1_3-1472:0.1956448346,(EP01104_Vermistella_antarctica_P018854_TRINITY_DN7156_c0_g1_i1.p1_TRINITY_DN7156_c0_g1_TRINITY_DN7156_c0_g1_i1.p1_ORF_type_complete_len_437_score_66.13_TRINITY_DN7156_c0_g1_i1_62-1312:0.2356743536,EP00741_Cyanophora_paradoxa_P025593_tig00000383_g24697.t1:0.1691952507):0.1031967722):0.0934809348,(EP00241_Pyramimonas_parkeae_P016596_CAMPEP_0114280036_NCGR_PEP_ID_MMETSP0059-20121206_2221_1_TAXON_ID_36894_ORGANISM__Pyramimonas_parkeae_Strain_CCMP726__LENGTH_440_DNA_ID_CAMNT_0001400405_DNA_START_1_DNA_END_1323_DNA_ORIENTATION_:0.2153159341,(EP00228_Micromonas_bravo_P001339_CAMPEP_0203004448_NCGR_PEP_ID_MMETSP1401-20130829_2398_1_ASSEMBLY_ACC_CAM_ASM_000894_TAXON_ID_38833_ORGANISM__Micromonas_pusilla_Strain_CCAC1681__LENGTH_386_DNA_ID_CAMNT_0049746055_DNA_START_1_DNA_END_1159_DNA_ORIENTATION:0.3442028986,(EP00883_Tetradesmus_obliquus_P011113_jgi_Sobl393_1_3863_SZX67862.1:0.2610635261,(EP00193_Tetraselmis_chui_P017484_CAMPEP_0177789578_NCGR_PEP_ID_MMETSP0491_2-20121128_22837_1_TAXON_ID_63592_ORGANISM__Tetraselmis_chuii_Strain_PLY429__LENGTH_519_DNA_ID_CAMNT_0019311477_DNA_START_1_DNA_END_1557_DNA_ORIENTATION_:0.2274462179,(EP00885_Auxenochlorella_protothecoides_P001742_RMZ53747.1_hypothetical_protein_APUTEX25_003886_Auxenochlorella_protothecoides:0.2920937042,EP00886_Chlorella_sorokiniana_P004108_PRW45621.1_gamma-tocopherol_methyltransferase_Chlorella_sorokiniana:0.1369314542):0.1231815307):0.0808019441):0.0776801938):0.1231815307):0.1474773609):0.1618610747):0.1064757161,((((EP01109_Acytostelium_subglobosum_P009759_XP_012757300.1_hypothetical_protein_SAMD00019534_025480_Acytostelium_subglobosum_LB1:0.1655161078,EP00023_Dictyostelium_discoideum_P012621_XP_647110.1_hypothetical_protein_DDB_G0268480_Dictyostelium_discoideum_AX4:0.1546223958):0.1917900404,(((EP00327_Prymnesium_parvum_P017318_CAMPEP_0113284650_NCGR_PEP_ID_MMETSP0008_2-20120614_30131_1_TAXON_ID_97485_ORGANISM__Prymnesium_parvum__LENGTH_418_DNA_ID_CAMNT_0000135515_DNA_START_1_DNA_END_1253_DNA_ORIENTATION__assembly_acc_CAM_ASM_000153:0.2524805103,(EP00908_Phaeocystis_cordata_P008345_Transcript_1900.p1_GENE.Transcript_1900_Transcript_1900.p1_ORF_type_5prime_partial_len_475_score_144.69_Transcript_1900_22-1446:0.1803797468,EP00315_Gephyrocapsa_oceanica_P030732_CAMPEP_0185406888_NCGR_PEP_ID_MMETSP1365-20130426_985_1_TAXON_ID_38817_ORGANISM__Gephyrocapsa_oceanica_Strain_RCC1303__LENGTH_418_DNA_ID_CAMNT_0028009281_DNA_START_1_DNA_END_1250_DNA_ORIENTATION_:0.1995257453):0.0966995682):0.1841577540,EP01012_Entosiphon_sulcatum_P020764_TRINITY_DN2563_c2_g3_i1.p1_TRINITY_DN2563_c2_g3_TRINITY_DN2563_c2_g3_i1.p1_ORF_type_internal_len_482_score_109.10_TRINITY_DN2563_c2_g3_i1_2-1444:0.3199850299):0.1031967722,EP00044_Salpingoeca_rosetta_P003141_XP_004990574.1_CMGC_CDK_CDK10_protein_kinase_Salpingoeca_rosetta:0.3295625943):0.1404241645):0.1164362036,(EP01100_Stratorugosa_tubuloviscum_P009819_TRINITY_DN4133_c0_g1_i1.p1_TRINITY_DN4133_c0_g1_TRINITY_DN4133_c0_g1_i1.p1_ORF_type_internal_len_361_score_167.95_TRINITY_DN4133_c0_g1_i1_2-1081:0.1995257453,EP00003_Mantamonas_plastica_P033201_TRINITY_DN9385_c2_g1_i3.p1_TRINITY_DN9385_c2_g1_TRINITY_DN9385_c2_g1_i3.p1_ORF_type_complete_len_608_score_183.08_TRINITY_DN9385_c2_g1_i3_208-2007:0.2398316971):0.2193314955):0.1164362036,((((EP00131_Spizellomyces_punctatus_P003613_XP_016607437.1_CMGC_CDK_protein_kinase_Spizellomyces_punctatus_DAOM_BR117:0.2274462179,(((EP00211_Chloroparvula_japonica_P007110_CAMPEP_0119131052_NCGR_PEP_ID_MMETSP1310-20130426_9325_1_TAXON_ID_464262_ORGANISM__Genus_nov._species_nov._Strain_RCC2339__LENGTH_385_DNA_ID_CAMNT_0007121603_DNA_START_1_DNA_END_1157_DNA_ORIENTATION_-:0.2610635261,EP00011_Vannellida_sp_DIVA3-517-6-12_P004660_CAMPEP_0114606650_NCGR_PEP_ID_MMETSP0168-20121206_1673_1_TAXON_ID_95228_ORGANISM__Vannella_sp._Strain_DIVA3_517_6_12__NCGR_SAMPLE_ID_MMETSP0168_ASSEMBLY_ACC_CAM_ASM_000044_LENGTH_874_DNA_ID_CAMNT_0001817525_DN:0.2741702742):0.1231815307,EP01134_Creolimax_fragrantissima_P008204_CFRG8204T1:0.2524805103):0.1369314542,EP00845_Rhizoclosmatium_globosum_P002460_ORY32464.1_kinase-like_protein_Rhizoclosmatium_globosum:0.2830668605):0.1300127307):0.0934809348,(EP00158_Paraphelidium_tribonemae_P008144_Partr_v1_DN28488_c0_g1_i1_m41257_putative_Cyclin-Dependent_Kinase:0.3012536873,EP00844_Piromyces_finnis_P005710_ORX50038.1_Pkinase-domain-containing_protein_Piromyces_finnis:0.1404241645):0.1691952507):0.1031967722,((EP00110_Nematostella_vectensis_P004694_XP_001622095.1_predicted_protein_Nematostella_vectensis:0.1841577540,(EP00901_Cardiosporidium_cionae_P003798_KAF8819336.1_putative_cell-cycle-associated_protein_kinase_Cardiosporidium_cionae:0.2786024620,(EP00820_Chromera_velia_P005969_Cvel_18663.t1-p1_transcript_Cvel_18663.t1_gene_Cvel_18663_organism_Chromera_velia_CCMP2878_gene_product_Cyclin-dependent_kinase_11B_putative_transcript_product_Cyclin-dependent_kinase_11B_putative_location_Cvel_scaffold1560:0.2482344633,EP00928_Gymnodinium_smaydae_P006326_TRINITY_DN12232_c0_g1_i2.p1_TRINITY_DN12232_c0_g1_TRINITY_DN12232_c0_g1_i2.p1_ORF_type_5prime_partial_len_430_score_97.36_TRINITY_DN12232_c0_g1_i2_1-1290:0.2697699497):0.0808019441):0.2073669850):0.0653800120,(EP00054_Salpingoeca_dolichothecata_P019113_m.118562_g.118562_ORF_g.118562_m.118562_type_complete_len_417_comp23131_c0_seq4_32-1282:0.1956448346,(EP00074_Homo_sapiens_P044383_NP_443714.3_cyclin-dependent_kinase_10_isoform_a_Homo_sapiens:0.1655161078,EP00057_Strongylocentrotus_purpuratus_P026799_XP_011681273.1_PREDICTED_cyclin-dependent_kinase_10_Strongylocentrotus_purpuratus:0.1164362036):0.1064757161):0.0714930765):0.1404241645):0.1334610473,((EP01105_Mastigella_eilhardi_P017360_TRINITY_DN398_c0_g3_i1.p1_TRINITY_DN398_c0_g3_TRINITY_DN398_c0_g3_i1.p1_ORF_type_5prime_partial_len_521_score_143.10_TRINITY_DN398_c0_g3_i1_147-1709:0.1879610999,EP01087_Luapelamoeba_hula_P023174_TRINITY_DN8472_c0_g1_i1.p1_TRINITY_DN8472_c0_g1_TRINITY_DN8472_c0_g1_i1.p1_ORF_type_internal_len_414_score_67.57_TRINITY_DN8472_c0_g1_i1_1-1239:0.2966568699):0.1582299151,(((EP01100_Stratorugosa_tubuloviscum_P007037_TRINITY_DN2969_c0_g2_i1.p1_TRINITY_DN2969_c0_g2_TRINITY_DN2969_c0_g2_i1.p1_ORF_type_internal_len_387_score_113.05_TRINITY_DN2969_c0_g2_i1_1-1158:0.3105497771,EP00839_Anaeromyces_robustus_P001797_ORX67343.1_Pkinase-domain-containing_protein_Anaeromyces_robustus:0.1766268260):0.1582299151,(EP00009_Paramoeba_aestuarina_P003898_CAMPEP_0201516558_NCGR_PEP_ID_MMETSP0161_2-20130828_7858_1_ASSEMBLY_ACC_CAM_ASM_000251_TAXON_ID_180227_ORGANISM__Neoparamoeba_aestuarina_Strain_SoJaBio_B1-5_56_2__LENGTH_566_DNA_ID_CAMNT_0047913735_DNA_START_1_DNA_END:0.2567567568,(EP00128_Syssomonas_multiformis_P000719_Colp12_sorted_trinity150504_noHs_16072:0.2830668605,(EP00120_Capsaspora_owczarzaki_P007835_XP_011270016.1_hypothetical_protein_CAOG_08444_Capsaspora_owczarzaki_ATCC_30864:0.2830668605,(((EP00081_Caenorhabditis_elegans_P026278_NP_509746.2_Cyclin-Dependent_Kinase_family_Caenorhabditis_elegans:0.4686454849,EP00045_Choanoeca_perplexa_P012417_m.135459_g.135459_ORF_g.135459_m.135459_type_complete_len_555_comp15994_c0_seq2_1368-3032:0.1546223958):0.1582299151,(EP00033_Pygsuia_biforma_P001454_GCRY01001642.1.p1_GENE.GCRY01001642.1_GCRY01001642.1.p1_ORF_type_complete_len_500_score_50.95_GCRY01001642.1_190-1689:0.2786024620,(EP00035_Acanthoeca_spectabilis_P016217_m.328030_g.328030_ORF_g.328030_m.328030_type_5prime_partial_len_627_comp16499_c0_seq1_1194-3074:0.1841577540,EP00040_Diaphanoeca_grandis_P039406_m.258965_g.258965_ORF_g.258965_m.258965_type_complete_len_735_comp37392_c0_seq1_155-2359:0.1766268260):0.1064757161):0.1031967722):0.1197982346,((EP00114_Trichoplax_sp_H2_P005475_RDD41238.1_Cyclin-dependent_kinase_11B_Trichoplax_sp._H2:0.1300127307,((EP00110_Nematostella_vectensis_P015503_XP_001632904.1_predicted_protein_partial_Nematostella_vectensis:0.1265862944,EP00057_Strongylocentrotus_purpuratus_P018770_XP_011673244.1_PREDICTED_cyclin-dependent_kinase_11B_Strongylocentrotus_purpuratus:0.1369314542):0.0776801938,(EP00074_Homo_sapiens_P110391_XP_024306952.1_cyclin-dependent_kinase_11B_isoform_X9_Homo_sapiens:0.0387529138,EP00067_Danio_rerio_P030754_XP_009302607.1_cell_division_protein_kinase_11_isoform_X1_Danio_rerio:0.0301848642):0.0474720752):0.0714930765):0.0653800120,EP00119_Amphimedon_queenslandica_P006366_XP_011407163.2_PREDICTED_cyclin-dependent_kinase_11B-like_Amphimedon_queenslandica:0.1404241645):0.1031967722):0.0745772947):0.0871026895):0.1064757161):0.0714930765):0.1097751405,((((EP00007_Cunea_sp_BSH-02190019_P005637_CAMPEP_0174234916_NCGR_PEP_ID_MMETSP0417-20130205_4528_1_TAXON_ID_242541_ORGANISM__Mayorella_sp_Strain_BSH-02190019__LENGTH_520_DNA_ID_CAMNT_0015313345_DNA_START_57_DNA_END_1619_DNA_ORIENTATION_-:0.2113278576,(EP00223_Ostreococcus_mediterraneus_P001863_CAMPEP_0179716882_NCGR_PEP_ID_MMETSP0938-20121108_2102_1_TAXON_ID_548131_ORGANISM__Ostreococcus_mediterraneus_Strain_clade-D-RCC1107__NCGR_SAMPLE_ID_MMETSP0938_ASSEMBLY_ACC_CAM_ASM_000576_LENGTH_1240_DNA_ID_CAMN:0.3012536873,((EP00327_Prymnesium_parvum_P015890_CAMPEP_0113256698_NCGR_PEP_ID_MMETSP0008_2-20120614_14908_1_TAXON_ID_97485_ORGANISM__Prymnesium_parvum__LENGTH_631_DNA_ID_CAMNT_0000105069_DNA_START_1_DNA_END_1895_DNA_ORIENTATION__assembly_acc_CAM_ASM_000153:0.1655161078,EP00315_Gephyrocapsa_oceanica_P037077_CAMPEP_0185428106_NCGR_PEP_ID_MMETSP1365-20130426_15882_1_TAXON_ID_38817_ORGANISM__Gephyrocapsa_oceanica_Strain_RCC1303__LENGTH_537_DNA_ID_CAMNT_0028032275_DNA_START_1_DNA_END_1607_DNA_ORIENTATION_:0.1582299151):0.0871026895,EP00316_Scyphosphaera_apsteinii_P020181_CAMPEP_0119348174_NCGR_PEP_ID_MMETSP1333-20130426_108905_1_TAXON_ID_418940_ORGANISM__Scyphosphaera_apsteinii_Strain_RCC1455__LENGTH_674_DNA_ID_CAMNT_0007360743_DNA_START_140_DNA_END_2165_DNA_ORIENTATION_-:0.1097751405):0.2113278576):0.0902820356):0.1064757161,(EP01125_Pyxidicula_operculata_P012914_TRINITY_DN4251_c1_g3_i6.p1_TRINITY_DN4251_c1_g3_TRINITY_DN4251_c1_g3_i6.p1_ORF_type_complete_len_695_score_205.51_TRINITY_DN4251_c1_g3_i6_236-2320:0.1404241645,EP01126_Amoeba_proteus_P042322_TRINITY_DN4595_c0_g1_i10.p1_TRINITY_DN4595_c0_g1_TRINITY_DN4595_c0_g1_i10.p1_ORF_type_5prime_partial_len_765_score_157.60_TRINITY_DN4595_c0_g1_i10_1-2295:0.1728987426):0.2193314955):0.1064757161,(EP01098_Paradermamoeba_levis_P007180_TRINITY_DN2975_c0_g1_i2.p1_TRINITY_DN2975_c0_g1_TRINITY_DN2975_c0_g1_i2.p1_ORF_type_internal_len_594_score_148.54_TRINITY_DN2975_c0_g1_i2_2-1780:0.1956448346,(EP00004_Rigifila_ramosa_P012335_TRINITY_DN2665_c0_g2_i2.p1_TRINITY_DN2665_c0_g2_TRINITY_DN2665_c0_g2_i2.p1_ORF_type_internal_len_445_score_125.87_TRINITY_DN2665_c0_g2_i2_3-1334:0.2786024620,(EP01118_Nematostelium_gracile_P002232_TRINITY_DN1246_c0_g1_i1.p1_TRINITY_DN1246_c0_g1_TRINITY_DN1246_c0_g1_i1.p1_ORF_type_complete_len_488_score_132.10_TRINITY_DN1246_c0_g1_i1_77-1540:0.1546223958,(EP00023_Dictyostelium_discoideum_P005532_XP_639135.1_hypothetical_protein_DDB_G0283279_Dictyostelium_discoideum_AX4:0.1197982346,EP00022_Cavenderia_fasciculata_P006062_XP_004358551.1_putative_protein_serine_threonine_kinase_Cavenderia_fasciculata:0.1164362036):0.1300127307):0.0839427179):0.0902820356):0.1031967722):0.0999381188,((EP00824_Muranothrix_gubernata_P008451_TRINITY_DN2084_c0_g2_i1.p1_TRINITY_DN2084_c0_g2_TRINITY_DN2084_c0_g2_i1.p1_ORF_type_internal_len_418_score_53.33_TRINITY_DN2084_c0_g2_i1_2-1252:0.2034330387,(EP00003_Mantamonas_plastica_P007602_TRINITY_DN1644_c0_g1_i3.p1_TRINITY_DN1644_c0_g1_TRINITY_DN1644_c0_g1_i3.p1_ORF_type_5prime_partial_len_400_score_125.27_TRINITY_DN1644_c0_g1_i3_27-1226:0.3152498136,((((EP00403_Amphidinium_massartii_P013252_CAMPEP_0178415990_NCGR_PEP_ID_MMETSP0689_2-20121128_23832_1_TAXON_ID_160604_ORGANISM__Amphidinium_massartii_Strain_CS-259__LENGTH_511_DNA_ID_CAMNT_0020037319_DNA_START_1_DNA_END_1534_DNA_ORIENTATION_:0.3344057532,EP00390_Vitrella_brassicaformis_P007974_CEM02536.1_unnamed_protein_product_Vitrella_brassicaformis_CCMP3155:0.1841577540):0.1956448346,(EP00336_Pseudocohnilembus_persalinus_P001955_KRX00029.1_Protein_kinase-like_domain_Pseudocohnilembus_persalinus:0.3344057532,(EP00761_Pharyngomonas_kirbyi_P009007_gb_GECH01009022.1_.p1_GENE.gb_GECH01009022.1_gb_GECH01009022.1_.p1_ORF_type_complete_len_476_score_102.37_gb_GECH01009022.1_1-1428:0.3295625943,(EP00999_Lentomonas_sp_LEN2_P000117_NODE_1111_length_1009_cov_80.001134_g1066_i0.p1_GENE.NODE_1111_length_1009_cov_80.001134_g1066_i0_NODE_1111_length_1009_cov_80.001134_g1066_i0.p1_ORF_type_internal_len_337_score_45.82_NODE_1111_length_1009_cov_80.001134:0.2786024620,EP00002_Diphylleia_rotans_P010275_TRINITY_DN2069_c0_g1_i5.p1_TRINITY_DN2069_c0_g1_TRINITY_DN2069_c0_g1_i5.p1_ORF_type_5prime_partial_len_585_score_151.53_TRINITY_DN2069_c0_g1_i5_39-1793:0.2113278576):0.1803797468):0.1265862944):0.1655161078):0.0999381188,EP00472_Partenskyella_glossopodia_P000309_CAMPEP_0197543602_NCGR_PEP_ID_MMETSP1318-20131121_68331_1_TAXON_ID_552666_ORGANISM__Partenskyella_glossopodia_Strain_RCC365__LENGTH_641_DNA_ID_CAMNT_0043102955_DNA_START_1_DNA_END_1924_DNA_ORIENTATION_:0.2654011461):0.1334610473,((EP00188_Purpureofilum_apyrenoidigerum_P004205_Plantae.Rhodophyta-Purpureofilum_apyrenoidigerum.ctg46337.p1_GENE.Plantae.Rhodophyta-Purpureofilum_apyrenoidigerum.ctg46337_Plantae.Rhodophyta-Purpureofilum_apyrenoidigerum.ctg46337.p1_ORF_type_5prime_partial:0.1803797468,EP00187_Rhodella_violacea_P008653_CAMPEP_0174894414_NCGR_PEP_ID_MMETSP0167-20121228_9055_1_TAXON_ID_38298_ORGANISM__Rhodella_maculata_Strain_CCMP736__LENGTH_541_DNA_ID_CAMNT_0016133491_DNA_START_1_DNA_END_1626_DNA_ORIENTATION_:0.1803797468):0.1231815307,EP00639_Heterosigma_akashiwo_P031403_CAMPEP_0194671056_NCGR_PEP_ID_MMETSP0295-20121207_5580_1_TAXON_ID_39354_ORGANISM__Heterosigma_akashiwo_Strain_CCMP2393__LENGTH_483_DNA_ID_CAMNT_0039554417_DNA_START_1_DNA_END_1452_DNA_ORIENTATION_:0.2482344633):0.1265862944):0.0839427179):0.0871026895):0.0776801938,((EP00191_Tetraselmis_sp_GSL018_P011791_CAMPEP_0177599618_NCGR_PEP_ID_MMETSP0419_2-20121207_13099_1_TAXON_ID_582737_ORGANISM__Tetraselmis_sp._Strain_GSL018__LENGTH_545_DNA_ID_CAMNT_0019092383_DNA_START_1_DNA_END_1637_DNA_ORIENTATION_:0.3058845300,((EP00888_Micractinium_conductrix_P007282_PSC74284.1_cyclin-dependent_kinase_G-2-like_isoform_X1_Micractinium_conductrix:0.1265862944,EP00207_Helicosporidium_sp_ATCC50920_P004574_KDD75737.1_protein_kinase_Helicosporidium_sp._ATCC_50920:0.2741702742):0.1510382868,((EP00208_Stichococcus_sp_RCC1054_P004921_CAMPEP_0206144366_NCGR_PEP_ID_MMETSP1473-20131121_23867_1_ASSEMBLY_ACC_CAM_ASM_001109_TAXON_ID_1461547_ORGANISM__Stichococcus_sp_Strain_RCC1054__LENGTH_901_DNA_ID_CAMNT_0053540177_DNA_START_164_DNA_END_2869_DNA_ORI:0.1995257453,EP00238_Polyblepharides_amylifera_P013317_CAMPEP_0196580830_NCGR_PEP_ID_MMETSP1081-20130531_30880_1_TAXON_ID_36882_ORGANISM__Pyramimonas_amylifera_Strain_CCMP720__LENGTH_869_DNA_ID_CAMNT_0041900829_DNA_START_133_DNA_END_2742_DNA_ORIENTATION_:0.2073669850):0.0714930765,(EP00799_Chlamydomonas_eustigma_P008056_GAX80600.1_hypothetical_protein_CEUSTIGMA_g8035.t1_Chlamydomonas_eustigma:0.2153159341,(EP00852_Chlamydomonas_schloesseri_P003416_KAG2434353.1_hypothetical_protein_HYH02_012369_Chlamydomonas_schloesseri:0.1439393939,(EP00204_Picochlorum_oklahomense_P000995_CAMPEP_0118801808_NCGR_PEP_ID_MMETSP1161-20130426_3234_1_TAXON_ID_249345_ORGANISM__Picochlorum_oklahomensis_Strain_CCMP2329__LENGTH_529_DNA_ID_CAMNT_0006729787_DNA_START_84_DNA_END_1673_DNA_ORIENTATION_-:0.2524805103,EP00803_Ostreobium_quekettii_P002820_evm.model.scf_1241.3_EVM.evm.TU.scf_1241.3_scf_1241_25688-30444:0.2073669850):0.1691952507):0.0653800120):0.1130952381):0.0504127358):0.0593396788):0.1130952381,((EP00249_Psilotum_nudum_P019351_c27209_g1_i1_orf_3-2654:0.0623508353,(EP01018_Ginkgo_biloba_P031573_Gb_15103_translate_table_standard:0.1546223958,EP00895_Klebsormidium_nitens_P013072_GAQ90625.1_Protein_kinase_PITSLRE_and_related_kinases_Klebsormidium_nitens:0.1369314542):0.0474720752):0.0653800120,(EP00268_Persea_americana_P052295_TRINITY_DN584_c0_g1_i1.p1_TRINITY_DN584_c0_g1_TRINITY_DN584_c0_g1_i1.p1_ORF_type_complete_len_771_score_169.99_TRINITY_DN584_c0_g1_i1_658-2970:0.1130952381,((EP00258_Populus_trichocarpa_P026398_XP_024442417.1_cyclin-dependent_kinase_G1_Populus_trichocarpa:0.1130952381,EP00257_Ricinus_communis_P006992_XP_002522951.1_cyclin-dependent_kinase_G-2_Ricinus_communis:0.2315459610):0.1231815307,((EP00265_Oryza_sativa_P010111_NP_001053147.1_Os04g0488000_Oryza_sativa_Japonica_Group:0.0162300683,EP00267_Zea_mays_P018879_NP_001333835.1_cyclin-dependent_kinase_G-2-like_Zea_mays:0.0301848642):0.0504127358,(EP00265_Oryza_sativa_P004959_NP_001047355.1_Os02g0602100_Oryza_sativa_Japonica_Group:0.0563463820,EP00264_Hordeum_vulgare_P150613_HORVU6Hr1G054600.5_pep_chromosome_IBSC_v2_chr6H_345638911_345642122_1_gene_HORVU6Hr1G054600_transcript_HORVU6Hr1G054600.5_gene_biotype_protein_coding_transcript_biotype_protein_coding:0.1231815307):0.0533707865):0.0387529138):0.0387529138):0.0245548535):0.1031967722):0.0902820356):0.0871026895):0.0684273709):0.0776801938):0.1582299151):0.0776801938):0.0533707865):0.0714930765):0.0999381188):0.1510382868):0.1474773609,(Archaea_JACQMZ010000107.1_9_9179_11497_1_ID_65_9_partial_00_start_type_GTG_rbs_motif_None_rbs_spacer_None_gc_cont_0.488:0.5114125754,(EP00634_Sargassococcus_sp_CCMP2135_P012649_CAMPEP_0198661888_NCGR_PEP_ID_MMETSP1467-20131203_44666_1_TAXON_ID_1462469_ORGANISM__unid._sp._Strain_CCMP2135__LENGTH_370_DNA_ID_CAMNT_0044398359_DNA_START_1_DNA_END_1113_DNA_ORIENTATION_:0.2193314955,EP00629_Pelagomonadales_sp_RCC1024_P017033_CAMPEP_0119270450_NCGR_PEP_ID_MMETSP1329-20130426_7442_1_TAXON_ID_114041_ORGANISM__Genus_nov._species_nov._Strain_RCC1024__LENGTH_585_DNA_ID_CAMNT_0007270471_DNA_START_1_DNA_END_1754_DNA_ORIENTATION_-:0.1369314542):0.1546223958):0.1917900404):0.1164362036):0.1097751405):0.0714930765):0.0623508353):0.0808019441):0.0808019441):0.0871026895):0.0871026895):0.1130952381):0.1197982346):0.0902820356):0.1164362036):0.0745772947):0.0902820356):0.1300127307):0.0839427179):0.0966995682):0.1474773609);
```
