## Supplementary material for "Evolution of promoter-proximal pausing enabled a new layer of transcription control": Other supplementary files.: FinalCDK9_12_13clade_renamed.Pfam35

```
# pfam_scan.pl,  run at Tue Apr 16 22:25:33 2024
#
# Copyright (c) 2009 Genome Research Ltd
# Freely distributed under the GNU 
# General Public License
#
# Authors: Jaina Mistry (jaina@ebi.ac.uk), 
#          Rob Finn (rdf@ebi.ac.uk)
#
# This is free software; you can redistribute it and/or modify it under
# the terms of the GNU General Public License as published by the Free Software
# Foundation; either version 2 of the License, or (at your option) any later version.
# This program is distributed in the hope that it will be useful, but WITHOUT
# ANY WARRANTY; without even the implied warranty of MERCHANTABILITY or FITNESS
# FOR A PARTICULAR PURPOSE. See the GNU General Public License for more
# details.
#
# You should have received a copy of the GNU General Public License along with
# this program. If not, see <http://www.gnu.org/licenses/>. 
# = = = = = = = = = = = = = = = = = = = = = = = = = = = = = = = = = = = = = = = =
#      query sequence file: FinalCDK9_12_13clade_renamed.fasta
#        searching against: /Users/mleger/Pfam35.0/Pfam-A.hmm, with cut off --cut_ga
#    resolve clan overlaps: on
#     predict active sites: off
# = = = = = = = = = = = = = = = = = = = = = = = = = = = = = = = = = = = = = = = =
#
# <seq id> <alignment start> <alignment end> <envelope start> <envelope end> <hmm acc> <hmm name> <type> <hmm start> <hmm end> <hmm length> <bit score> <E-value> <significance> <clan>

Chloroplastida_Streptophyta_EP00260_Arabidopsis_thaliana_P002950_NP_001117490.1_Protein_kinase_superfamily_protein_Arabidopsis_thaliana                                                                                                                                               118    402    118    402 PF00069.28  Pkinase           Domain     1   264   264    224.5   1.7e-66   1 CL0016   
#HMM       yekleklGeGsfGkVykaveketgkivAvKkikkekakkkkekkvlrEikilkklkhpnivrlyevfee..kdelylvleyveggeladlle.rkgslseeeakkiakqilegleylHsegvvHrDlKpeNiLidekgelKitDFGlakelesssk..ltsfvgtseYlAPEvl.keneyskkvDvWslGvilyelltgkppfsgekgkekvekeldqlekilkilgetkeklpeakei.......................seeakdllkkllkkdpkkRltaeellqhpyl
#MATCH     +ek+ k+G+G++++Vyka++  tgkivA+Kk++ ++ + ++ k ++rEi +l++l+hpn+v+l + +++  + +lylv++y++++ la l +   +++se+e+k +++q+++gle++Hs+gv+HrD+K +N+Lid+ g+lKi+DFGla+ ++ ++k  +ts+v+t +Y+APE+l ++++y+  +D+Ws+G+il+ell+g+p+++   g++    e++ql+ki+k+ g  +e++ ++ ++                       +++ + l++ ll+ +p++R ta+ +l+++++
#PP        68899**********************************999*************************99778899********77.88888845566**************************************99***************999999****************9*****************************...555....7899999999999544444444444588889999999999999999999999************************998
#SEQ       FEKIDKIGQGTYSNVYKAKDMLTGKIVALKKVRFDNLEPESVKFMAREILVLRRLDHPNVVKLEGLVTSrmSCSLYLVFQYMDHD-LAGLASsPVVKFSESEVKCLMRQLISGLEHCHSRGVLHRDIKGSNLLIDDGGVLKIADFGLATIFDPNHKrpMTSRVVTLWYRAPELLlGATDYGVGIDLWSAGCILAELLAGRPIMP---GRT----EVEQLHKIYKLCGSPSEDYWKKGKFthgaiykprepykrsiretfkdfPPSSLPLIDALLSIEPEDRQTASAALKSEFF
#CS        EEEEEEEEEESSEEEEEEEETTTTEEEEEEEEECHCHSHHHHHHHHHHHHHHHHHSCTTB--EEEEEEE..SSEEEEEEESSTTEBHHHHHH.HHSS-THHHHHHHHHHHHHHHHHHHHTTEE-SS-SGGGEEEETTSEEEE-SGTTSEESSSSTS..BSSTTSGGGGS-HHHH.TTSCBSCHHHHHHHHHHHHHHHHSS-SSTTSSHHHHHHHHHHHHHHHHHHCTSHTTTSTTCTTS.......................SHHHHHHHHHHT-SSCTTSTTHHHHHTSGGG
Chloroplastida_Streptophyta_EP00265_Oryza_sativa_P001147_NP_001043043.1_Os01g0367700_Oryza_sativa_Japonica_Group                                                                                                                                                                       99    383     99    383 PF00069.28  Pkinase           Domain     1   264   264    224.5   1.7e-66   1 CL0016   
#HMM       yekleklGeGsfGkVykaveketgkivAvKkikkekakkkkekkvlrEikilkklkhpnivrlyevfee..kdelylvleyveggeladlle.rkgslseeeakkiakqilegleylHsegvvHrDlKpeNiLidekgelKitDFGlakelesssk..ltsfvgtseYlAPEvl.keneyskkvDvWslGvilyelltgkppfsgekgkekvekeldqlekilkilgetkeklpeakei.......................seeakdllkkllkkdpkkRltaeellqhpyl
#MATCH     +ekl+k+G+G++++Vy+a+++ +g+ivA+Kk++ ++ + ++ k ++rEi il+kl+hpn+++l + +++  + +lylv+ey+e++ la l    +++++  ++k +++q+l+gle++H+++v+HrD+K +N+L+d++g lKi+DFGla+ ++ ++k  +ts+v+t +Y++PE+l ++++y+  vD+Ws+G+il+ell gkp+++   g++    e++ql+ki+k+ g  +e++ +++++                       +++ + l++ ll+ dp +R ta+++lq++++
#PP        68999**********************************999*************************99778899********88.66666648899********************************************************99999****************9*****************************...555....8999999*****9545554444555688899*****************999*************************998
#SEQ       FEKLNKIGSGTYSNVYRARDTVSGRIVALKKVRFDNLEPESVKFMAREILILRKLDHPNVIKLEGLVTSrmSCSLYLVFEYMEHD-LAGLAAsPDVKFTLPQIKCYVQQLLSGLEHCHNNNVLHRDIKGSNLLLDNNGILKIADFGLATFFDPRHKrpMTSRVVTLWYRPPELLlGATDYGVGVDLWSAGCILAELLHGKPIMP---GRT----EVEQLHKIFKLCGSPSEEYWKKSKLphatifkpqqpykrcireafkdfPPSSLPLVETLLAIDPAERQTATSALQSEFF
#CS        EEEEEEEEEESSEEEEEEEETTTTEEEEEEEEECHCHSHHHHHHHHHHHHHHHHHSCTTB--EEEEEEE..SSEEEEEEESSTTEBHHHHHH.HHSS-THHHHHHHHHHHHHHHHHHHHTTEE-SS-SGGGEEEETTSEEEE-SGTTSEESSSSTS..BSSTTSGGGGS-HHHH.TTSCBSCHHHHHHHHHHHHHHHHSS-SSTTSSHHHHHHHHHHHHHHHHHHCTSHTTTSTTCTTS.......................SHHHHHHHHHHT-SSCTTSTTHHHHHTSGGG
Chloroplastida_Streptophyta_EP00265_Oryza_sativa_P007471_NP_001050108.1_Os03g0349200_partial_Oryza_sativa_Japonica_Group                                                                                                                                                               11    291      8    291 PF00069.28  Pkinase           Domain     5   264   264    238.6   7.9e-71   1 CL0016   
#HMM       eklGeGsfGkVykaveketgkivAvKkikkekakkkkekkvlrEikilkklkhpnivrlyevfee..kdelylvleyveggeladlle.rkgslseeeakkiakqilegleylHsegvvHrDlKpeNiLidekgelKitDFGlakelesssk..ltsfvgtseYlAPEvl.keneyskkvDvWslGvilyelltgkppfsgekgkekvekeldqlekilkilgetkeklpeakei.......................seeakdllkkllkkdpkkRltaeellqhpyl
#MATCH      ++G+G++++Vyka++++tgkivA+Kk++ ++ + ++ + ++rEi il++l+hpn+v+l + +++  + +lylv+ey+e++ la l    + s++e ++k +++q+l+gle++H++gv+HrD+K +N+L+d++g+lKi+DFGla+ ++ +++  +ts+v+t +Y++PE+l ++++y+  vD+Ws+G+il+ell+g+p+++   g++    e++ql+ki+k+ g  +e++ +++++                       +++a++l++ ll+ dp +Rlta+++l+++++
#PP        69*********************************999*************************99778899********88.66666648899******************************************************9998889****************9*****************************...555....8999999*****9544444444445588899********************************************9998
#SEQ       AQIGQGTYSNVYKARDTATGKIVALKKVRFDNLEPESVRFMAREILILRRLHHPNVVKLEGLVTSrmSCSLYLVFEYMEHD-LAGLAAsPDISFTEPQVKCYMHQLLSGLEHCHNNGVLHRDIKGSNLLLDNNGMLKIADFGLASLFDPNKNqpMTSRVVTLWYRPPELLlGSTDYGVGVDLWSAGCILAELLAGRPIMP---GRT----EVEQLHKIFKLCGSPTEEYWKKSKLphatifkpqqpykrrisetykdfPQSALRLIETLLAIDPADRLTATSALRSDFF
#CS        EEEEEESSEEEEEEEETTTTEEEEEEEEECHCHSHHHHHHHHHHHHHHHHHSCTTB--EEEEEEE..SSEEEEEEESSTTEBHHHHHH.HHSS-THHHHHHHHHHHHHHHHHHHHTTEE-SS-SGGGEEEETTSEEEE-SGTTSEESSSSTS..BSSTTSGGGGS-HHHH.TTSCBSCHHHHHHHHHHHHHHHHSS-SSTTSSHHHHHHHHHHHHHHHHHHCTSHTTTSTTCTTS.......................SHHHHHHHHHHT-SSCTTSTTHHHHHTSGGG
Chloroplastida_Streptophyta_EP00265_Oryza_sativa_P012133_NP_001055436.1_Os05g0389700_Oryza_sativa_Japonica_Group                                                                                                                                                                       25    325     25    325 PF00069.28  Pkinase           Domain     1   264   264    250.9   1.4e-74   1 CL0016   
#HMM       yekleklGeGsfGkVykaveketgkivAvKkikkekakkkkekkvlrEikilkklkhpnivrlyevfee.................kdelylvleyveggeladllerkgs.lseeeakkiakqilegleylHsegvvHrDlKpeNiLidekgelKitDFGlakelesssk..ltsfvgtseYlAPEvl.keneyskkvDvWslGvilyelltgkppfsgekgkekvekeldqlekilkilg.etkeklpeakei.......................seeakdllkkllkkdpkkRltaeellqhpyl
#MATCH     +ekle++GeG++G+Vy a+e+et++ivA+Kki+ +++++    +++rEikilkkl+h+n+++l+e++++                 k ++y+v+ey++++ l+ l  r g+ ++  ++k ++kq+l+gl+y+H ++v+HrD+K +N+Lid++g+lK++DFGla+ ++++++  lt++v+t +Y++PE+l ++++y+++vD+Ws+G+i++ell+gkp+++g+++        +ql ki+++ g + ++++p  +++                       ++ a+dll+k+l+ dp +R++a+++l+ +y+
#PP        6899**********************************************************************************************87.88888855555********************************************************99999****************9*****************************55554.......566778888887667788888888888888999999**************************************9998
#SEQ       FEKLEQIGEGTYGQVYMARETETQEIVALKKIRMDNEREGFPITAIREIKILKKLHHQNVIQLKEIVTSpgperdeqgkpihgnkyKGSIYMVFEYMDHD-LTGLADRPGMrFTVPQIKCYMKQLLTGLHYCHINQVLHRDIKGSNLLIDNEGNLKLADFGLARSFSNDHNgnLTNRVITLWYRPPELLlGSTKYGPAVDMWSVGCIFAELLNGKPILPGKNEP-------EQLSKIFDVCGtPDESNWPGVTKMpwynnfkpprqlkrrvkeyfkhfDRLALDLLEKMLTLDPAQRISAQDALDAEYF
#CS        EEEEEEEEEESSEEEEEEEETTTTEEEEEEEEECHCHSHHHHHHHHHHHHHHHHHSCTTB--EEEEEEE.................SSEEEEEEESSTTEBHHHHHHHHSS.-THHHHHHHHHHHHHHHHHHHHTTEE-SS-SGGGEEEETTSEEEE-SGTTSEESSSSTS..BSSTTSGGGGS-HHHH.TTSCBSCHHHHHHHHHHHHHHHHSS-SSTTSSHHHHHHHHHHHHHHHHHHCT.SHTTTSTTCTTS.......................SHHHHHHHHHHT-SSCTTSTTHHHHHTSGGG
Chloroplastida_Streptophyta_EP00265_Oryza_sativa_P022641_NP_001067590.1_Os11g0242500_Oryza_sativa_Japonica_Group                                                                                                                                                                      184    468    184    468 PF00069.28  Pkinase           Domain     1   264   264    232.1     8e-69   1 CL0016   
#HMM       yekleklGeGsfGkVykaveketgkivAvKkikkekakkkkekkvlrEikilkklkhpnivrlyevfee..kdelylvleyveggeladlle.rkgslseeeakkiakqilegleylHsegvvHrDlKpeNiLidekgelKitDFGlakelesssk..ltsfvgtseYlAPEvl.keneyskkvDvWslGvilyelltgkppfsgekgkekvekeldqlekilkilg.etkeklpeakei......................seeakdllkkllkkdpkkRltaeellqhpyl
#MATCH     +ekl k+GeG++++Vyka++ +tgkivA+Kk++  + + ++ + ++rEi +l+kl+hpn+++l +++ +  +++lylv+ey+e++ l+ l      +++e ++k +++q+l+gl+++Hs+gv+HrDlK +N+Lid++g+lKi+DFGla+ ++ +++  lts+v+t +Y++PE+l ++++y+ +vD+Ws G+il+ell+ kp+++   g++    e++q++ki+k+ g +++e +++ +                        ++ a+ ll++ll+ +p+ R ta++ lq++++
#PP        67899**********************************999***************************8899**********88.77777735566******************************************************9988888****************9*****************************...555....7889899999998644444444443388899*********************************************998
#SEQ       FEKLGKIGEGTYSSVYKARDLKTGKIVALKKVRFVNLDPESVRFMAREILVLRKLNHPNVIKLEGIIASpvSTSLYLVFEYMEHD-LTGLAAtPGLKFTEPQVKCLMQQLLSGLDHCHSNGVLHRDLKGSNLLIDSNGVLKIADFGLATFYDPNNQqpLTSRVATLWYRPPELLlGATKYGVSVDMWSTGCILAELLASKPIMP---GRT----EVEQIHKIFKLCGsPSDEYWQKLNVPqtgmfkpsrqyrrciadnfkhfPQPAIVLLDNLLALEPEARGTAASTLQSDFF
#CS        EEEEEEEEEESSEEEEEEEETTTTEEEEEEEEECHCHSHHHHHHHHHHHHHHHHHSCTTB--EEEEEEE..SSEEEEEEESSTTEBHHHHHH.HHSS-THHHHHHHHHHHHHHHHHHHHTTEE-SS-SGGGEEEETTSEEEE-SGTTSEESSSSTS..BSSTTSGGGGS-HHHH.TTSCBSCHHHHHHHHHHHHHHHHSS-SSTTSSHHHHHHHHHHHHHHHHHHCT.SHTTTSTTCTTS......................SHHHHHHHHHHT-SSCTTSTTHHHHHTSGGG
Chloroplastida_Streptophyta_EP00267_Zea_mays_P022862_XP_008648016.1_uncharacterized_protein_LOC100381525_isoform_X1_Zea_mays                                                                                                                                                          185    469    185    469 PF00069.28  Pkinase           Domain     1   264   264    234.9   1.1e-69   1 CL0016   
#HMM       yekleklGeGsfGkVykaveketgkivAvKkikkekakkkkekkvlrEikilkklkhpnivrlyevfee..kdelylvleyveggeladlle.rkgslseeeakkiakqilegleylHsegvvHrDlKpeNiLidekgelKitDFGlakelesssk..ltsfvgtseYlAPEvl.keneyskkvDvWslGvilyelltgkppfsgekgkekvekeldqlekilkilg.etkeklpeakei.........................seeakdllkkllkkdpkkRltaeellqhpyl
#MATCH     +ekl k+G+G++++Vyka++ e+gkivA+Kk++  +++ ++ + ++rEi+il++l+hpn+++l + +++  +++lylv+ey+e++ la l      ++se ++k +++q+l+gl+++H++gv+HrD+K +N+L+d++g lKi+DFGla+ ++ ++k  lts+v+t +Y++PE+l ++++y+++vD+Ws+G+il+ell+gkp+++   g++    e++ql+ki+k+ g +++   +++ ++                         + +a+ ll+ ll+++p +R ta+++l+++++
#PP        68899************************************9*************************99889***********87.88888735556*******************************************************999999****************9*****************************...555....8899999****995333...3333333358899999999***************************************9998
#SEQ       FEKLDKIGQGTYSSVYKARDLENGKIVALKKVRFANMDPESVRFMAREIHILRRLDHPNVIKLEGLVTSrmSSSLYLVFEYMEHD-LAGLAAtPGLKFSEPQVKCYMQQLLSGLDHCHNRGVLHRDIKGANLLLDNNGILKIADFGLATFFNPNQKqhLTSRVVTLWYRPPELLlGSTNYGAAVDLWSAGCILAELLSGKPIMP---GRT----EVEQLHKIFKLCGsPSE---EFWANLklsratifkpqhpyrrcvndvykdfPTTALTLLDYLLAVEPGNRGTAASALDSEFF
#CS        EEEEEEEEEESSEEEEEEEETTTTEEEEEEEEECHCHSHHHHHHHHHHHHHHHHHSCTTB--EEEEEEE..SSEEEEEEESSTTEBHHHHHH.HHSS-THHHHHHHHHHHHHHHHHHHHTTEE-SS-SGGGEEEETTSEEEE-SGTTSEESSSSTS..BSSTTSGGGGS-HHHH.TTSCBSCHHHHHHHHHHHHHHHHSS-SSTTSSHHHHHHHHHHHHHHHHHHCT.SHTTTSTTCTTS.........................SHHHHHHHHHHT-SSCTTSTTHHHHHTSGGG
Chloroplastida_Streptophyta_EP00267_Zea_mays_P030864_XP_008662637.1_probable_serine_threonine-protein_kinase_At1g09600_isoform_X1_Zea_mays                                                                                                                                            138    422    138    422 PF00069.28  Pkinase           Domain     1   264   264    233.5     3e-69   1 CL0016   
#HMM       yekleklGeGsfGkVykaveketgkivAvKkikkekakkkkekkvlrEikilkklkhpnivrlyevfee..kdelylvleyveggeladlle.rkgslseeeakkiakqilegleylHsegvvHrDlKpeNiLidekgelKitDFGlakelesssk..ltsfvgtseYlAPEvl.keneyskkvDvWslGvilyelltgkppfsgekgkekvekeldqlekilkilgetkeklpeakei.......................seeakdllkkllkkdpkkRltaeellqhpyl
#MATCH     +ekl k+G+G++++Vyka++ e+gkivA+Kk++  +++ ++ + ++rEi+il++l+hpn+++l +++++  +++lylv+ey+e++ la l+     +l+e ++k i++q+l+gl+++H++gv+HrD+K +N+Lid++g lKi+DFGla  ++ s++  lts+v+t +Y++PE+l ++++y ++vD+Ws G+i++el++gkp+++   g++    e++q++ki+k+ g  +e++ +++++                       +  a  l+++ll+ +p+ R ta+++lq++++
#PP        68899************************************9**************************9999***********77.99999835555******************************************************9998889****************9*****************************...554....788889999999965666666666666678899999****************************************998
#SEQ       FEKLAKIGQGTYSVVYKARDLESGKIVALKKVRFVNMDPESVRFMAREIHILRRLDHPNVIKLQGIVTSrvSQSLYLVFEYMEHD-LAGLVAtPGLKLTEPQIKCIVQQLLHGLDHCHRNGVLHRDIKGSNLLIDSNGTLKIGDFGLAISYDPSNPqpLTSRVVTLWYRPPELLlGATDYAAAVDMWSTGCIVAELFAGKPIMP---GRT----EVEQIHKIFKLCGSPSENYCKKSKVpetamfkpqqqyrrcvtetfkdlPTPAVLLIDSLLSLEPEGRGTATSALQSEFF
#CS        EEEEEEEEEESSEEEEEEEETTTTEEEEEEEEECHCHSHHHHHHHHHHHHHHHHHSCTTB--EEEEEEE..SSEEEEEEESSTTEBHHHHHH.HHSS-THHHHHHHHHHHHHHHHHHHHTTEE-SS-SGGGEEEETTSEEEE-SGTTSEESSSSTS..BSSTTSGGGGS-HHHH.TTSCBSCHHHHHHHHHHHHHHHHSS-SSTTSSHHHHHHHHHHHHHHHHHHCTSHTTTSTTCTTS.......................SHHHHHHHHHHT-SSCTTSTTHHHHHTSGGG
Chloroplastida_Streptophyta_EP00267_Zea_mays_P035139_XP_008670639.1_probable_serine_threonine-protein_kinase_At1g54610_Zea_mays                                                                                                                                                       125    409    125    409 PF00069.28  Pkinase           Domain     1   264   264    231.1   1.6e-68   1 CL0016   
#HMM       yekleklGeGsfGkVykaveketgkivAvKkikkekakkkkekkvlrEikilkklkhpnivrlyevfee..kdelylvleyveggeladlle.rkgslseeeakkiakqilegleylHsegvvHrDlKpeNiLidekgelKitDFGlakelesssk..ltsfvgtseYlAPEvl.keneyskkvDvWslGvilyelltgkppfsgekgkekvekeldqlekilkilgetkeklpeakei.......................seeakdllkkllkkdpkkRltaeellqhpyl
#MATCH     +ek+ k+G+G++++Vyka+++ +gkivA+Kk++ ++ + ++ + ++rEi il++l+hpn+++l + +++  + +lylv++y+ ++ la l    + +++  ++k +++q+l+gle++H++gv+HrD+K +N+L+d++g+lKi+DFGla+ ++ ++k  +ts+v+t +Y++PE+l ++++y+  vD+Ws+G+il+ell+gkp+++   g++    e++ql+ki+k+ g  +e++ +++++                       +++a++l++ ll+ dp++Rlta+++l+++++
#PP        68899**********************************999*************************99778899********88.66666648889******************************************************9999899****************9*****************************...555....8999999*****9544544444555588899*********************************************998
#SEQ       FEKIDKIGQGTYSNVYKARDSLSGKIVALKKVRFDNLEPESVRFMAREILILRRLDHPNVIKLDGLVTSrmSCSLYLVFDYMVHD-LAGLAAsPDIKFTLPQVKCYMRQLLSGLEHCHNRGVLHRDIKGSNLLLDNNGVLKIGDFGLASFFDPNHKqpMTSRVVTLWYRPPELLlGATDYGVGVDLWSAGCILAELLAGKPIMP---GRT----EVEQLHKIFKLCGSPTEEYWKKSKLphatifkpqqpykrriadtfkdfPQSALRLIETLLAIDPSDRLTATSALNSDFF
#CS        EEEEEEEEEESSEEEEEEEETTTTEEEEEEEEECHCHSHHHHHHHHHHHHHHHHHSCTTB--EEEEEEE..SSEEEEEEESSTTEBHHHHHH.HHSS-THHHHHHHHHHHHHHHHHHHHTTEE-SS-SGGGEEEETTSEEEE-SGTTSEESSSSTS..BSSTTSGGGGS-HHHH.TTSCBSCHHHHHHHHHHHHHHHHSS-SSTTSSHHHHHHHHHHHHHHHHHHCTSHTTTSTTCTTS.......................SHHHHHHHHHHT-SSCTTSTTHHHHHTSGGG
Chloroplastida_Streptophyta_EP00267_Zea_mays_P052231_XP_020405267.1_uncharacterized_protein_LOC100279958_isoform_X1_Zea_mays                                                                                                                                                          113    397    113    397 PF00069.28  Pkinase           Domain     1   264   264    231.1   1.6e-68   1 CL0016   
#HMM       yekleklGeGsfGkVykaveketgkivAvKkikkekakkkkekkvlrEikilkklkhpnivrlyevfee..kdelylvleyveggeladlle.rkgslseeeakkiakqilegleylHsegvvHrDlKpeNiLidekgelKitDFGlakelesssk..ltsfvgtseYlAPEvl.keneyskkvDvWslGvilyelltgkppfsgekgkekvekeldqlekilkilgetkeklpeakei.......................seeakdllkkllkkdpkkRltaeellqhpyl
#MATCH     +ekl k+G+G++++Vy+a++ e++kivA+Kk++ ++ + ++ k ++rEi il++l+hpn+++l + +++  + +lylv+ey+e++ la l +   ++++e+++k +++q+l+gle++Hs++++HrD+K +N+Lid++g lKi+DFGla+ ++ +++  lts+v+t +Y++PE+l ++++y+ +vD+Ws+G+il+el++gkp+++   g++    e++ql+ki+k+ g  +e++ +++++                       +  a+ l++ ll++dp +R ta+++lq++++
#PP        68899**********************************999*************************99778899********77.99999966677*******************************************************999999****************9*****************************...555....8999999******777777777777889999****************999**************************998
#SEQ       FEKLDKIGQGTYSNVYRARDLEKEKIVALKKVRFDNLEPESVKFMAREILILRRLDHPNVIKLEGLVTSrmSCSLYLVFEYMEHD-LAGLASfPGVKFTESQVKCYMQQLLRGLEHCHSRHILHRDIKGSNLLIDNRGILKIADFGLASFFDPEQRhpLTSRVVTLWYRPPELLlGATNYGVAVDLWSAGCILAELYAGKPIMP---GRT----EVEQLHKIFKLCGSPSEDYWRKSKLphatifkpqhpyarrvpetfkefPVPALALVDVLLSVDPADRGTASSALQSEFF
#CS        EEEEEEEEEESSEEEEEEEETTTTEEEEEEEEECHCHSHHHHHHHHHHHHHHHHHSCTTB--EEEEEEE..SSEEEEEEESSTTEBHHHHHH.HHSS-THHHHHHHHHHHHHHHHHHHHTTEE-SS-SGGGEEEETTSEEEE-SGTTSEESSSSTS..BSSTTSGGGGS-HHHH.TTSCBSCHHHHHHHHHHHHHHHHSS-SSTTSSHHHHHHHHHHHHHHHHHHCTSHTTTSTTCTTS.......................SHHHHHHHHHHT-SSCTTSTTHHHHHTSGGG
Opisthokonta_Fungi_EP00144_Saccharomyces_cerevisiae_P003152_NP_012783.1_cyclin-dependent_serine_threonine_protein_kinase_CTK1_Saccharomyces_cerevisiae_S288C                                                                                                                          185    469    183    469 PF00069.28  Pkinase           Domain     3   264   264    260.9   1.3e-77   1 CL0016   
#HMM       kleklGeGsfGkVykaveketgkivAvKkikkekakkkkekkvlrEikilkklkhpnivrlyevfee.kdelylvleyveggeladllerkgslseeeakkiakqilegleylHsegvvHrDlKpeNiLidekgelKitDFGlakelessskltsfvgtseYlAPEvl.keneyskkvDvWslGvilyelltgkppfsgekgkekvekeldqlekilkilg.etkeklpeakei...........................seeakdllkkllkkdpkkRltaeellqhpyl
#MATCH     ++ ++GeG++GkVyka++++t+k vA+Kk++ + +++    + +rEik+l++++hpn+ +++e++ e ++++y+++ey++++    ll++++++s++++k+++kq+l g+eylH+++++HrD+K +NiLid++g+lKitDFGla++++s+ ++t++v+t +Y++PE+l ++++y+++vD+W++G++l+el++++ +f+   g++    el+q+e+i+ki+g +t +++p+ +++                           s+++++l  +ll++d++kR++a+e+lq++y+
#PP        6789***********************************************************876648899********9966666778888***************************************************************************9*****************************...444....7899999******888999******9********************************************************98
#SEQ       RIMQVGEGTYGKVYKAKNTNTEKLVALKKLRLQGEREGFPITSIREIKLLQSFDHPNVSTIKEIMVEsQKTVYMIFEYADNDLSGLLLNKEVQISHSQCKHLFKQLLLGMEYLHDNKILHRDVKGSNILIDNQGNLKITDFGLARKMNSRADYTNRVITLWYRPPELLlGTTNYGTEVDMWGCGCLLVELFNKTAIFQ---GSN----ELEQIESIFKIMGtPTINSWPTLYDMpwffmimpqqttkyvnnfsekfksvlpSSKCLQLAINLLCYDQTKRFSATEALQSDYF
#CS        EEEEEEEESSEEEEEEEETTTTEEEEEEEEECHCHSHHHHHHHHHHHHHHHHHSCTTB--EEEEEEE.SSEEEEEEESSTTEBHHHHHHHHSS-THHHHHHHHHHHHHHHHHHHHTTEE-SS-SGGGEEEETTSEEEE-SGTTSEESSSSTSBSSTTSGGGGS-HHHH.TTSCBSCHHHHHHHHHHHHHHHHSS-SSTTSSHHHHHHHHHHHHHHHHHHCT.SHTTTSTTCTTS...........................SHHHHHHHHHHT-SSCTTSTTHHHHHTSGGG
Opisthokonta_Metazoa_EP00057_Strongylocentrotus_purpuratus_P035243_XP_798269.1_PREDICTED_cyclin-dependent_kinase_9_Strongylocentrotus_purpuratus                                                                                                                                       48    344     48    344 PF00069.28  Pkinase           Domain     1   264   264    239.5   4.2e-71   1 CL0016   
#HMM       yekleklGeGsfGkVykaveketgkivAvKkikkekakkkkekkvlrEikilkklkhpnivrlyevfee........kdelylvleyveggeladlle.rkgslseeeakkiakqilegleylHsegvvHrDlKpeNiLidekgelKitDFGlakelesssk.....ltsfvgtseYlAPEvl.keneyskkvDvWslGvilyelltgkppfsgekgkekvekeldqlekilkilg.etkeklpeakei.........................seeakdllkkllkkdpkkRltaeellqhpyl
#MATCH     y kl k+G+G+fG+V+ka++k++++ivA+Kk+  e++k+    ++lrEi+il+ l+h+n+v lye++++        k ++ylv+e++e++ la ll+ +++++s  e+k+++kq+l+gl y+Hs++v+HrD+K +NiLi++ g+lK++DFGla+ ++  +      +t++v+t +Y++PE+l +e++y++++D+W++G+i++e+ t+ p+++g+++++       ql+ i ++ g  t+  +p  +++                         +++a+dl++kll+ dpk+R+ a+ +l+h+++
#PP        67899************************************************************************************77.99999967788******************************************************9988789999****************9*****************************555555.......4344444444433444555555555555688999999****************************************98
#SEQ       YDKLAKIGQGTFGEVFKAKHKKNKNIVALKKVLMENEKEGFPITALREIRILQLLRHENVVPLYEICRTkataynryKGSIYLVFEFCEHD-LAGLLSnTNVKFSLGEIKSVIKQLLNGLYYIHSNKVLHRDMKAANILITKAGVLKLADFGLARAFSLPKGdapnrYTNRVVTLWYRPPELLlGERNYGPAIDLWGAGCIMAEMWTRSPIMQGNTEQH-------QLTLISHLCGsITSAVWPGLEKLelsntlelpkghkrkvkdrlrsyvkDQQALDLIDKLLNIDPKRRMDAAIALDHDFF
#CS        EEEEEEEEEESSEEEEEEEETTTTEEEEEEEEECHCHSHHHHHHHHHHHHHHHHHSCTTB--EEEEEEE........SSEEEEEEESSTTEBHHHHHH.HHSS-THHHHHHHHHHHHHHHHHHHHTTEE-SS-SGGGEEEETTSEEEE-SGTTSEESSSSTS.....BSSTTSGGGGS-HHHH.TTSCBSCHHHHHHHHHHHHHHHHSS-SSTTSSHHHHHHHHHHHHHHHHHHCT.SHTTTSTTCTTS.........................SHHHHHHHHHHT-SSCTTSTTHHHHHTSGGG
Opisthokonta_Metazoa_EP00099_Drosophila_melanogaster_P014238_NP_477226.2_Cyclin-dependent_kinase_9_Drosophila_melanogaster                                                                                                                                                             50    347     50    347 PF00069.28  Pkinase           Domain     1   264   264    234.5   1.4e-69   1 CL0016   
#HMM       yekleklGeGsfGkVykaveke.tgkivAvKkikkekakkkkekkvlrEikilkklkhpnivrlyevfee........kdelylvleyveggeladlle.rkgslseeeakkiakqilegleylHsegvvHrDlKpeNiLidekgelKitDFGlakelesssk.....ltsfvgtseYlAPEvl.keneyskkvDvWslGvilyelltgkppfsgekgkekvekeldqlekilkilgetkeklpeakei.........................seeakdllkkllkkdpkkRltaeellqhpyl
#MATCH     yek+ k+G+G+fG+V+ka+ek+ ++k vA+Kk+  +++k+    ++lrEi+il+ lkh+n+v+l+e++++         +++ylv++++e++ la ll+  ++++s  e+kk+++q+l+gl y+Hs++++HrD+K +N+Li+++g lK++DFGla+ ++  ++     +t++v+t +Y++PE+l ++++y+++vD+W++G+i++e+ t+ p+++g+++++ + + + ql  ++       + +p  +e+                         +++  dll+kll+ dpkkR+ a+ +l+h+++
#PP        7899***************987245678*************************************************99***********77.99999956677*****************************************************99888788999****************9*****************************555554.4444555333222.....22233333334444447777779999**************************************98
#SEQ       YEKVAKIGQGTFGEVFKAREKKgNKKFVAMKKVLMDNEKEGFPITALREIRILQLLKHENVVNLIEICRTkatatngyRSTFYLVFDFCEHD-LAGLLSnMNVKFSLGEIKKVMQQLLNGLYYIHSNKILHRDMKAANVLITKHGILKLADFGLARAFSIPKNesknrYTNRVVTLWYRPPELLlGDRNYGPPVDMWGAGCIMAEMWTRSPIMQGNTEQQ-QLTFISQLCGSFT-----PDVWPGVEELelyksielpknqkrrvkerlrpyvkDQTGCDLLDKLLTLDPKKRIDADTALNHDFF
#CS        EEEEEEEEEESSEEEEEEEETT.TTEEEEEEEEECHCHSHHHHHHHHHHHHHHHHHSCTTB--EEEEEEE........SSEEEEEEESSTTEBHHHHHH.HHSS-THHHHHHHHHHHHHHHHHHHHTTEE-SS-SGGGEEEETTSEEEE-SGTTSEESSSSTS.....BSSTTSGGGGS-HHHH.TTSCBSCHHHHHHHHHHHHHHHHSS-SSTTSSHHHHHHHHHHHHHHHHHHCTSHTTTSTTCTTS.........................SHHHHHHHHHHT-SSCTTSTTHHHHHTSGGG
Opisthokonta_Metazoa_EP00110_Nematostella_vectensis_P003152_XP_001620553.1_hypothetical_protein_NEMVEDRAFT_v1g147788_partial_Nematostella_vectensis                                                                                                                                     2    266      1    266 PF00069.28  Pkinase           Domain    25   264   264    187.5   3.1e-55   1 CL0016   
#HMM       kivAvKkikkekakkkkekkvlrEikilkklkhpnivrlyevfee..........kdelylvleyveggeladllerkgs.lseeeakkiakqilegleylHsegvvHrDlKpeNiLidekgelKitDFGlakelesssk..ltsfvgtseYlAPEvl.keneyskkvDvWslGvilyelltgkppfsgekgkekvekeldqlekilkilg.......etkeklpeakei.................seeakdllkkllkkdpkkRltaeellqhpyl
#MATCH     + v +Kk++++++k+    +++rEikil +l+hpni++l+e++++          k  +ylv+ey++++ l+ lle   + l+e+++k++++q+l gl+y+H+++++HrD+K +NiL+++kge+K++DFGla+ +e +++  +t+ v+t +Y++PE+l +e++y++ +D+Ws+   l e+ +   + s   g+e  +       +++++ g       ++  +lp+ ++i                 +e+a+dl + +l+ dp++R+tae++l+hp+l
#PP        67889************************************************99999*********77.99999965555********************************************************99999****************9*************7...778755555555...3332222......2222333211222255556666666688888899999999********************************97
#SEQ       ELVGLKKVRTDNEKEGFPITAVREIKILCQLNHPNIINLKEIVTDkpnaldfrkdKGAFYLVFEYMDHD-LMGLLESGLVhLTEDHIKSFIRQLLDGLNYCHKKNFLHRDIKCSNILLNNKGEIKLADFGLARLYEADERrpYTNKVITLWYRPPELLlGEERYGPGIDIWSC---LGEMSSAIIVSS---GDELSHY------SVYRVCGtptpavwPSIINLPHFHSIkpkrqyrrrireefnflPEDALDLFDAMLTLDPSQRITAEKALEHPFL
#CS        EEEEEEEEECHCHSHHHHHHHHHHHHHHHHHSCTTB--EEEEEEE..........SSEEEEEEESSTTEBHHHHHHHHSS.-THHHHHHHHHHHHHHHHHHHHTTEE-SS-SGGGEEEETTSEEEE-SGTTSEESSSSTS..BSSTTSGGGGS-HHHH.TTSCBSCHHHHHHHHHHHHHHHHSS-SSTTSSHHHHHHHHHHHHHHHHHHCT.......SHTTTSTTCTTS.................SHHHHHHHHHHT-SSCTTSTTHHHHHTSGGG
Opisthokonta_Metazoa_EP00110_Nematostella_vectensis_P009464_XP_001626865.1_predicted_protein_Nematostella_vectensis                                                                                                                                                                    17    313     17    313 PF00069.28  Pkinase           Domain     1   264   264    231.6   1.1e-68   1 CL0016   
#HMM       yekleklGeGsfGkVykaveket.gkivAvKkikkekakkkkekkvlrEikilkklkhpnivrlyevfee........kdelylvleyveggeladlle.rkgslseeeakkiakqilegleylHsegvvHrDlKpeNiLidekgelKitDFGlakelesssk....ltsfvgtseYlAPEvl.keneyskkvDvWslGvilyelltgkppfsgekgkekvekeldqlekilkilg.etkeklpeakei.........................seeakdllkkllkkdpkkRltaeellqhpyl
#MATCH     ye++ k+G+G+fG+V+ka+++++ ++ivA+Kk+  +++k+    ++lrEikil+ l+h+n+v+l+e++++        k ++ylv+e++e++ la ll+ + +++s+ e+kki++ +l++l ++Hs++++HrD+K +NiLi+++g+lK++ FGla+ ++ +++    +t++v+t +Y++PE+l +e++y++++D+W++G+i++el t++p+++g+++        +ql+ i ++ g  t e +p  +++                         +++a+dl++k+l+ dp  R+ a+++l+h+y+
#PP        78899**************98874789***************************************************************77.99999956666*****************************************************9988878899****************9*****************************4444.......44555566666654456667777768888889************************************************8
#SEQ       YERQAKIGQGTFGEVFKAKNRKNpKEIVALKKVLMDNEKEGFPITALREIKILQLLNHENVVKLLEICRTkaqpfnrnKASIYLVFEFCEHD-LAGLLNnQAVKFSPPEMKKIMQMLLNALYFIHSNKILHRDMKAANILITKNGVLKLAEFGLARAIHINKEqkqrYTNRVVTLWYRPPELLlGERNYGPPIDLWGAGCIMAELWTRTPIMQGNTE-------QHQLTLISHLCGsITPEVWPGVDKLelfdkmvlpsgqkrrvkerlrmyvkDHNALDLIDKMLSLDPGPRIDADSALNHDYF
#CS        EEEEEEEEEESSEEEEEEEETTT.TEEEEEEEEECHCHSHHHHHHHHHHHHHHHHHSCTTB--EEEEEEE........SSEEEEEEESSTTEBHHHHHH.HHSS-THHHHHHHHHHHHHHHHHHHHTTEE-SS-SGGGEEEETTSEEEE-SGTTSEESSSSTS....BSSTTSGGGGS-HHHH.TTSCBSCHHHHHHHHHHHHHHHHSS-SSTTSSHHHHHHHHHHHHHHHHHHCT.SHTTTSTTCTTS.........................SHHHHHHHHHHT-SSCTTSTTHHHHHTSGGG
Opisthokonta_Metazoa_EP00110_Nematostella_vectensis_P020835_XP_001638236.1_predicted_protein_Nematostella_vectensis                                                                                                                                                                     3    295      2    295 PF00069.28  Pkinase           Domain     2   264   264    253.6   2.2e-75   1 CL0016   
#HMM       ekleklGeGsfGkVykaveketgkivAvKkikkekakkkkekkvlrEikilkklkhpnivrlyevfee..........kdelylvleyveggeladllerkgs.lseeeakkiakqilegleylHsegvvHrDlKpeNiLidekgelKitDFGlakelesssk..ltsfvgtseYlAPEvl.keneyskkvDvWslGvilyelltgkppfsgekgkekvekeldqlekilkilg.......etkeklpeakei.......................seeakdllkkllkkdpkkRltaeellqhpyl
#MATCH      ++e++GeG++G+Vyka++k tg+ v +Kk++++++k+    +++rEikil +l+hpni++l+e++++          k  +ylv+ey++++ l+ lle   + l+e+++k++++q+l gl+y+H+++++HrD+K +NiL+++kge+K++DFGla+ +e +++  +t+ v+t +Y++PE+l +e++y++ +D+Ws+G+il+el+t+kp+f+       +++e+ qle i ++ g       ++  +      +                       +e+a+dl + +l+ dp++R+tae++l+hp+l
#PP        6789************************************************************************99999*********77.99999965555********************************************************99999****************9*****************************.......5668999999999998644444433444......2566666**********************************************97
#SEQ       DIIEQIGEGTYGQVYKAKDKITGELVGLKKVRTDNEKEGFPITAVREIKILCQLNHPNIINLKEIVTDkpnaldfrkdKGAFYLVFEYMDHD-LMGLLESGLVhLTEDHIKSFIRQLLDGLNYCHKKNFLHRDIKCSNILLNNKGEIKLADFGLARLYEADERrpYTNKVITLWYRPPELLlGEERYGPGIDIWSVGCILAELFTKKPIFP-------AYQEIGQLELISRVCGtptpavwPSIIN------LphfhsikpkrqyrrrireefnflPEDALDLFDAMLTLDPSQRITAEKALEHPFL
#CS        EEEEEEEEESSEEEEEEEETTTTEEEEEEEEECHCHSHHHHHHHHHHHHHHHHHSCTTB--EEEEEEE..........SSEEEEEEESSTTEBHHHHHHHHSS.-THHHHHHHHHHHHHHHHHHHHTTEE-SS-SGGGEEEETTSEEEE-SGTTSEESSSSTS..BSSTTSGGGGS-HHHH.TTSCBSCHHHHHHHHHHHHHHHHSS-SSTTSSHHHHHHHHHHHHHHHHHHCT.......SHTTTSTTCTTS.......................SHHHHHHHHHHT-SSCTTSTTHHHHHTSGGG
Collodictyonidae_Collodictyonidae_EP00002_Diphylleia_rotans_P016147_TRINITY_DN3137_c0_g1_i4.p1_TRINITY_DN3137_c0_g1_TRINITY_DN3137_c0_g1_i4.p1_ORF_type_complete_len_370_score_84.25_TRINITY_DN3137_c0_g1_i4_121-1230                                                                  21    311     21    311 PF00069.28  Pkinase           Domain     1   264   264    245.6   5.8e-73   1 CL0016   
#HMM       yekleklGeGsfGkVykaveketgkivAvKkikkekakkkkekkvlrEikilkklkhpnivrlyevfee.......kdelylvleyveggeladllerkgs.lseeeakkiakqilegleylHsegvvHrDlKpeNiLidekgelKitDFGlakelesssk..ltsfvgtseYlAPEvl.keneyskkvDvWslGvilyelltgkppfsgekgkekvekeldqlekilkilg.etkeklpeakei......................seeakdllkkllkkdpkkRltaeellqhpyl
#MATCH     y+kle++GeG+fG+Vykav+ +tg+ vA+Kki +e++k+    +++rEi++lk+l+h+niv+l+ev+ +          +ylv+ey++++    +++  ++ +se ++k+++kq+l+gl+ylH+++++HrD+K +N+L++++g+lK++DFGla+ + ++++  ++++v+t +Y++PE+l ++++y++++D+Ws+G i++ell +  +f+   g++    eldq+ +i+++ g +++e++p  +++                      ++eak+ll+k+l+ +p +R++ae++lq+py+
#PP        7899***************************************************************999999999999*********88555555544445****************************************************998877778**********************************************...555....7889999*****998999999999999***************************************************8
#SEQ       YKKLEQVGEGTFGTVYKAVNMNTGQLVALKKIHVEHEKEGFPVTAIREIQLLKELRHENIVNLIEVIPSsdpgefvRGIVYLVFEYLDHDLAGLMIKPGVAtFSEGQIKSYVKQMLSGLNYLHKRNILHRDMKGANLLVNNEGQLKLADFGLARPYFERQEreYSDRVITLWYRPPEILfGSTKYGPAADIWSAGTIFAELLIQSAIFP---GRD----ELDQIDRICRVCGrPNEENYPGVSKLpiynrisipnypprygvifkdlKPEAKELLEKMLSLNPVERISAEDALQSPYF
#CS        EEEEEEEEEESSEEEEEEEETTTTEEEEEEEEECHCHSHHHHHHHHHHHHHHHHHSCTTB--EEEEEEE.......SSEEEEEEESSTTEBHHHHHHHHSS.-THHHHHHHHHHHHHHHHHHHHTTEE-SS-SGGGEEEETTSEEEE-SGTTSEESSSSTS..BSSTTSGGGGS-HHHH.TTSCBSCHHHHHHHHHHHHHHHHSS-SSTTSSHHHHHHHHHHHHHHHHHHCT.SHTTTSTTCTTS......................SHHHHHHHHHHT-SSCTTSTTHHHHHTSGGG
Collodictyonidae_Collodictyonidae_EP00002_Diphylleia_rotans_P021586_TRINITY_DN419_c1_g2_i2.p1_TRINITY_DN419_c1_g2_TRINITY_DN419_c1_g2_i2.p1_ORF_type_complete_len_553_score_113.76_TRINITY_DN419_c1_g2_i2_36-1694                                                                      36    335     36    335 PF00069.28  Pkinase           Domain     1   264   264    244.2   1.6e-72   1 CL0016   
#HMM       yekleklGeGsfGkVykaveketgkivAvKkikkekakkkkekkvlrEikilkklkhpnivrlyevfee........kdelylvleyveggeladlle.rkgs..lseeeakkiakqilegleylHsegvvHrDlKpeNiLidekgelKitDFGlakelesssk.ltsfvgtseYlAPEvl.keneyskkvDvWslGvilyelltgkppfsgekgkekvekeldqlekilkilg.etkeklpeakei...............................seeakdllkkllkkdpkkRltaeellqhpyl
#MATCH     ye+le+lG G++G Vy+a++ +t++ivA+Kk+k +++++     ++rEi +l kl+hpniv+l+ev+++          ++ylv+ey+e++ l +l+e r ++  +s +++k ++kqil+g+ ++Hs +v+HrD+Kp NiL++++ge+Ki+DFGl++ ++  ++ +t+ v+t++Y+APE+l + ++y++++D+Ws+G++++el+tg p+f+g ++ke       qle i+++ g +++ ++p+  ++                               +++a dll+kll+ dp kR+ta+ +l+++++
#PP        7899*****************************************************************9999888878899*******76.99999953.3336*******************************************************98888****************999***************************777766.......4455555566677788888888888888899999999********************************************9998
#SEQ       YEVLENLGVGAYGHVYRAIHIATNEIVALKKFKMQNETEGFPICAIREIMLLSKLDHPNIVKLKEVVTSpptehnrlLGDVYLVFEYLEHN-LGSLIEeR-KVrsFSYAQVKGYMKQILTGIFFCHSSKVLHRDIKPTNILLNRRGEVKIADFGLSRSYHDANReYTTCVVTRWYRAPELLfQIKKYTTAIDIWSIGCLFAELMTGVPIFPGPSDKE-------QLEIIFRTCGsPNERNWPTLMTMpeyekhqanfskthrnnlqknvsakvelpgvDQHAYDLLDKLLALDPAKRPTASAALDSSFF
#CS        EEEEEEEEEESSEEEEEEEETTTTEEEEEEEEECHCHSHHHHHHHHHHHHHHHHHSCTTB--EEEEEEE........SSEEEEEEESSTTEBHHHHHH.HHSS..-THHHHHHHHHHHHHHHHHHHHTTEE-SS-SGGGEEEETTSEEEE-SGTTSEESSSSTS.BSSTTSGGGGS-HHHH.TTSCBSCHHHHHHHHHHHHHHHHSS-SSTTSSHHHHHHHHHHHHHHHHHHCT.SHTTTSTTCTTS...............................SHHHHHHHHHHT-SSCTTSTTHHHHHTSGGG
Mantamonas_Mantamonas_EP00003_Mantamonas_plastica_P002604_TRINITY_DN119_c0_g1_i1.p1_TRINITY_DN119_c0_g1_TRINITY_DN119_c0_g1_i1.p1_ORF_type_complete_len_782_score_217.70_TRINITY_DN119_c0_g1_i1_15-2360                                                                               252    543    252    543 PF00069.28  Pkinase           Domain     1   264   264    249.6   3.6e-74   1 CL0016   
#HMM       yekleklGeGsfGkVykaveketgkivAvKkikkekakkkkekkvlrEikilkklkhpnivrlyevfee........kdelylvleyveggeladllerkgslseeeakkiakqilegleylHsegvvHrDlKpeNiLidekgelKitDFGlakelesssk....ltsfvgtseYlAPEvl.keneyskkvDvWslGvilyelltgkppfsgekgkekvekeldqlekilkilg.etkeklpeakei......................seeakdllkkllkkdpkkRltaeellqhpyl
#MATCH     y+    +GeG++G+Vy+ ++ket++ vA+Kki+ e++k+    +++rEikilkkl+hpniv+l+e+ ++        k ++y+v+eyv+++ l+ lle   +++  ++k +++q++e++ y+Hs++v+HrDlK +N+Li+++ge+K++DFGla+ ++ +++    +t++v+t +Y++PE+l +++ y+++vD+Ws+G+i++ell gkp++    g++     ++ql +i+++ g +t+e++p  +++                       ++a+dll+kll+ dpkkRl+a+e+l+h+++
#PP        567789***********************************************************************************77.******9999*******************************************************99999999**********************************************...555....67888889999998899************************************************************98
#SEQ       YTLGDLIGEGTYGQVYRSKDKETKEVVALKKIRMENEKEGFPITAIREIKILKKLNHPNIVNLKEIATSapteynkgKGSIYMVFEYVDHD-LTGLLESGNHFTLPQLKTYIRQMFESIFYCHSNKVLHRDLKGANMLISNQGEFKLADFGLARPFNPEKQkeskYTNRVITLWYRPPELLfGATAYGPAVDMWSAGCIVAELLIGKPLLT---GTD----SVTQLDRIFQLCGtPTEEDWPGFTSLpmvskfkfkdykrrvkehfrnlRPDAIDLLDKLLTLDPKKRLSASEALDHDFF
#CS        EEEEEEEEEESSEEEEEEEETTTTEEEEEEEEECHCHSHHHHHHHHHHHHHHHHHSCTTB--EEEEEEE........SSEEEEEEESSTTEBHHHHHHHHSS-THHHHHHHHHHHHHHHHHHHHTTEE-SS-SGGGEEEETTSEEEE-SGTTSEESSSSTS....BSSTTSGGGGS-HHHH.TTSCBSCHHHHHHHHHHHHHHHHSS-SSTTSSHHHHHHHHHHHHHHHHHHCT.SHTTTSTTCTTS......................SHHHHHHHHHHT-SSCTTSTTHHHHHTSGGG
Rigifilida_Rigifilida_EP00004_Rigifila_ramosa_P024593_TRINITY_DN717_c0_g1_i4.p1_TRINITY_DN717_c0_g1_TRINITY_DN717_c0_g1_i4.p1_ORF_type_5prime_partial_len_568_score_105.21_TRINITY_DN717_c0_g1_i4_29-1732                                                                             132    427    132    427 PF00069.28  Pkinase           Domain     1   264   264    230.8     2e-68   1 CL0016   
#HMM       yekleklGeGsfGkVykaveketgkivAvKkikkekakkkkekkvlrEikilkklkhpnivrlyevfee.........kdelylvleyveggeladlle..rkgslseeeakkiakqilegleylHsegvvHrDlKpeNiLidekgelKitDFGlakelesssk..ltsfvgtseYlAPEvl.keneyskkvDvWslGvilyelltgkppfsgekgkekvekeldqlekilkilg.etkeklpeakei.........................seeakdllkkllkkdpkkRltaeellqhpyl
#MATCH     y+++e +G G++G+V+ +++ +t+++vA+K+++  ++ +    ++lrEikilk+lkh+n+v +++v+ +         + ++y+v++yv+++ la l+e    +++s++++k ++kqil+gl+y+H +gv+HrDlK +N+L++++g ++++DFGl+++++++ k  +ts+v+t+++++PE+l ++++y++++D+Ws+G++++ell  +p+f+   g++    ++dql  i+k+ g +t+  +p  +e+                         + +a+d++++ll+ dp +Rltae++l+h++l
#PP        77899************************************************************999999999*998889*********77.999999765567******************************************************9998889****************9*****************************...444....56677779999998788889999988999999***********************************************996
#SEQ       YKIVEPIGLGAYGSVFLGIDLKTHQHVALKRFRLANEHEGFPITALREIKILKQLKHENVVGVLNVVCSrvtqqyskdDLNIYVVFDYVPHD-LAALMEypGVKTFSMSQIKGYIKQILTGLHYCHAAGVLHRDLKAANVLVSNTGSVMLADFGLSRHFQHDPKkeYTSRVVTRWFRPPELLlGARKYTTAIDMWSAGCLFAELLIHRPIFP---GTD----DTDQLDCIFKLCGtPTEIIWPGLTELphyeryfllnkpkhkprlaeelrhlPADAIDFVSRLLTLDPAQRLTAEQALDHQFL
#CS        EEEEEEEEEESSEEEEEEEETTTTEEEEEEEEECHCHSHHHHHHHHHHHHHHHHHSCTTB--EEEEEEE.........SSEEEEEEESSTTEBHHHHHH..HHSS-THHHHHHHHHHHHHHHHHHHHTTEE-SS-SGGGEEEETTSEEEE-SGTTSEESSSSTS..BSSTTSGGGGS-HHHH.TTSCBSCHHHHHHHHHHHHHHHHSS-SSTTSSHHHHHHHHHHHHHHHHHHCT.SHTTTSTTCTTS.........................SHHHHHHHHHHT-SSCTTSTTHHHHHTSGGG
Amoebozoa_Eumycetozoa_EP00023_Dictyostelium_discoideum_P010152_XP_644477.1_hypothetical_protein_DDB_G0273721_Dictyostelium_discoideum_AX4                                                                                                                                             210    508    209    508 PF00069.28  Pkinase           Domain     2   264   264    256.9   2.2e-76   1 CL0016   
#HMM       ekleklGeGsfGkVykaveketgkivAvKkikkekakkkkekkvlrEikilkklkhpnivrlyevfee........kdelylvleyveggeladlle..rkgslseeeakkiakqilegleylHsegvvHrDlKpeNiLidekgelKitDFGlakelesssk...ltsfvgtseYlAPEvl.keneyskkvDvWslGvilyelltgkppfsgekgkekvekeldqlekilkilg.etkeklpeakei.............................seeakdllkkllkkdpkkRltaeellqhpyl
#MATCH     ek+e++GeG+fG+Vyka++k++g+ivA+Kk+  +++ +    +++rEikilk+l+h n+v+l+ev+++        k ++y+v+ey++++ l+ l+   + + +++ ++k ++kq+legl+y+H+++v+HrD+K +N+L+d++g lK++DFGla+ ++ss+k   lt++v+t +Y++PE+l ++ +y++++D+Ws+G+i++ell++k++f+   g++     +dql ki+++ g ++ +++pea ++                              +ea dll+kll++dpkkR+ta+e+l+h+y+
#PP        6789***********************************************************************999**********77.999998766667*********************************************************999******************899999************************...444....78899999999998777888888888889999*****************************************************8
#SEQ       EKIEQIGEGTFGQVYKAKNKSNGDIVALKKVIMDNEVEGFPITAIREIKILKELNHANVVNLKEVVTSkasasnnhKGSVYMVFEYMDHD-LNGLMDspAFKYFAPGQIKCYLKQLLEGLDYCHRNNVLHRDIKGSNLLLDNNGILKLADFGLARPFNSSEKkqiLTNRVITLWYRPPELLlGTFHYGPEIDMWSVGCIMAELLSKKTLFP---GRN----SIDQLDKIYQVCGsPNANNWPEAMDLpfwdalkpkreynslslkdfyqhenpsffTKEAFDLLDKLLCMDPKKRITASEALDHQYF
#CS        EEEEEEEEESSEEEEEEEETTTTEEEEEEEEECHCHSHHHHHHHHHHHHHHHHHSCTTB--EEEEEEE........SSEEEEEEESSTTEBHHHHHH..HHSS-THHHHHHHHHHHHHHHHHHHHTTEE-SS-SGGGEEEETTSEEEE-SGTTSEESSSSTS...BSSTTSGGGGS-HHHH.TTSCBSCHHHHHHHHHHHHHHHHSS-SSTTSSHHHHHHHHHHHHHHHHHHCT.SHTTTSTTCTTS.............................SHHHHHHHHHHT-SSCTTSTTHHHHHTSGGG
Amoebozoa_Eumycetozoa_EP00026_Physarum_polycephalum_P006526_Phypoly_transcript_06573.p1_GENE.Phypoly_transcript_06573_Phypoly_transcript_06573.p1_ORF_type_complete_len_400_score_15.16_Phypoly_transcript_06573_148-1347                                                              21    302     21    302 PF00069.28  Pkinase           Domain     1   264   264    220.7   2.3e-65   1 CL0016   
#HMM       yekleklGeGsfGkVykaveketgkivAvKkikkekakkkkekkvlrEikilkklk.hpnivrlyevfeekdelylvleyveggeladlle.rkgslseeeakkiakqilegleylHsegvvHrDlKpeNiLidekgelKitDFGlakelessskltsfvgtseYlAPEvl.keneyskkvDvWslGvilyelltgkppfsgekgkekvekeldqlekilkilg.etkeklpeakei..........................seeakdllkkllkkdpkkRltaeellqhpyl
#MATCH     y +l+k GeG++G+Vyka++k+t++ vA+Kk+ +  +++ +      E+k+l +l   +n+++l ++f +k +l++v+ey++ + l++l++  + ++s+ ++k ++kq+legl  +Hs g++HrD+Kp+N+Li+++g lK++DFGl + + ++s++++ v++ +Y++PE+l +++ y++++D+Ws+G+il+el+t++ +f+g +++e       ql  i++++g ++++++p  +++                           +ea+dl ++ll+ dpkkR++  ++lqhp++
#PP        6778999**************************999888776....9*****99988*************************77.99999988999***************************************************************************9999**************************666555.......6667999999889999***9999********************************************************8
#SEQ       YDVLSKCGEGTYGCVYKALHKQTRQLVALKKVINVPKEEGSP----VEVKYLSQLLaQKNVIHLRDYFWNKGQLCIVFEYMDYD-LWRLMTgPNITFSMLQIKCLMKQLLEGLYQCHSTGIMHRDIKPSNLLINSEGILKLADFGLTTSFLTQSNFSNNVVSLYYRPPELLlGSHTYGPEIDMWSVGCILIELITNNYLFAGANDEE-------QLDLIFRVFGtPSDDSWPGVTQLpgwagmekkkkpkyppqdlndvfgflTPEALDLATRLLSLDPKKRISSFDALQHPWF
#CS        EEEEEEEEEESSEEEEEEEETTTTEEEEEEEEECHCHSHHHHHHHHHHHHHHHHHS.CTTB--EEEEEEESSEEEEEEESSTTEBHHHHHH.HHSS-THHHHHHHHHHHHHHHHHHHHTTEE-SS-SGGGEEEETTSEEEE-SGTTSEESSSSTSBSSTTSGGGGS-HHHH.TTSCBSCHHHHHHHHHHHHHHHHSS-SSTTSSHHHHHHHHHHHHHHHHHHCT.SHTTTSTTCTTS..........................SHHHHHHHHHHT-SSCTTSTTHHHHHTSGGG
Amoebozoa_Tubulinea_EP00029_Vermamoeba_vermiformis_P001118_TRINITY_DN11288_c0_g1_i1.p1_TRINITY_DN11288_c0_g1_TRINITY_DN11288_c0_g1_i1.p1_ORF_type_complete_len_718_score_183.99_TRINITY_DN11288_c0_g1_i1_65-2155                                                                       11    260      2    260 PF00069.28  Pkinase           Domain    43   264   264    198.1   1.8e-58   1 CL0016   
#HMM       kkvlrEikilkklkhpnivrlyevfee......kdelylvleyvegge...ladllerkgslseeeakkiakqilegleylHsegvvHrDlKpeNiLidekgelKitDFGlakelesssk.ltsfvgtseYlAPEvl.keneyskkvDvWslGvilyelltgkppfsgekgkekvekeldqlekilkilg.etkeklpeakei.......................seeakdllkkllkkdpkkRltaeellqhpyl
#MATCH      +++rEikil+ l+h+n+v+l+e+  +       ++++l++e++e++    l +l e+k+ ls  ++k++akq+le+++ylH+++v+HrD+K +N+Li+++ge+K++DFGla+ +++    +t++v+t ++++PE+l +e+ y+++vDvWs+G+i++ell+++ +++   g++    eldql  i+k+ g +t++++p  +++                       ++ea++l++++lk +pk+R++ae++lq++++
#PP        6799********************99989999999**********8865545555558888******************************************************998767****************999***************************...555....899*99******99889999999999*****************************************************8
#SEQ       VTAIREIKILRALEHNNVVKLKEIAISaqeeleFKSIFLIFEFLEHDLqglLVQLHEKKRWLSLGQIKSVAKQLLEAVNYLHKNNVLHRDIKASNMLINNQGEVKLADFGLARIFQGPAGnYTNRVITLWFRPPELLlGEHAYGPEVDVWSVGCIIAELLYKRAILP---GRT----ELDQLDLIFKLCGtPTEDNWPGVQTLpywntlkplvhrpsnlrqtfayfDSEALHLIESMLKLNPKDRISAEQALQSSWF
#CS        HHHHHHHHHHHHHSCTTB--EEEEEEE......SSEEEEEEESSTTEB...HHHHHHHHSS-THHHHHHHHHHHHHHHHHHHHTTEE-SS-SGGGEEEETTSEEEE-SGTTSEESSSSTS.BSSTTSGGGGS-HHHH.TTSCBSCHHHHHHHHHHHHHHHHSS-SSTTSSHHHHHHHHHHHHHHHHHHCT.SHTTTSTTCTTS.......................SHHHHHHHHHHT-SSCTTSTTHHHHHTSGGG
Apusomonadida_Apusomonadida_EP00031_Thecamonas_trahens_P000130_XP_013752700.1_CMGC_CDK_protein_kinase_Thecamonas_trahens_ATCC_50062                                                                                                                                                   118    400    118    400 PF00069.28  Pkinase           Domain     1   264   264    240.4   2.3e-71   1 CL0016   
#HMM       yekleklGeGsfGkVykaveketgkivAvKkikkekakkkkekkvlrEikilkklkhpnivrlyevfee.kdelylvleyveggeladlle..rkgslseeeakkiakqilegleylHsegvvHrDlKpeNiLidekgelKitDFGlakelesssk.ltsfvgtseYlAPEvl.keneyskkvDvWslGvilyelltgkppfsgekgkekvekeldqlekilkilg.etkeklpeakei......................seeakdllkkllkkdpkkRltaeellqhpyl
#MATCH     ++k++++GeG+fG Vy a++k+tg+ vA+Kk+++e++++    +++rEikilk l+hpn+v l+ev+ +   ++ylv+ey++ + l  +l   +  +l+ +++k ++kq+legl y+H ++++HrD+K +N+L++ +g+lK++DFGlak ++++ + +t++v+t +Y+APE+l +e++y+ ++D+Ws+G+i++elltg+  ++g+++ ++v  +++q       lg +t+ ++p  +++                      +++a dl++kll+ dp kR+ta+e+l+h+++
#PP        68899************************************************************98773689*********77.888887655556**************************************.*****************9999****************9*****************************88888877777777.......444566666666666777777999999999************************************98
#SEQ       FQKERHVGEGTFGMVYLATDKATGERVALKKVRTESERQGFPITAIREIKILKGLNHPNVVSLKEVVMSdLGTVYLVFEYASSD-LVGILDnpEIPALTLAQIKTYLKQTLEGLYYVHAQKIMHRDIKAANLLVH-DGVLKLADFGLAKPIDRNADgFTNQVVTLWYRAPEILlGERMYGLPIDIWSVGCIMVELLTGRAFLPGKDEAHQVDLICRQ-------LGtPTEATWPGCTRLprfatlvknkyppmiartlkdlQPDAYDLVTKLLSLDPAKRPTAQEALEHKFF
#CS        EEEEEEEEEESSEEEEEEEETTTTEEEEEEEEECHCHSHHHHHHHHHHHHHHHHHSCTTB--EEEEEEE.SSEEEEEEESSTTEBHHHHHH..HHSS-THHHHHHHHHHHHHHHHHHHHTTEE-SS-SGGGEEEETTSEEEE-SGTTSEESSSSTS.BSSTTSGGGGS-HHHH.TTSCBSCHHHHHHHHHHHHHHHHSS-SSTTSSHHHHHHHHHHHHHHHHHHCT.SHTTTSTTCTTS......................SHHHHHHHHHHT-SSCTTSTTHHHHHTSGGG
Apusomonadida_Apusomonadida_EP00031_Thecamonas_trahens_P006331_XP_013758901.1_hypothetical_protein_AMSG_11804_Thecamonas_trahens_ATCC_50062                                                                                                                                           495    630    489    654 PF07714.20  PK_Tyr_Ser-Thr    Domain     7   153   259     58.1   8.6e-16   1 CL0016   
#HMM       lGeGafGeVvegtlkgekekkevkVavKtlkeeaeeeekeefleeakimkklkhpnivkllgvctkeepllivteyvegGdLlefLrkkekekltlkdllsfalqiAkGmeyLeskklvHrdlaarNvLlsenkvvkisDfGLardi
#MATCH      ++G++G+V  + l+      + +V++K +  +  ++    +l ea+ ++ l+ pn++++ gvc+  ++  +vt+y++ G+L+  L +  +  l+ + +l++a++iA G++ L++  +vH  l + Nv+l+++ +  ++DfGL +  
#PP        579***********9......899******7766665....9**********************************************9.9****************************************************9977
#SEQ       QAKGTYGRVSLAVLD------DEHVIIKHIAFGLADD----VLAEASKLTVLSAPNLIRFRGVCLGLGTPALVTDYAPRGSLHAALLNP-RLILDSTIILRWAHEIAVGLAALHAAGIVHGSLKSLNVVLANDWTPMLTDFGLFKVK
#CS        EEEESSEEEEEEEEETTTTSTEEEEEEEEESTTSSHHHHHHHHHHHHHHHTS-BTTB--EEEEEESSSSEEEEEE--TTEBHHHHHHHTCTTTSEHHHHHHHHHHHHHHHHHHHHTTEEEST-SGGGEEEECTTEEEE-STTTHEET
Apusomonadida_Apusomonadida_EP00031_Thecamonas_trahens_P006331_XP_013758901.1_hypothetical_protein_AMSG_11804_Thecamonas_trahens_ATCC_50062                                                                                                                                          1491   1782   1488   1782 PF00069.28  Pkinase           Domain     4   264   264    234.3   1.7e-69   1 CL0016   
#HMM       leklGeGsfGkVykaveketgkivAvKkikkekakkkke.kkvlrEikilkklkhpnivrlyevfee...........kdelylvleyveggeladlle..rkgslseeeakkiakqilegleylHsegvvHrDlKpeNiLidekgelKitDFGlakelessskltsfvgtseYlAPEvl.keneyskkvDvWslGvilyelltg.kppfsgekgkekvekeldqlekilkilg.etkeklpeakei......................seeakdllkkllkkdpkkRltaeellqhpyl
#MATCH     + ++GeG++G+Vy+a++k+tg+ vA+Kki+ +++k +    +++rEikilk+lkhpniv+l+ev+ +             ++y+v+eyv+++ l  lle  +  +++  ++k+++ q+l++++y H++g++HrD+K +N+L++++g+lK++DFGla+++++s ++t+ v+t +Y++PE+l ++ +y+++vD+Ws+G+i++elltg +++f+++k+        d +++i+k+ g +t+ ++p  + +                      + +a dll+kl+++dp kR++a+ +++hpy+
#PP        689****************************999887767*************************999********9999**********77.9999987666679999***********************************************************************9***********************72566663333.......33445788999988899999999999********************99*****************************8
#SEQ       VDQIGEGTYGQVYRATDKATGDVVALKKIRADRQKREGFpITAIREIKILKHLKHPNIVNLKEVVISepeaetvhssvRGSVYMVFEYVDHD-LSGLLEsvNAPKMEAGQVKDFMLQLLASVAYTHQMGILHRDIKAANLLVSKDGVLKLADFGLARQIDQSARYTNKVITLQYRPPELLlGGDSYGPAVDMWSIGCIFVELLTGgRTLFRADKE-------KDLMMAIVKVCGtPTEAEWPGLSALplfhsfnfprtrrrlrdslpsiDAQAFDLLDKLFTYDPDKRISAAAAIAHPYF
#CS        EEEEEEESSEEEEEEEETTTTEEEEEEEEECHCHSHHHH.HHHHHHHHHHHHHSCTTB--EEEEEEE...........SSEEEEEEESSTTEBHHHHHH..HHSS-THHHHHHHHHHHHHHHHHHHHTTEE-SS-SGGGEEEETTSEEEE-SGTTSEESSSSTSBSSTTSGGGGS-HHHH.TTSCBSCHHHHHHHHHHHHHHHHS.S-SSTTSSHHHHHHHHHHHHHHHHHHCT.SHTTTSTTCTTS......................SHHHHHHHHHHT-SSCTTSTTHHHHHTSGGG
Breviatea_Breviatea_EP00033_Pygsuia_biforma_P001141_GCRY01001298.1.p1_GENE.GCRY01001298.1_GCRY01001298.1.p1_ORF_type_3prime_partial_len_457_score_76.45_GCRY01001298.1_237-1604                                                                                                       127    422    127    422 PF00069.28  Pkinase           Domain     1   264   264    245.1   8.4e-73   1 CL0016   
#HMM       yekleklGeGsfGkVykaveketgkivAvKkikkekakkkkekkvlrEikilkklkhpnivrlyevfee.........kdelylvleyveggeladlle......rkgs.lseeeakkiakqilegleylHsegvvHrDlKpeNiLidekgelKitDFGlakelessskltsfvgtseYlAPEvl.keneyskkvDvWslGvilyelltgkppfsgekgkekvekeldqlekilkilg.etkeklpeakei.......................seeakdllkkllkkdpkkRltaeellqhpyl
#MATCH     ye+l+++GeG++G+V+ka+++++g ivA+Kki+ +++ +    ++lrEikil++l+h+ni++l+e++++         k ++++v+ey++++ la l           + +s  ++k +++q+++gl+y+Hs++++HrD+K +N+Lid++g+lKi+DFGla+ le + k+t++v+t +Y++PE+l ++ +y++++D+Ws+G++l+ell++kp+f+   g+      ldql +i ++ g +++e++p ++++                       ++ a+dl+++ll  dpkkRlt +e++ h+++
#PP        78899*************************************************************************************88.66666654465333.348888***********************************************************************99999*************************...554....78899999999999999*************************************************************98
#SEQ       YEILSQVGEGTYGQVFKARSNDDGSIVALKKIRMDNEHEGFPVTALREIKILRQLRHKNIINLKEIVTSkgndfmtrgKGSVFMVFEYMDHD-LAGLTDpesvsgSM-NwFSLPQIKCYMQQLFTGLAYMHSNKILHRDVKGSNLLIDNHGNLKIADFGLARPLEDNRKYTNRVITLWYRPPEILlGADHYGPSIDMWSAGCLLAELLMRKPIFP---GSG----TLDQLDRIWRLCGsPSQENWPGHDKLpswdvyqpkhrhmrvldrefrdmDPAALDLVERLLVLDPKKRLTSKEAVGHDFF
#CS        EEEEEEEEEESSEEEEEEEETTTTEEEEEEEEECHCHSHHHHHHHHHHHHHHHHHSCTTB--EEEEEEE.........SSEEEEEEESSTTEBHHHHHH......HHSS.-THHHHHHHHHHHHHHHHHHHHTTEE-SS-SGGGEEEETTSEEEE-SGTTSEESSSSTSBSSTTSGGGGS-HHHH.TTSCBSCHHHHHHHHHHHHHHHHSS-SSTTSSHHHHHHHHHHHHHHHHHHCT.SHTTTSTTCTTS.......................SHHHHHHHHHHT-SSCTTSTTHHHHHTSGGG
Ancyromonadida_Ancyromonadida_EP00163_Fabomonas_tropica_P012244_TRINITY_DN234_c0_g3_i2.p1_TRINITY_DN234_c0_g3_TRINITY_DN234_c0_g3_i2.p1_ORF_type_complete_len_547_score_137.57_TRINITY_DN234_c0_g3_i2_414-2054                                                                         56    361     56    361 PF00069.28  Pkinase           Domain     1   264   264    241.6     1e-71   1 CL0016   
#HMM       yekleklGeGsfGkVykaveketgkivAvKkikkekakkkkekkvlrEikilkklkhpnivrlyevfee...........kdelylvleyveggeladlle..rkgslseeeakkiakqilegleylHsegvvHrDlKpeNiLidekgelKitDFGlakelesssk...ltsfvgtseYlAPEvl.keneyskkvDvWslGvilyelltgkppfsgekgkekvekeldqlekilkilgetkeklpeakei.................................seeakdllkkllkkdpkkRltaeellqhpyl
#MATCH     ++k+ek+GeG++G+V +a++ke+g++vA+K++   k+k+    ++lrEi++lkkl+h+niv+l+e++ +             ++y+v+ey+e++ l  l    r + ++  ++k +++q+l+g+ y+H ++v+HrDlK +N+L+++kg+lK++DFGla+ ++++++   +t+ v+t +Y++PE+l ++++y+++vD+Ws+G+i++ell +kp+++   g++    e+ ql++i+ + g+ ++  +e+ +                                  +++a dl++kll  dp kRlta+++l+hp++
#PP        5789***************************************************************9999******999999*********88.555555444455********************************************************999999**********************************************...555....67788889999996555555555556666888********************************************************8
#SEQ       FRKVEKIGEGTYGEVWRAIDKESGQEVALKRVLMAKEKEGFPITALREIRLLKKLNHKNIVNLIEIVMSeesssdrngrpCADIYMVFEYLEHD-LVGLTDqpRFRGFTVPQIKYYMYQLLQGVYYCHANRVLHRDLKGSNLLLNNKGDLKVADFGLARPIHKKNDkklYTNCVITLWYRPPELLfGARKYGPAVDMWSVGCIIAELLLRKPLLP---GDT----EAAQLQRIYSVCGTPSLRPEEPAQHwpgvqdskiyplyaalkspaprprrlrevlrslPRQAADLVDKLLILDPDKRLTAAQALDHPWF
#CS        EEEEEEEEEESSEEEEEEEETTTTEEEEEEEEECHCHSHHHHHHHHHHHHHHHHHSCTTB--EEEEEEE...........SSEEEEEEESSTTEBHHHHHH..HHSS-THHHHHHHHHHHHHHHHHHHHTTEE-SS-SGGGEEEETTSEEEE-SGTTSEESSSSTS...BSSTTSGGGGS-HHHH.TTSCBSCHHHHHHHHHHHHHHHHSS-SSTTSSHHHHHHHHHHHHHHHHHHCTSHTTTSTTCTTS.................................SHHHHHHHHHHT-SSCTTSTTHHHHHTSGGG
Rhodophyta_Cyanidiales_EP00165_Cyanidioschyzon_merolae_P003365_XP_005538128.1_cyclin_dependent_kinase_C-type_Cyanidioschyzon_merolae_strain_10D                                                                                                                                        75    373     75    373 PF00069.28  Pkinase           Domain     1   264   264    260.7   1.5e-77   1 CL0016   
#HMM       yekleklGeGsfGkVykaveketgkivAvKkikkekakkkkekkvlrEikilkklkhpnivrlyevfee..........kdelylvleyveggeladlle.rkgslseeeakkiakqilegleylHsegvvHrDlKpeNiLidekgelKitDFGlakelesssk.ltsfvgtseYlAPEvl.keneyskkvDvWslGvilyelltgkppfsgekgkekvekeldqlekilkilg.etkeklpeakei.............................seeakdllkkllkkdpkkRltaeellqhpyl
#MATCH     yekle++GeG++G+Vy a+++etg++vA+K+++  ++++    ++ rEik+l++l+h+niv+l+e++++          k ++++v+ey++ + l+ l+   + ++se+++k +a+q+l+gl+y+H +gv+HrD+K +NiLi+++g++Ki+DFGla+ l ++ + +t++v+t +Y+APE+l +en y+ +vD+Ws+G++++e+ltg+p+f+   gk+    e+ q   i+ +lg +t++++p  +++                             s+ a+d+ +kll+  p++R+ta+e+lqhp++
#PP        8999**************************************************************************99***********77.88888757788******************************************************998888****************999***************************...655....78888999999*98889999999999***********************************************************8
#SEQ       YEKLEQVGEGTYGEVYHARNRETGQEVALKRLRMANEREGFPLTACREIKVLRELRHENIVNLIEMVTSrgqggtqtnrKGDIFMVFEYMDYD-LTGLMDtPEIHFSEAQVKCYAQQLLRGLAYCHARGVMHRDIKGSNILISRDGKVKIADFGLARFLGETGRrYTNRVVTLWYRAPELLlGENCYGFAVDIWSAGCLILEMLTGRPVFP---GKD----EVSQANLIFSLLGtPTEDQWPGYRSLpyastifnavpeakhypnvfrtvfgskglSSIALDFAEKLLTICPERRPTAAEALQHPWF
#CS        EEEEEEEEEESSEEEEEEEETTTTEEEEEEEEECHCHSHHHHHHHHHHHHHHHHHSCTTB--EEEEEEE..........SSEEEEEEESSTTEBHHHHHH.HHSS-THHHHHHHHHHHHHHHHHHHHTTEE-SS-SGGGEEEETTSEEEE-SGTTSEESSSSTS.BSSTTSGGGGS-HHHH.TTSCBSCHHHHHHHHHHHHHHHHSS-SSTTSSHHHHHHHHHHHHHHHHHHCT.SHTTTSTTCTTS.............................SHHHHHHHHHHT-SSCTTSTTHHHHHTSGGG
Rhodophyta_Eurhodophytina_EP00169_Porphyra_umbilicalis_P007489_OSX75503.1_hypothetical_protein_BU14_0234s0030_Porphyra_umbilicalis                                                                                                                                                    107    406    106    406 PF00069.28  Pkinase           Domain     2   264   264    240.8   1.7e-71   1 CL0016   
#HMM       ekleklGeGsfGkVykaveketgkivAvKkikkekakkkkekkvlrEikilkklkhpnivrlyevfee..............kdelylvleyveggeladlle.rkgslseeeakkiakqilegleylHsegvvHrDlKpeNiLidekgelKitDFGlakelesssk..ltsfvgtseYlAPEvl.keneyskkvDvWslGvilyelltgkppfsgekgkekvekeldqlekilkilg.etkeklpeakei..........................seeakdllkkllkkdpkkRltaeellqhpyl
#MATCH      +le++GeG++G+V+ a+e +tg+ vA+K+++ + +++    +++rEik+l +l+h+n+v l+e++++              kd++y+v+ey++++ l+ lle   + ++e+++k++a+q+l+gl y+H ++++HrD+K +N+L+d+ g+lKi+DFGla+ + +  +  +t++v+t +Y++PE+l ++++y+++vD+Ws+G++lyell ++p+f+   g++    e+dq+ +i+   g +t+e++p ++++                          +  a dl+ kll+ dp+ Rlta+e+l+h+++
#PP        6789******************************************************************************************77.99999956667******************************************************9998889****************9*****************************...544....6778888888888999************************************99****************************8
#SEQ       DRLEQVGEGAYGEVFMAREVATGDRVALKRVRMDAEREGLPITAVREIKLLLSLRHENVVCLKEIVTSpkralagapggaagKDDIYMVFEYMDHD-LTGLLEsPAVRFTEAQVKRYARQLLRGLWYCHARELLHRDIKGSNLLVDNAGNLKIADFGLARTYGEAGRrdYTNRVITLWYRPPELLlGARDYGPAVDLWSVGCLLYELLRREPLFP---GSD----EADQIARIFAATGvPTEEAWPGWRTLelshmvneaalpagggglrkrlrecgEGGAADLIAKLLALDPNARLTADEALDHEWF
#CS        EEEEEEEEESSEEEEEEEETTTTEEEEEEEEECHCHSHHHHHHHHHHHHHHHHHSCTTB--EEEEEEE..............SSEEEEEEESSTTEBHHHHHH.HHSS-THHHHHHHHHHHHHHHHHHHHTTEE-SS-SGGGEEEETTSEEEE-SGTTSEESSSSTS..BSSTTSGGGGS-HHHH.TTSCBSCHHHHHHHHHHHHHHHHSS-SSTTSSHHHHHHHHHHHHHHHHHHCT.SHTTTSTTCTTS..........................SHHHHHHHHHHT-SSCTTSTTHHHHHTSGGG
Rhodophyta_Proteorhodophytina_EP00185_Porphyridium_purpureum_P006653_POR0651..scf227_4                                                                                                                                                                                                173    455    165    455 PF00069.28  Pkinase           Domain    23   264   264    222.5   6.5e-66   1 CL0016   
#HMM       tgkivAvKkikkekakkkkekkvlrEikilkklkhpnivrlyevfee..........kdelylvleyveggeladllerkgslseeeakkiakqilegleylHsegvvHrDlKpeNiLidekgelKitDFGlakelesssk.ltsfvgtseYlAPEvl.keneyskkvDvWslGvilyelltgkppfsgekgkekvekeldqlekilkilg.etkeklpeakei....................................seeakdllkkllkkdpkkRltaeellqhpyl
#MATCH      +++vA+Kk++ +++++    +++rEik+lk+l+h+niv+l+e+++           k ++y+v+ey++++ l+ l+ ++++++e ++k +++q+l+gl+++H++ v+HrD+K +N+Li+++g+lKi+DFGla+ + +  + +t++v+t +Y++PE+l +e +y+++vD+Ws+G++l+el  +kp+f+g++       e++ql  i+   g +++e++p ++++                                    s+e+ +l+  ll+ dp+kRltae++l+h ++
#PP        5789*****************************************9999********************77.****************************************************************987766****************9*****************************444.......455655566556688999**************************************************************************8
#SEQ       PSDMVALKKVRMDNEREGFPLTAIREIKLLKTLHHENIVNLKEIVTGqddaeksrtgKGSIYMVFEYMDHD-LTGLMDTNVHFTEGQIKCYMQQLLQGLKHCHDRDVLHRDIKGSNLLINNTGQLKIADFGLARSYGEPGRkYTNRVITLWYRPPELLlGELQYGPAVDLWSVGCLLAELAIRKPLFPGRT-------EAEQLALIFGKCGpPNSEEWPGWEKLpgastvsrskydrtlpeylrkfetilrdeqtapsrmSDELVQLILGLLCLDPSKRLTAEQALAHAWF
#CS        TTEEEEEEEEECHCHSHHHHHHHHHHHHHHHHHSCTTB--EEEEEEE..........SSEEEEEEESSTTEBHHHHHHHHSS-THHHHHHHHHHHHHHHHHHHHTTEE-SS-SGGGEEEETTSEEEE-SGTTSEESSSSTS.BSSTTSGGGGS-HHHH.TTSCBSCHHHHHHHHHHHHHHHHSS-SSTTSSHHHHHHHHHHHHHHHHHHCT.SHTTTSTTCTTS....................................SHHHHHHHHHHT-SSCTTSTTHHHHHTSGGG
Chloroplastida_Chlorophyta_EP00210_Caulerpa_lentillifera_P005802_g5548.t1                                                                                                                                                                                                              31    326     31    326 PF00069.28  Pkinase           Domain     1   264   264    237.9   1.3e-70   1 CL0016   
#HMM       yekleklGeGsfGkVykaveketgkivAvKkikkekakkkkekkvlrEikilkklkhpnivrlyevfee..........kdelylvleyveggeladlle.rkgslseeeakkiakqilegleylHsegvvHrDlKpeNiLidekgelKitDFGlakelesssk..ltsfvgtseYlAPEvl.keneyskkvDvWslGvilyelltgkppfsgekgkekvekeldqlekilkilg.etkeklpeakei.........................seeakdllkkllkkdpkkRltaeellqhpyl
#MATCH     ye+++++GeG++G+Vy a+++etg++vA+Kki+ +++k+    +++rEikilk+ +h+n++rl e++++          k  +y+v+++++++ l+ + e  k  ++  ++k+++ q+l+gl+ +H++g++HrDlK +N+Li+++g+lKi+DFGla+ +++  +  +t++v+t +Y++PE+l ++ +y+  vD+Ws+G+il+ell gk +f+   gk+    e+dql ki+ + g +++ ++p  +++                         +  a+dll+kll+ dpkkR++ +++l hp++
#PP        7899**************************************************************************999**********88.777777245559999************************************************999866666****************999***************************...655....889999999999987788888888889999999999999***********9*****************************98
#SEQ       YEIIKQIGEGTYGQVYTAIHNETGEEVALKKIRMDNEKDGFPITAVREIKILKSANHDNVIRLREIIRSspergapvgaKCGVYMVFDFMDHD-LTGYFEqMKFRMPLPQVKFFVLQLLRGLNACHRNGILHRDLKLSNLLISRHGDLKIADFGLARPYQQFPDskMTNRVITLWYRPPELLlGTDKYGIGVDMWSVGCILAELLVGKALFP---GKD----EIDQLDKIFTMTGaPNERTMPGCSKLsgfsriptekystpklrdwferhqiDTRARDLLQKLLDLDPKKRPSTDDALIHPFF
#CS        EEEEEEEEEESSEEEEEEEETTTTEEEEEEEEECHCHSHHHHHHHHHHHHHHHHHSCTTB--EEEEEEE..........SSEEEEEEESSTTEBHHHHHH.HHSS-THHHHHHHHHHHHHHHHHHHHTTEE-SS-SGGGEEEETTSEEEE-SGTTSEESSSSTS..BSSTTSGGGGS-HHHH.TTSCBSCHHHHHHHHHHHHHHHHSS-SSTTSSHHHHHHHHHHHHHHHHHHCT.SHTTTSTTCTTS.........................SHHHHHHHHHHT-SSCTTSTTHHHHHTSGGG
Chloroplastida_Streptophyta_EP00252_Welwitschia_mirabilis_P018751_TRINITY_DN4185_c0_g3_i1.p1_TRINITY_DN4185_c0_g3_TRINITY_DN4185_c0_g3_i1.p1_ORF_type_complete_len_848_score_172.28_TRINITY_DN4185_c0_g3_i1_527-3070                                                                  166    450    166    450 PF00069.28  Pkinase           Domain     1   264   264    232.9   4.4e-69   1 CL0016   
#HMM       yekleklGeGsfGkVykaveketgkivAvKkikkekakkkkekkvlrEikilkklkhpnivrlyevfee..kdelylvleyveggeladlle.rkgslseeeakkiakqilegleylHsegvvHrDlKpeNiLidekgelKitDFGlakelesssk..ltsfvgtseYlAPEvl.keneyskkvDvWslGvilyelltgkppfsgekgkekvekeldqlekilkilg.etkeklpeakei.......................seeakdllkkllkkdpkkRltaeellqhpyl
#MATCH     +e+l+k+G+G++++Vyka++ etgkivA+Kk++ ++ + ++ + ++rEi++l++l+hpn+++l + +++  + +lylv+ey+e++ la l    + +++e+++k +++q+l+gl+++Hs+gv+HrD+K +N+Lid+ g lKi+DFGla+ ++ ++k  lts+v+t +Y++PE+l +++ey+++vD+Ws G+il+ell+gkp+++   g++    e++ql+ki+k+ g + ++++ +++++                       + +a+ l++ ll+ +p +R ta+++l+++++
#PP        67899**********************************999*************************99778899********77.88888878999**************************************9999*************999999****************9*****************************...555....8999999*****953.44444444445888899999***********9999**************************998
#SEQ       FERLNKIGQGTYSNVYKARDLETGKIVALKKVRFDNLEPDSVRFMAREIQVLRRLNHPNVIKLEGLVTSrmSCSLYLVFEYMEHD-LAGLAAcPNIKFTEAQVKCYMQQLLRGLDHCHSRGVLHRDIKGSNLLIDNGGILKIADFGLATFYHPDQKqpLTSRVVTLWYRPPELLlGATEYGAAVDLWSTGCILAELLAGKPIMP---GRT----EVEQLHKIFKLCGsP-SDDYWKRSRLphatifkpqqpykrcvsdtfkdfPLSALALMEVLLAIEPANRGTAASALNSEFF
#CS        EEEEEEEEEESSEEEEEEEETTTTEEEEEEEEECHCHSHHHHHHHHHHHHHHHHHSCTTB--EEEEEEE..SSEEEEEEESSTTEBHHHHHH.HHSS-THHHHHHHHHHHHHHHHHHHHTTEE-SS-SGGGEEEETTSEEEE-SGTTSEESSSSTS..BSSTTSGGGGS-HHHH.TTSCBSCHHHHHHHHHHHHHHHHSS-SSTTSSHHHHHHHHHHHHHHHHHHCT.SHTTTSTTCTTS.......................SHHHHHHHHHHT-SSCTTSTTHHHHHTSGGG
Chloroplastida_Streptophyta_EP00259_Arabidopsis_lyrata_P038823_XP_020891539.1_probable_serine_threonine-protein_kinase_At1g09600_Arabidopsis_lyrata_subsp._lyrata                                                                                                                     147    431    147    431 PF00069.28  Pkinase           Domain     1   264   264    233.2   3.6e-69   1 CL0016   
#HMM       yekleklGeGsfGkVykaveketgkivAvKkikkekakkkkekkvlrEikilkklkhpnivrlyevfee..kdelylvleyveggeladlle.rkgslseeeakkiakqilegleylHsegvvHrDlKpeNiLidekgelKitDFGlakelesssk..ltsfvgtseYlAPEvl.keneyskkvDvWslGvilyelltgkppfsgekgkekvekeldqlekilkilgetkeklpeakei.......................seeakdllkkllkkdpkkRltaeellqhpyl
#MATCH     +ekl k+G+G++++Vyka++ etgkivA+Kk++  +++ ++ + ++rEi il+kl+hpn+++l + +++  + +lylv+ey+e++ la l      ++se ++k +++q+++gle++H++g++HrD+K +N+Li+++g+lKi+DFGla+ ++++++  lts+v+t +Y+APE+l +++ey++++D+Ws+G+il el++gkp+++   g++    e++q++ki+k+ g  +e++ ++ ++                       +++a+ l++kll+ +p+kR +a++ l+++++
#PP        68899************************************9*************************998899**********87.88888835556********************************************************99999****************9*****************************...555....8899999*****966666666666678899999999999************************************9997
#SEQ       FEKLDKIGQGTYSSVYKARDLETGKIVAMKKVRFVNMDPESVRFMAREILILRKLDHPNVMKLEGLVTSrlSGSLYLVFEYMEHD-LAGLAAtPGIKFSEPQIKCYMQQLFRGLEHCHRRGILHRDIKGSNLLINNEGVLKIGDFGLANFYRGDQDlqLTSRVVTLWYRAPELLlGATEYGPAIDLWSAGCILTELFAGKPIMP---GRT----EVEQMHKIFKLCGSPSEDYWRRATLplatsfkpshpykpvlaetfnqfPPSALMLINKLLAIEPEKRGSAASTLRSEFF
#CS        EEEEEEEEEESSEEEEEEEETTTTEEEEEEEEECHCHSHHHHHHHHHHHHHHHHHSCTTB--EEEEEEE..SSEEEEEEESSTTEBHHHHHH.HHSS-THHHHHHHHHHHHHHHHHHHHTTEE-SS-SGGGEEEETTSEEEE-SGTTSEESSSSTS..BSSTTSGGGGS-HHHH.TTSCBSCHHHHHHHHHHHHHHHHSS-SSTTSSHHHHHHHHHHHHHHHHHHCTSHTTTSTTCTTS.......................SHHHHHHHHHHT-SSCTTSTTHHHHHTSGGG
Chloroplastida_Streptophyta_EP00261_Vitis_vinifera_P035672_XP_019076915.1_PREDICTED_probable_serine_threonine-protein_kinase_At1g54610_isoform_X1_Vitis_vinifera                                                                                                                      237    519    237    519 PF00069.28  Pkinase           Domain     1   264   264    233.0   4.3e-69   1 CL0016   
#HMM       yekleklGeGsfGkVykaveketgkivAvKkikkekakkkkekkvlrEikilkklkhpnivrlyevfee..kdelylvleyveggeladlle.rkgslseeeakkiakqilegleylHsegvvHrDlKpeNiLidekgelKitDFGlakelesssk..ltsfvgtseYlAPEvl.keneyskkvDvWslGvilyelltgkppfsgekgkekvekeldqlekilkilg.etkeklpeakei.......................seeakdllkkllkkdpkkRltaeellqhpyl
#MATCH     yekl k+G+G++++Vyka+++et+kivA+Kk++ +  + ++ k ++rEi il+kl+hpni++l +  ++  + +lylv+++++++ l+++++  +g l+e ++k++++q+l+g++++H++g++HrDlK +N+Lid++g+lKi+DFGla+ l+ + k  lts+v+t +Y+APE+l ++++y+  +D+Ws+G++l+e++tg+p+++   g++    e++ql++i+k+ g ++++ ++   ++                       +++   ll++ll+ dp  R +a+ +l++ ++
#PP        78999*****************************9999999999*********************999877999*********77.99999967888*******************************************************999999****************9*****************************...555....8999999****9953222232...2233577799999999*********888899********************99886
#SEQ       YEKLAKVGQGTYSNVYKARDRETRKIVALKKVRFDTSEAESVKFMAREIMILQKLDHPNIIKLEGLATSrmQYSLYLVFDFMPTD-LTRVISrPNGRLTEPQVKFYMQQLLAGVQHCHERGILHRDLKGSNLLIDKNGVLKIADFGLANFLDPKPKkpLTSRVVTLWYRAPELLlGSTDYGVGIDLWSVGCLLAEMFTGRPIMP---GRT----EVEQLHRIFKLCGsPSEDYWK---KLrlptsfrppqqykpsfqdafrdfPSSSFALLTSLLALDPAFRGSAATALESGFF
#CS        EEEEEEEEEESSEEEEEEEETTTTEEEEEEEEECHCHSHHHHHHHHHHHHHHHHHSCTTB--EEEEEEE..SSEEEEEEESSTTEBHHHHHH.HHSS-THHHHHHHHHHHHHHHHHHHHTTEE-SS-SGGGEEEETTSEEEE-SGTTSEESSSSTS..BSSTTSGGGGS-HHHH.TTSCBSCHHHHHHHHHHHHHHHHSS-SSTTSSHHHHHHHHHHHHHHHHHHCT.SHTTTSTTCTTS.......................SHHHHHHHHHHT-SSCTTSTTHHHHHTSGGG
Chloroplastida_Streptophyta_EP00263_Brachypodium_distachyon_P002271_XP_003560470.3_probable_serine_threonine-protein_kinase_At1g54610_Brachypodium_distachyon                                                                                                                         185    475    185    475 PF00069.28  Pkinase           Domain     1   264   264    211.9   1.1e-62   1 CL0016   
#HMM       yekleklGeGsfGkVykaveketgkivAvKkikkekakkkkekkvlrEikilkklkhpnivrlyevfee..kdelylvleyveggeladlle......rkgslseeeakkiakqilegleylHsegvvHrDlKpeNiLidekgelKitDFGlakelesssk.....ltsfvgtseYlAPEvl.keneyskkvDvWslGvilyelltgkppfsgekgkekvekeldqlekilkilg....etkeklpeakei.......................seeakdllkkllkkdpkkRltaeellqhpyl
#MATCH     y ++ek+G+G++++Vyka+e++tg+ vA+Kk++ + a+ ++ + ++rE++il+ l+hpn++ l ++ ++  ++++ylv++++  + l +ll       ++  ls  ++k+++kq+legl+++H++g++HrD+K +N+Li+++g lKi+DFGla+ +    +     lts+v+t +Y+APE+l ++++y+  +D+Ws+G++l+e+++gkp+++   g++    e++ql+ki+ + g    ++  k      +                       +++a +ll+ ll+ dp  R ta+++lq++++
#PP        6789*************************************9*********************99999888999*********77.88887778887555669999**************************************************99999999******************9*****************************...554....8999999999999644422222......22245668888889999***********************************998
#SEQ       YDQVEKVGQGTYSNVYKARERSTGRVVALKKVRFDTAEPESVRFMAREMRILRVLDHPNVMGLDGIATSrmHRSIYLVFDFMASD-LSRLLLlpsrpnHHPPLSLPQIKRYMKQLLEGLHHCHERGILHRDIKGSNLLITRDGGLKIGDFGLANYYIPAPNgrrrpLTSRVVTLWYRAPELLlGATDYGVGIDLWSAGCLLAEMFSGKPLMP---GRS----EVEQLFKIFSLCGsppdDYWRK------LklpatfrppktykstmaeklaglPPSAFRLLSTLLALDPAARGTAAQALQSDFF
#CS        EEEEEEEEEESSEEEEEEEETTTTEEEEEEEEECHCHSHHHHHHHHHHHHHHHHHSCTTB--EEEEEEE..SSEEEEEEESSTTEBHHHHHH......HHSS-THHHHHHHHHHHHHHHHHHHHTTEE-SS-SGGGEEEETTSEEEE-SGTTSEESSSSTS.....BSSTTSGGGGS-HHHH.TTSCBSCHHHHHHHHHHHHHHHHSS-SSTTSSHHHHHHHHHHHHHHHHHHCT....SHTTTSTTCTTS.......................SHHHHHHHHHHT-SSCTTSTTHHHHHTSGGG
Chloroplastida_Streptophyta_EP00263_Brachypodium_distachyon_P005335_XP_003565105.2_ribosomal_RNA-processing_protein_12_Brachypodium_distachyon                                                                                                                                        426    604    410    606 PF08161.15  NUC173            Domain    19   202   204    147.8   3.6e-43   1 No_clan  
#HMM       kevlevlsalfeklgkrsspllkkilktlgelrese.efelkkeadevigaairamGpevvLkvlPlnldeaeeeklsegraWLLPlLrdniknaeLafFksellplaealeqkakeaeeakksveakiletlveqlWslLPgfcelptDlkesfkelaklLsnlLyeqpeLrltickaLrkLve
#MATCH     + vl+++ +lf klgk+s  ++k+il tl  l ++  + +   ++++++gaa+ amGp+ + ++lP++ d   e+ + ++++WLLP+L ++i +a+L++F ++++pla++l++++  a+   k+ + k l++  +qlW+lLP+fc++ptD+ ++f +l klL ++L+++  L +  ckaL++L++
#PP        689***************99**************995569999***************************...46899*************************************9887...8999*********************************************************97
#SEQ       DSVLTIVLVLFLKLGKSSCIFMKDILLTLSRLGSKIrKEPRLRNVEQCLGAAVVAMGPDKIHSLLPISFD---EDWFTCSNTWLLPILDKYIYGASLQHFLEYIVPLAKSLQDASTRAK---KARKCKELQVWSDQLWNLLPAFCRYPTDVYQNFGSLSKLLVEMLKSDRSLYKPACKALQQLID
Chloroplastida_Streptophyta_EP00263_Brachypodium_distachyon_P005335_XP_003565105.2_ribosomal_RNA-processing_protein_12_Brachypodium_distachyon                                                                                                                                       1194   1494   1194   1494 PF00069.28  Pkinase           Domain     1   264   264    244.8     1e-72   1 CL0016   
#HMM       yekleklGeGsfGkVykaveketgkivAvKkikkekakkkkekkvlrEikilkklkhpnivrlyevfee.................kdelylvleyveggeladllerkgs.lseeeakkiakqilegleylHsegvvHrDlKpeNiLidekgelKitDFGlakelesssk..ltsfvgtseYlAPEvl.keneyskkvDvWslGvilyelltgkppfsgekgkekvekeldqlekilkilg.etkeklpeakei.......................seeakdllkkllkkdpkkRltaeellqhpyl
#MATCH     +ekle++GeG++G+Vy a+e+et++ivA+Kki+ +++++    +++rEikilkkl+h+n+++l+e++++                 k ++y+v+ey++++ l+ l  r g+ ++  ++k +++q+l+gl+y+H ++v+HrD+K +N+Lid++g+lK++DFGla+ ++s+++  lt++v+t +Y++PE+l ++++y+++vD+Ws+G+i++ell gkp+++g+++ e       ql+ki+++ g + +  +p  +++                       +++a+dll+k+l+ dp +R++a+++l+ +y+
#PP        6899**********************************************************************************************87.88888855555********************************************************99999****************9*****************************666665.......55556666665334444554444555555889999**************************************9998
#SEQ       FEKLEQIGEGTYGQVYMAKETETNEIVALKKIRMDNEREGFPITAIREIKILKKLHHQNVIQLKEIVTSpgperdeqgksiggnkyKGSIYMVFEYMDHD-LTGLADRPGMrFTVPQIKCYMRQLLTGLHYCHVNQVLHRDIKGSNLLIDNEGNLKLADFGLARSFSSDHNgnLTNRVITLWYRPPELLlGSTRYGPAVDMWSVGCIFAELLHGKPILPGKNEPE-------QLTKIFELCGtPDEVIWPGVTKMpwynnfkpprqlkrkvkdafkhfDRHALDLLEKMLTLDPLQRISAKDALDAEYF
#CS        EEEEEEEEEESSEEEEEEEETTTTEEEEEEEEECHCHSHHHHHHHHHHHHHHHHHSCTTB--EEEEEEE.................SSEEEEEEESSTTEBHHHHHHHHSS.-THHHHHHHHHHHHHHHHHHHHTTEE-SS-SGGGEEEETTSEEEE-SGTTSEESSSSTS..BSSTTSGGGGS-HHHH.TTSCBSCHHHHHHHHHHHHHHHHSS-SSTTSSHHHHHHHHHHHHHHHHHHCT.SHTTTSTTCTTS.......................SHHHHHHHHHHT-SSCTTSTTHHHHHTSGGG
Chloroplastida_Streptophyta_EP00263_Brachypodium_distachyon_P010336_XP_003573290.2_uncharacterized_protein_LOC100834933_Brachypodium_distachyon                                                                                                                                       184    468    184    468 PF00069.28  Pkinase           Domain     1   264   264    236.4   3.9e-70   1 CL0016   
#HMM       yekleklGeGsfGkVykaveketgkivAvKkikkekakkkkekkvlrEikilkklkhpnivrlyevfee..kdelylvleyveggeladlle.rkgslseeeakkiakqilegleylHsegvvHrDlKpeNiLidekgelKitDFGlakelesssk..ltsfvgtseYlAPEvl.keneyskkvDvWslGvilyelltgkppfsgekgkekvekeldqlekilkilgetkeklpeakei.......................seeakdllkkllkkdpkkRltaeellqhpyl
#MATCH     +ekl k+G+G++++Vyka++ e+gkivA+Kk++  +++ ++ + ++rEi+il++l+hpn+v+l + ++   +++lylv+ey+e++ la l      +++e+++k +++q+l+gl+++H++gv+HrD+K +N+L+d++g lKi+DFGla+ ++ ++k  lts+v+t +Y++PE+l ++++y+++vD+Ws+G+il+ell+gkp+++   g++    e++ql+ki+k+ g  +e++ ++ ++                       ++ a+ ll++ll+++p +R ta+++l+++++
#PP        68899************************************9***********************9998889***********87.88888835556*******************************************************999999****************9*****************************...555....8899999****9954444444433367888999999999*************************************998
#SEQ       FEKLDKIGQGTYSSVYKARDLENGKIVALKKVRFANMDPESVRFMAREIHILRRLDHPNVVKLEGLVTArmSSSLYLVFEYMEHD-LAGLAAtPGIKFTEAQVKCYMQQLLSGLDHCHNRGVLHRDIKGANLLLDNNGALKIADFGLATFFNPNQKqnLTSRVVTLWYRPPELLlGATNYGATVDLWSAGCILAELLSGKPIMP---GRT----EVEQLHKIFKLCGSPSEEFWVNLKLsratifkpqhpyrravndvykdfPPPALTLLDRLLAVEPDNRGTAASALESEFF
#CS        EEEEEEEEEESSEEEEEEEETTTTEEEEEEEEECHCHSHHHHHHHHHHHHHHHHHSCTTB--EEEEEEE..SSEEEEEEESSTTEBHHHHHH.HHSS-THHHHHHHHHHHHHHHHHHHHTTEE-SS-SGGGEEEETTSEEEE-SGTTSEESSSSTS..BSSTTSGGGGS-HHHH.TTSCBSCHHHHHHHHHHHHHHHHSS-SSTTSSHHHHHHHHHHHHHHHHHHCTSHTTTSTTCTTS.......................SHHHHHHHHHHT-SSCTTSTTHHHHHTSGGG
Chloroplastida_Streptophyta_EP00263_Brachypodium_distachyon_P010336_XP_003573290.2_uncharacterized_protein_LOC100834933_Brachypodium_distachyon                                                                                                                                       777    805    775    805 PF01535.23  PPR               Repeat     3    31    31     11.5      0.32   1 CL0020   
#HMM       ynslIsgycknGkleeAlelfkeMkekGi
#MATCH     +n lI gy+  +++++++  +++M+  G+
#PP        *************************9986
#SEQ       WNLLIWGYAGDRLWKDVIMAYDRMVALGV
Chloroplastida_Streptophyta_EP00263_Brachypodium_distachyon_P010336_XP_003573290.2_uncharacterized_protein_LOC100834933_Brachypodium_distachyon                                                                                                                                       846    873    845    875 PF01535.23  PPR               Repeat     2    29    31     18.6    0.0017   1 CL0020   
#HMM       tynslIsgycknGkleeAlelfkeMkek
#MATCH     ++n+l+  y+k G+le+A ++f+ M  +
#PP        7***********************9766
#SEQ       VWNALVGMYVKFGELEDARRVFDGMAGR
Chloroplastida_Streptophyta_EP00263_Brachypodium_distachyon_P010336_XP_003573290.2_uncharacterized_protein_LOC100834933_Brachypodium_distachyon                                                                                                                                       876    900    876    904 PF01535.23  PPR               Repeat     1    25    31     24.5   2.3e-05   1 CL0020   
#HMM       vtynslIsgycknGkleeAlelfke
#MATCH     v++n+++sgy++ G++ eA+el+++
#PP        89********************986
#SEQ       VSWNTMVSGYASTGMWGEAFELLQQ
Chloroplastida_Streptophyta_EP00263_Brachypodium_distachyon_P010336_XP_003573290.2_uncharacterized_protein_LOC100834933_Brachypodium_distachyon                                                                                                                                       907    934    907    936 PF01535.23  PPR               Repeat     1    28    31     17.4     0.004   1 CL0020   
#HMM       vtynslIsgycknGkleeAlelfkeMke
#MATCH     vt+n++  g  k+G+++e+++l+ +M+ 
#PP        8*************************96
#SEQ       VTWNAVAAGNLKAGNYDEVFRLLSQMRN
Chloroplastida_Streptophyta_EP00263_Brachypodium_distachyon_P010336_XP_003573290.2_uncharacterized_protein_LOC100834933_Brachypodium_distachyon                                                                                                                                      1010   1039   1009   1039 PF01535.23  PPR               Repeat     2    31    31     22.9     7e-05   1 CL0020   
#HMM       tynslIsgycknGkleeAlelfkeMkekGi
#MATCH     ++nsl+ g++   k+eeA +lf+eM+ +G+
#PP        7**************************997
#SEQ       AWNSLLVGFVFMDKVEEASSLFREMIGSGV
Chloroplastida_Streptophyta_EP00263_Brachypodium_distachyon_P010336_XP_003573290.2_uncharacterized_protein_LOC100834933_Brachypodium_distachyon                                                                                                                                      1111   1138   1110   1140 PF01535.23  PPR               Repeat     2    29    31     13.9     0.052   1 CL0020   
#HMM       tynslIsgycknGkleeAlelfkeMkek
#MATCH     +y+slI gy+  ++ +  l+lf+eM+ +
#PP        6************************976
#SEQ       AYTSLILGYGMQREGHVSLKLFDEMIAN
Chloroplastida_Streptophyta_EP00263_Brachypodium_distachyon_P010336_XP_003573290.2_uncharacterized_protein_LOC100834933_Brachypodium_distachyon                                                                                                                                      1182   1207   1181   1208 PF01535.23  PPR               Repeat     2    27    31     18.5    0.0018   1 CL0020   
#HMM       tynslIsgycknGkleeAlelfkeMk
#MATCH      ++++++ yc++G+l++A+e++ +M+
#PP        589**********************6
#SEQ       HFSCMVDLYCREGLLKMAEEIIGKMQ
Chloroplastida_Streptophyta_EP00263_Brachypodium_distachyon_P010336_XP_003573290.2_uncharacterized_protein_LOC100834933_Brachypodium_distachyon                                                                                                                                      1225   1281   1225   1287 PF20431.1   E_motif           Repeat     1    57    63     42.4   6.9e-11   1 CL0020   
#HMM       ysdvElaekAankLlElekkndgnyvLlsNiyaeagrwkdVerirkkmKssgikKrP
#MATCH     + ++E++e Aa+kLl +  +n+g y L++N+y  a++w + +++r +m    +  +P
#PP        789*********************************************887776666
#SEQ       HGNIEIGERAAKKLLTMRTNNPGHYKLIANMYIFAKCWPELAKVRSLMSTIELAMIP
Chloroplastida_Streptophyta_EP00263_Brachypodium_distachyon_P012677_XP_003576969.2_probable_serine_threonine-protein_kinase_At1g09600_Brachypodium_distachyon                                                                                                                         135    419    135    419 PF00069.28  Pkinase           Domain     1   264   264    238.5   8.9e-71   1 CL0016   
#HMM       yekleklGeGsfGkVykaveketgkivAvKkikkekakkkkekkvlrEikilkklkhpnivrlyevfee..kdelylvleyveggeladlle.rkgslseeeakkiakqilegleylHsegvvHrDlKpeNiLidekgelKitDFGlakelesssk..ltsfvgtseYlAPEvl.keneyskkvDvWslGvilyelltgkppfsgekgkekvekeldqlekilkilgetkeklpeakei.......................seeakdllkkllkkdpkkRltaeellqhpyl
#MATCH     +ekl k+G+G+++ Vyka++ etgkivA+Kk++  +++ ++ + ++rEi+il++l+hpni++l +++++  +++lylv+ey+e++ l  l+   + +l+e ++k +++q+l+gl+++H++gv+HrD+K +N+Lid++g lKi+DFGla  ++ +++  lts+v+t +Y++PE+l +++ey+ +vD+Ws G+i++el+tgkp+++   g++    e++q++ki+k+ g   e++ +++++                       s++a  l+++ll+ +p+ R ta+++lq++++
#PP        68899************************************9*************************998899**********87.88888757788******************************************************9988888****************9*****************************...554....7888888999999545555555555555677999999***************************************998
#SEQ       FEKLDKVGQGTYSIVYKARDLETGKIVALKKVRFTNMDPESVRFMAREIHILRRLDHPNIIKLEGIVTSraSQSLYLVFEYMEHD-LSGLIAsPSLKLTEPQIKCFVQQLLHGLDHCHKNGVLHRDIKGSNLLIDSNGTLKIADFGLAITYDPNNPqpLTSRVVTLWYRPPELLlGATEYGVAVDMWSTGCIVAELFTGKPIMP---GRT----EVEQIHKIFKLCGSPMEDYCNKSKVpetamfkpqqqyrrcvaetfkvfSPSAVVLIDSLLSLEPQVRGTASSALQSEFF
#CS        EEEEEEEEEESSEEEEEEEETTTTEEEEEEEEECHCHSHHHHHHHHHHHHHHHHHSCTTB--EEEEEEE..SSEEEEEEESSTTEBHHHHHH.HHSS-THHHHHHHHHHHHHHHHHHHHTTEE-SS-SGGGEEEETTSEEEE-SGTTSEESSSSTS..BSSTTSGGGGS-HHHH.TTSCBSCHHHHHHHHHHHHHHHHSS-SSTTSSHHHHHHHHHHHHHHHHHHCTSHTTTSTTCTTS.......................SHHHHHHHHHHT-SSCTTSTTHHHHHTSGGG
Chloroplastida_Streptophyta_EP00267_Zea_mays_P024922_XP_008651752.1_uncharacterized_protein_LOC100383830_isoform_X1_Zea_mays                                                                                                                                                          121    405    121    405 PF00069.28  Pkinase           Domain     1   264   264    234.1   1.9e-69   1 CL0016   
#HMM       yekleklGeGsfGkVykaveketgkivAvKkikkekakkkkekkvlrEikilkklkhpnivrlyevfee..kdelylvleyveggeladlle.rkgslseeeakkiakqilegleylHsegvvHrDlKpeNiLidekgelKitDFGlakelesssk..ltsfvgtseYlAPEvl.keneyskkvDvWslGvilyelltgkppfsgekgkekvekeldqlekilkilgetkeklpeakei.......................seeakdllkkllkkdpkkRltaeellqhpyl
#MATCH     +eklek+G+G++++V++a++ +tgkivA+Kk++ ++ + ++ + ++rEi+il++l+hpn+++l + +++  + +lylv+ey+e++ la l +  +  ++e+++k +++q+l+gle++Hs++vvHrD+K +N+L++++g+lKi+DFGla+ ++ +++  lts+v+t +Y++PE+l ++++y+++vD+WslG++++e++ gkp+++   g++    e++ql+ki+k+ g   +++ +++++                       +e+a++ll+ ll+++p kR ta+++l+++++
#PP        6899***********************************999*************************9988899*********77.99999867777*******************************************************999899****************99****************************...555....8999999*****9444444444444577778********************************************9998
#SEQ       FEKLEKVGQGTYSSVFRARDLDTGKIVALKKVRFDNFEPESVRFMAREIQILRRLDHPNVMKLEGLITSrlSCSLYLVFEYMEHD-LAGLCSsPDIRFTEAQLKCYMNQLLSGLEHCHSRRVVHRDMKGANLLVNNEGVLKIADFGLANFFDPNKNhpLTSRVVTLWYRPPELLlGSTHYDAAVDLWSLGCVFAEMYRGKPILQ---GRT----EVEQLHKIFKLCGSPADDYWKKSKLphatvfkphhpypstlrdvfkevPENALSLLETLLSVEPYKRGTASSALSSEFF
#CS        EEEEEEEEEESSEEEEEEEETTTTEEEEEEEEECHCHSHHHHHHHHHHHHHHHHHSCTTB--EEEEEEE..SSEEEEEEESSTTEBHHHHHH.HHSS-THHHHHHHHHHHHHHHHHHHHTTEE-SS-SGGGEEEETTSEEEE-SGTTSEESSSSTS..BSSTTSGGGGS-HHHH.TTSCBSCHHHHHHHHHHHHHHHHSS-SSTTSSHHHHHHHHHHHHHHHHHHCTSHTTTSTTCTTS.......................SHHHHHHHHHHT-SSCTTSTTHHHHHTSGGG
Centroplasthelida_Centroplasthelida_EP00299_Pterocystis_sp_00344_P002333_c1260_g1_i1.p1_GENE.c1260_g1_i1_c1260_g1_i1.p1_ORF_type_5prime_partial_len_528_score_111.97_c1260_g1_i1_88-1671                                                                                               37    327     37    327 PF00069.28  Pkinase           Domain     1   264   264    255.5   5.9e-76   1 CL0016   
#HMM       yekleklGeGsfGkVykaveket.gkivAvKkikkekakkkkekkvlrEikilkklkhpnivrlyevfee..kdelylvleyveggeladllerkgslseeeakkiakqilegleylHsegvvHrDlKpeNiLidekgelKitDFGlakelesssk.ltsfvgtseYlAPEvl.keneyskkvDvWslGvilyelltgkppfsgekgkekvekeldqlekilkilg.etkeklpeakei.............................seeakdllkkllkkdpkkRltaeellqhpyl
#MATCH     yek+  +GeG++G+V++a+ k++ ++ vA+K+++ +++k+    ++lrEikilk+lkh+ i++l+e++++  k+ +y+v+ey++++ l  ll +  ++s e++k ++kq+legl+y+H+++v+HrD+K +N+Lid++g lKi+DFGla+ l+++ + +t+ v+t++Y++PE+l +++ y ++vD+Ws+G+i+yell +kp+f+   gk+    ++dq+ ki+++ g +t e++p+ +++                              +ea+dll+k+l+ +p+kR++a+e+l+h+y+
#PP        678889************976653899*****************************************9977888*********77.******9999*******************************************************99888****************99999*************************...555....8999999***9998788999999999***********************************************************8
#SEQ       YEKDVCIGEGTYGEVFRARPKSNpSELVALKRVRMDNEKEGFPITALREIKILKQLKHKSIIELKEIVTDqtKEGIYMVFEYMDHD-LSGLLDAGYVFSVETVKCYMKQLLEGLHYCHKNRVLHRDIKASNLLIDNRGRLKIADFGLARTLSEQPRhYTNHVITRWYRPPELLlGDQLYNTAVDMWSVGCIFYELLQQKPLFP---GKN----DIDQMDKIFRLCGtPTVEDWPKFTTLpnahfvsrddngqaakvyprtllqtcrnlGPEALDLLDKMLQLNPEKRISAHEALSHSYF
#CS        EEEEEEEEEESSEEEEEEEETTT.TEEEEEEEEECHCHSHHHHHHHHHHHHHHHHHSCTTB--EEEEEEE..SSEEEEEEESSTTEBHHHHHHHHSS-THHHHHHHHHHHHHHHHHHHHTTEE-SS-SGGGEEEETTSEEEE-SGTTSEESSSSTS.BSSTTSGGGGS-HHHH.TTSCBSCHHHHHHHHHHHHHHHHSS-SSTTSSHHHHHHHHHHHHHHHHHHCT.SHTTTSTTCTTS.............................SHHHHHHHHHHT-SSCTTSTTHHHHHTSGGG
Alveolata_Ciliophora_EP00333_Tetrahymena_thermophila_P000966_XP_001008246.2_cyclin-dependent_kinase-like_Serine_Threonine_kinase_family_protein_Tetrahymena_thermophila_SB210                                                                                                          26    322     26    322 PF00069.28  Pkinase           Domain     1   264   264    227.9   1.5e-67   1 CL0016   
#HMM       yekleklGeGsfGkVykaveketgkivAvKkikkekakkkke...kkvlrEikilkklkhpnivrlyevfee........kdelylvleyveggeladllerkgslseeeakkiakqilegleylHsegvvHrDlKpeNiLidekgelKitDFGlakelesssk.ltsfvgtseYlAPEvl.keneyskkvDvWslGvilyelltgkppfsgekgkekvekeldqlekilkilg.etkeklpeakei...........................seeakdllkkllkkdpkkRltaeellqhpyl
#MATCH     y+ + ++G+G++G+Vyka   +t++ vA+Kk++ +++k k++    +++rEi +lk+l+h ni++l e++ +          + +lv++y++++ +a l ++k  +s +e+k i+kqil g++ylH ++v+HrDlK +NiL++++ge+Ki+DFGla+ l+ +++ +t+ v+t +Y+APE+l +++ey++++D+Ws+G+i++el  g+++++ge++        +ql ki+++ g ++++++pe +++                           ++++++ll+ ++  +pkkR+t++++l+h+++
#PP        567889***************************999999888999*************************999999988888889*******77.8888889999*******************************************************98878****************9*****************************5544.......4566668888887788899999999999999**************************************************98
#SEQ       YRLIAEVGSGTYGRVYKAECLRTKQYVALKKFESKDDKIKEDgfpITAVREILLLKQLDHVNIIKLREIILSkpsekndyRGSTFLVFDYMDHD-FAGLHRNKHEFSLQELKCIMKQILLGVQYLHYKKVIHRDLKIANILYNNQGEVKIADFGLARLLNPNNPkYTNKVVTLWYRAPELLlGAKEYTEQIDMWSVGCIFIELAVGENLLRGENE-------PRQLDKIYELCGsPNTQNWPEVDKLqlwkdmkpkrnferklreqvierkkniDPQFLNLLDGIMVLNPKKRFTVQQCLDHEFF
#CS        EEEEEEEEEESSEEEEEEEETTTTEEEEEEEEECHCHSHHHH...HHHHHHHHHHHHHSCTTB--EEEEEEE........SSEEEEEEESSTTEBHHHHHHHHSS-THHHHHHHHHHHHHHHHHHHHTTEE-SS-SGGGEEEETTSEEEE-SGTTSEESSSSTS.BSSTTSGGGGS-HHHH.TTSCBSCHHHHHHHHHHHHHHHHSS-SSTTSSHHHHHHHHHHHHHHHHHHCT.SHTTTSTTCTTS...........................SHHHHHHHHHHT-SSCTTSTTHHHHHTSGGG
Alveolata_Ciliophora_EP00333_Tetrahymena_thermophila_P020140_XP_001470879.1_cyclin-dependent_kinase-like_Serine_Threonine_kinase_family_protein_Tetrahymena_thermophila_SB210                                                                                                          42    338     42    338 PF00069.28  Pkinase           Domain     1   264   264    229.7   4.2e-68   1 CL0016   
#HMM       yekleklGeGsfGkVykaveke.tgkivAvKkikkekakkkkekkvlrEikilkklkhpnivrlyevfee.........kdelylvleyveggeladllerkgslseeeakkiakqilegleylHsegvvHrDlKpeNiLidekgelKitDFGlakelesssk..ltsfvgtseYlAPEvl.keneyskkvDvWslGvilyelltgkppfsgekgkekvekeldqlekilkilgetkeklpeakei.....................seeakdllkkllkkdpkkRltaeellqhpyl
#MATCH     ye+l+++G+G++G+Vyka +k+ ++k +A+K+++++++k+    ++lrEik+l+kl+ +n++++ e+++          k + +lv++y+e++ ++ l+++k+ +++ ++k +++q+++gl+ylH+ +v+HrDlK++N+L++++g+lKi+DFGla+++e+     lts+v+t +Y+APE+l ++++ys k+DvWs+G+ ++ell g+p+f+g+++++++e+++++  +    +     +++++k++                     +++ +d+l+ ll+++p++Rl  +++l+h+y+
#PP        78999************9766438999****************************************99999999996666667*******77.******************************************************************87788****************9*****************************999998777777772222222223334455555558888889999***********99****************************8
#SEQ       YEVLHEVGSGTYGRVYKANRKSvSNKLYALKQLDVSQEKDGFPITALREIKLLQKLDQENVLKINEIVTMrtskdkgksKITTFLVFDYMEHD-FQGLIRKKQPFTQPQIKCVMQQLFKGLDYLHNSNVIHRDLKSANLLLNKDGVLKIGDFGLARQVERPLLrpLTSVVVTLWYRAPEILlGDKNYSFKSDVWSAGCFMAELLLGEPIFNGKNESTQIEQIYEKCGSPDPDSWAGLTTFKFWKDLqpkkeysaslisymkqkiptiDSSTLDFLQALLTMNPEERLDSNQALHHEYF
#CS        EEEEEEEEEESSEEEEEEEETT.TTEEEEEEEEECHCHSHHHHHHHHHHHHHHHHHSCTTB--EEEEEEE.........SSEEEEEEESSTTEBHHHHHHHHSS-THHHHHHHHHHHHHHHHHHHHTTEE-SS-SGGGEEEETTSEEEE-SGTTSEESSSSTS..BSSTTSGGGGS-HHHH.TTSCBSCHHHHHHHHHHHHHHHHSS-SSTTSSHHHHHHHHHHHHHHHHHHCTSHTTTSTTCTTS.....................SHHHHHHHHHHT-SSCTTSTTHHHHHTSGGG
Alveolata_Ciliophora_EP00336_Pseudocohnilembus_persalinus_P010808_KRX08882.1_Protein_kinase-like_domain_Pseudocohnilembus_persalinus                                                                                                                                                  113    409    113    409 PF00069.28  Pkinase           Domain     1   264   264    244.6   1.2e-72   1 CL0016   
#HMM       yekleklGeGsfGkVykaveketgkivAvKkikkekakkkke...kkvlrEikilkklkhpnivrlyevfee........kdelylvleyveggeladllerkgslseeeakkiakqilegleylHsegvvHrDlKpeNiLidekgelKitDFGlakelesssk.ltsfvgtseYlAPEvl.keneyskkvDvWslGvilyelltgkppfsgekgkekvekeldqlekilkilg.etkeklpeakei...........................seeakdllkkllkkdpkkRltaeellqhpyl
#MATCH     y+++e++G+G++G+Vyka   +++  vA+Kk++  +++++++    ++lrEik+lk+l+h+ni++l e++ +          + ++vl+y++++ +  l ++k s++  ++k+i+ qil+g++ylH+++++HrDlK +NiL++++g++Ki+DFGla+++ ++++ +t  v+t +Y+APE+l ++++ys+++D+Ws+G+il+e+l+g ++++   g+     e++q+eki+++ g +++e +p +k++                           +e  +dll+kll+ +p kRlta ++l+hp++
#PP        7899**********************************9999999*************************999999999989999*******77.999*************************************************************9998879999************9*****************************...555....78899999999999889999999999***************************9*****************************8
#SEQ       YKVIEEVGQGAYGRVYKAEYLKNNTLVALKKFESTNDDHNNNgfpITALREIKLLKQLDHQNILKLREIIVTkpsernrfRGSTFMVLDYMNHD-FSGLFKTKYSFPYPQIKNIMLQILQGVNYLHQQQICHRDLKIANILLNNDGVVKIGDFGLARHMPQEQQqYTFKVVTLWYRAPELLlGNKQYSTQIDMWSVGCILAEFLCGDNLLK---GDG----EARQIEKIFELCGsPSEEYWPGHKNLplykdlaprqeyqnklkekvlfknpnlDEVGLDLLEKLLQLNPDKRLTAVQALEHPFF
#CS        EEEEEEEEEESSEEEEEEEETTTTEEEEEEEEECHCHSHHHH...HHHHHHHHHHHHHSCTTB--EEEEEEE........SSEEEEEEESSTTEBHHHHHHHHSS-THHHHHHHHHHHHHHHHHHHHTTEE-SS-SGGGEEEETTSEEEE-SGTTSEESSSSTS.BSSTTSGGGGS-HHHH.TTSCBSCHHHHHHHHHHHHHHHHSS-SSTTSSHHHHHHHHHHHHHHHHHHCT.SHTTTSTTCTTS...........................SHHHHHHHHHHT-SSCTTSTTHHHHHTSGGG
Alveolata_Ciliophora_EP00347_Sterkiella_histriomuscorum_P012577_403368034                                                                                                                                                                                                              94    391     93    391 PF00069.28  Pkinase           Domain     2   264   264    253.8   1.8e-75   1 CL0016   
#HMM       ekleklGeGsfGkVykaveketgkivAvKkikkekakkkkekkvlrEikilkklkhpnivrlyevfee........kdelylvleyveggeladllerkgslseeeakkiakqilegleylHsegvvHrDlKpeNiLidekgelKitDFGlakelesssk...ltsfvgtseYlAPEvl.keneyskkvDvWslGvilyelltgkppfsgekgkekvekeldqlekilkilgetkeklpeakei..............................seeakdllkkllkkdpkkRltaeellqhpyl
#MATCH     ++ + +G+G+fG+Vyka+ ++tg+++A+K+ik +++k+    +++rEikilk+l+hpniv+l ev+++          ++ylv+e+ve++ ++ +  r+  ++ +++k i+ q+leg++++H+++++HrD+K  NiL++++g+lKi+DFGla+ +  +++   +t++v+t +Y+APE+l ++++y++++D+Ws+G+ ++el+tgkp+++g+++ ++++ ++d+  +i + +      ++  +++                              +++++d+++kll+ dp+kR+ta+++l+hp++
#PP        67789***************************************************************9****998899*********77.8899999999******************************************************99998899****************9*****************************9999999999999955554444......33333334455559999999***********************************************8
#SEQ       KERSVIGQGTFGQVYKAKCQNTGETYALKRIKMDQEKEGFPITAMREIKILKRLNHPNIVKLNEVVTSkpsrenkhRGSVYLVFEFVEHD-FHGITDRNIRFELSHLKCIMLQMLEGVAFMHDNCILHRDIKGGNILLNKEGVLKIADFGLARIFYPGNReaqYTTRVVTLWYRAPELLlGQRNYTAAIDMWSVGCFFAELMTGKPLLPGRDEGQQIQLIIDKCGAINDKV------WEGVQNLhlyhqllgplrtsnqgsklrqyfrdhqlggEPQFLDMIEKLLSLDPSKRMTARQALKHPFF
#CS        EEEEEEEEESSEEEEEEEETTTTEEEEEEEEECHCHSHHHHHHHHHHHHHHHHHSCTTB--EEEEEEE........SSEEEEEEESSTTEBHHHHHHHHSS-THHHHHHHHHHHHHHHHHHHHTTEE-SS-SGGGEEEETTSEEEE-SGTTSEESSSSTS...BSSTTSGGGGS-HHHH.TTSCBSCHHHHHHHHHHHHHHHHSS-SSTTSSHHHHHHHHHHHHHHHHHHCTSHTTTSTTCTTS..............................SHHHHHHHHHHT-SSCTTSTTHHHHHTSGGG
Alveolata_Ciliophora_EP00347_Sterkiella_histriomuscorum_P018810_403344087                                                                                                                                                                                                              59    359     59    359 PF00069.28  Pkinase           Domain     1   264   264    232.5   5.8e-69   1 CL0016   
#HMM       yekleklGeGsfGkVyka..v..eketgkivAvKkikkekakkkkekkvlrEikilkklkhpnivrlyevfee........kdelylvleyveggeladllerkgslseeeakkiakqilegleylHsegvvHrDlKpeNiLidekgelKitDFGlakelesssk...ltsfvgtseYlAPEvl.keneyskkvDvWslGvilyelltgkppfsgekgkekvekeldqlekilkilg.etkeklpeakei............................seeakdllkkllkkdpkkRltaeellqhpyl
#MATCH     y k+ek+GeG+fG+Vyk+  v  ++ ++k vA+Kk++  ++k+    ++lrEik+lk+l+h+n+v+l +++ +          ++ylv+ey++ + l+ l+ +k +++ +++k ++ q+l+gl ylH+++v+HrD+K +NiLi+++g+ Ki+DFGla+ +  ++k   +t++v+t +Y+APE+l ++++ys + D Ws+G++++e++ ++ +f+g+k++++ve ++d+        g   +e++p  +e+                            +e++ dl++ +l++dp+kR+ta+++l+h+++
#PP        7899************98333223456789************************************************999999*********77.****************************************************************99999999****************9*****************************99999999999999.......2222345666666666677778889999999*****************************************98
#SEQ       YDKIEKIGEGTFGQVYKGeyVnpDTGEKKLVALKKLNMINEKDGFPITALREIKYLKQLSHENVVKLEDIIASrprrrnkqRGSFYLVFEYLKYD-LQGLIDKKITFELSQLKCLMIQMLHGLIYLHQQKVMHRDIKGANILISSNGVAKIGDFGLARIYYPGNKqaqYTNRVVTLWYRAPELLlGARNYSDTLDTWSMGCVFAEMVLQHVLFPGDKEEKQVELIYDK-------CGsVDEENWPGVTEMkafkefgpkkkqprkikeylmaqskgkiNESLADLIDHMLTMDPRKRYTATQALNHHFF
#CS        EEEEEEEEEESSEEEEEE..E..ETTTTEEEEEEEEECHCHSHHHHHHHHHHHHHHHHHSCTTB--EEEEEEE........SSEEEEEEESSTTEBHHHHHHHHSS-THHHHHHHHHHHHHHHHHHHHTTEE-SS-SGGGEEEETTSEEEE-SGTTSEESSSSTS...BSSTTSGGGGS-HHHH.TTSCBSCHHHHHHHHHHHHHHHHSS-SSTTSSHHHHHHHHHHHHHHHHHHCT.SHTTTSTTCTTS............................SHHHHHHHHHHT-SSCTTSTTHHHHHTSGGG
Rhizaria_Cercozoa_EP00457_Paulinella_chromatophora_P008370_gb_GEZN01008401.1_.p1_GENE.gb_GEZN01008401.1_gb_GEZN01008401.1_.p1_ORF_type_internal_len_478_score_112.20_gb_GEZN01008401.1_2-1432                                                                                          86    372     83    372 PF00069.28  Pkinase           Domain     5   264   264    245.3   7.4e-73   1 CL0016   
#HMM       eklGeGsfGkVykaveketgkivAvKkikkekakkkkekkvlrEikilkklkhpnivrlyevfee..........kdelylvleyveggeladllerkgslseeeakkiakqilegleylHsegvvHrDlKpeNiLidekgelKitDFGlakelessskltsfvgtseYlAPEvl.keneyskkvDvWslGvilyelltgkppfsgekgkekvekeldqlekilkilg.etkeklpeakei.......................seeakdllkkllkkdpkkRltaeellqhpyl
#MATCH     e +G+G++GkV++a+ + +g+ vA+K+ikke ++     +++rEikilk l+hpniv+l +v+++          + ++++v+ey++++ l  l+e  + +  ++ak+++k ilegl y+H++g++HrD+K +N+L++++g++K++DFGla+ +++  ++t++v+t +Y+APE+l + ++y++kvD+Ws+G++l+el+++ +p+   +g     +e+dql ki++i g +t++++p  +++                       + + +dll+kll+ +p kRl+ae +l+hp++
#PP        78*************.8************997665.778***********************************99***********77.9999999999***************************************************************************999********************97766663444.....5699999*******989999***9999***********************9*****************************8
#SEQ       ELIGQGTYGKVFQAR-APDGELVALKQIKKEPKEG-FPITAIREIKILKALDHPNIVKLRDVVSSseveddgeckPGSVFMVFEYCNHD-LVGLMESGQRIGLHQAKFYMKMILEGLFYCHKKGILHRDIKGANVLVSNNGDVKLADFGLARPMTKAGHYTNRVVTLWYRAPELLmGMTNYTAKVDMWSAGCLLAELFCKGEPLFPANG-----MEMDQLNKIFEICGtPTEDDWPGYRKLkmaspvpkpkprilvdkfkkkgaDAQGIDLLDKLLALNPDKRLSAEIALNHPFF
#CS        EEEEEESSEEEEEEEETTTTEEEEEEEEECHCHSHHHHHHHHHHHHHHHHHSCTTB--EEEEEEE..........SSEEEEEEESSTTEBHHHHHHHHSS-THHHHHHHHHHHHHHHHHHHHTTEE-SS-SGGGEEEETTSEEEE-SGTTSEESSSSTSBSSTTSGGGGS-HHHH.TTSCBSCHHHHHHHHHHHHHHHHSS-SSTTSSHHHHHHHHHHHHHHHHHHCT.SHTTTSTTCTTS.......................SHHHHHHHHHHT-SSCTTSTTHHHHHTSGGG
Rhizaria_Endomyxa_EP00473_Plasmodiophora_brassicae_P001092_CEO95756_pep_supercontig_pbe3.h15_scaffold_13_198022_202155_1_gene_PBRA_004469_transcript_CEO95756_gene_biotype_protein_coding_transcript_biotype_protein_coding_description_hypothetical_protein                          635    911    634    911 PF00069.28  Pkinase           Domain    13   264   264    216.6   4.3e-64   1 CL0016   
#HMM       GkVykaveketgkivAvKkikkekakkkkekkvlrEikilkklkhpnivrlyevfee........kdelylvleyveggeladlle.rkgslseeeakkiakqilegleylHsegvvHrDlKpeNiLidekgelKitDFGlakelessskltsfvgtseYlAPEvl.keneyskkvDvWslGvilyelltgkppfsgekgkekvekeldqlekilkilg.etkeklpeakei.......................seeakdllkkllkkdpkkRltaeellqhpyl
#MATCH     ++Vyka+ +  g+ vA+Kk++   +++    +++rEikil+ l+h+ni++l +v+ +        ++++++v+ +++++ l+ lle  +++ls+ ++k +++ il+gl+++H+++++HrD+K  N+Li+++ge+K++DFGla+ +++++++ts v+t +Y++PE+l ++++y+++vD+Ws+G++++e+lt  p f+   g +    eldq+ +i+++ g +t e++p  +++                        + ++dll+kll+ dp kR++a+e+lqh+++
#PP        689***9.79**********************************************99******999**********77.99999967888***************************************************************************99****************************...554....88999999999998788999999999***********************999**************************98
#SEQ       SSVYKAR-APGGRLVALKKVRMAFENQGFPITAIREIKILQALEHENIIQLNDVVAStdsaldreNSSVVMVFPFMDHD-LTGLLEnPNVKLSMPQIKYYLRCILQGLNHCHNKKILHRDVKGPNVLISNTGEVKLADFGLARFVNTDEEYTSNVVTLWYRPPELLyGARKYGPAVDMWSIGCVFAEMLTAAPAFP---GAT----ELDQIDRIFRLCGtPTPESWPGFTKLpgyqklrmknvyprtfearfakyGSLVLDLLSKLLELDPAKRISAREALQHDFF
#CS        EEEEEEEETTTTEEEEEEEEECHCHSHHHHHHHHHHHHHHHHHSCTTB--EEEEEEE........SSEEEEEEESSTTEBHHHHHH.HHSS-THHHHHHHHHHHHHHHHHHHHTTEE-SS-SGGGEEEETTSEEEE-SGTTSEESSSSTSBSSTTSGGGGS-HHHH.TTSCBSCHHHHHHHHHHHHHHHHSS-SSTTSSHHHHHHHHHHHHHHHHHHCT.SHTTTSTTCTTS.......................SHHHHHHHHHHT-SSCTTSTTHHHHHTSGGG
Rhizaria_Endomyxa_EP00473_Plasmodiophora_brassicae_P007698_CEP01903_pep_supercontig_pbe3.h15_scaffold_59_37558_39185_-1_gene_PBRA_008846_transcript_CEP01903_gene_biotype_protein_coding_transcript_biotype_protein_coding_description_hypothetical_protein                            59    332     57    332 PF00069.28  Pkinase           Domain    11   264   264    210.4   3.3e-62   1 CL0016   
#HMM       sfGkVykaveketgkivAvKkikkekakkkkekkvlrEikilkklkhpnivrlyevfee........kdelylvleyveggeladlle.rkgslseeeakkiakqilegleylHsegvvHrDlKpeNiLidekgelKitDFGlakelesssk.ltsfvgtseYlAPEvl.keneyskkvDvWslGvilyelltgkppfsgekgkekvekeldqlekilkilg.etkeklpeakei..................seeakdllkkllkkdpkkRltaeellqhpyl
#MATCH     sf++Vyka+ + +g  vA+K ++ +++++    + +rEi+il++l+h+n++ + +++ +        k  +y+v+ y+e++ la ll   ++ +++  +k ++kqi++g+eylH++g++HrD+K +NiLi++ g +K++DFGla+ ++s+ + +t+ v+t +Y+APE+l ++ +y+++ D+WslG++++e++t++p+++   g +    e+dql +i+k+ g + ++  +  +                      +  dll+++l+ dp kR+ta+e+l+hpy+
#PP        699******.8***********************************************999*****9999*********77.99999955666********************************************************9999****************999999************************...555....8999999****9952.333333332257777888888999999988889*************************8
#SEQ       SFSVVYKAL-APDGSLVALKALRLNDMQHGFSVTSVREIQILQRLNHENVISITDIVASkdahldleKAFVYVVFPYMEHD-LAGLLDnPSCRITPPVIKCYFKQIVTGIEYLHENGLLHRDIKCSNILINNYGIVKLGDFGLARPVRSDAEpYTDKVCTLWYRAPELLlGDMHYGPPLDIWSLGCVFAEMFTQRPILH---GAT----EIDQLDRIFKLCGtP-TNLPAALNGTalpatsyprqvkkafanfGAQESDLLDRMLELDPAKRITAAEILKHPYF
#CS        SSEEEEEEEETTTTEEEEEEEEECHCHSHHHHHHHHHHHHHHHHHSCTTB--EEEEEEE........SSEEEEEEESSTTEBHHHHHH.HHSS-THHHHHHHHHHHHHHHHHHHHTTEE-SS-SGGGEEEETTSEEEE-SGTTSEESSSSTS.BSSTTSGGGGS-HHHH.TTSCBSCHHHHHHHHHHHHHHHHSS-SSTTSSHHHHHHHHHHHHHHHHHHCT.SHTTTSTTCTTS..................SHHHHHHHHHHT-SSCTTSTTHHHHHTSGGG
Rhizaria_Endomyxa_EP00473_Plasmodiophora_brassicae_P008856_CEP02506_pep_supercontig_pbe3.h15_scaffold_67_17059_18838_-1_gene_PBRA_009090_transcript_CEP02506_gene_biotype_protein_coding_transcript_biotype_protein_coding_description_hypothetical_protein                            11    298      9    298 PF00069.28  Pkinase           Domain     3   264   264    222.4   7.2e-66   1 CL0016   
#HMM       kleklGeGsfGkVykaveketgkivAvKkikkekakkkkekkvlrEikilkklkhpnivrlyevfee........kdelylvleyveggeladllerkgs.lseeeakkiakqilegleylHsegvvHrDlKpeNiLidekgelKitDFGlakelesssk.ltsfvgtseYlAPEvl.keneyskkvDvWslGvilyelltgkppfsgekgkekvekeldqlekilkilg.etkeklpeakei.......................seeakdllkkllkkdpkkRltaeellqhpyl
#MATCH      +e++G+G++G+V ka+ +++++ vAvK++  ek+++    ++lrE+kil+ ++hpni+ l ++  +         +++ +v+ y +++ la l+e++ + +s++ ak ++++il+gl+ylHs++v+HrD+K++NiLi+++g ++i+DFGla+ ++ + + +t++v+t +Y++PE+  + ++y+ +vD+Ws+G+i++el+tg +pf+   g++    +l++l +i+++ g +t++++p  ++                        +e+a+dll+ ll+ dp +Rlta+++lqh ++
#PP        579**************.5999*************************************998776667677777788888*******77.*****966666*****************************************************9976656***************9899***************************...544....66667779999988778888888888899999*********************************************998
#SEQ       CIEQIGRGTYGTVWKAF-NASRRLVAVKRLTMEKETEGFPVTALREVKILQAVRHPNIIWLESCDASvdahlyrtGSSIDMVFPYHDHD-LAGLIENDIVeISPAIAKYYLQEILKGLDYLHSNHVMHRDMKSSNILINNDGRVRIADFGLARFTDMRCPdYTNRVVTMWYRPPELFmGVEQYDCSVDMWSVGCIMAELVTGAHPFQ---GTT----DLETLDRIFRLCGtPTRDTWPGFERTpwyehmrprkprarqfdtafadlPEDARDLLDGLLCLDPARRLTARQALQHAFF
#CS        EEEEEEEESSEEEEEEEETTTTEEEEEEEEECHCHSHHHHHHHHHHHHHHHHHSCTTB--EEEEEEE........SSEEEEEEESSTTEBHHHHHHHHSS.-THHHHHHHHHHHHHHHHHHHHTTEE-SS-SGGGEEEETTSEEEE-SGTTSEESSSSTS.BSSTTSGGGGS-HHHH.TTSCBSCHHHHHHHHHHHHHHHHSS-SSTTSSHHHHHHHHHHHHHHHHHHCT.SHTTTSTTCTTS.......................SHHHHHHHHHHT-SSCTTSTTHHHHHTSGGG
Stramenopiles_Opalozoa_EP00501_MAST-03F_sp_TOSAG23-6_P000050_GSMAST32.ASY1.ANO1.51.1_assembled_CDS                                                                                                                                                                                    187    468    187    468 PF00069.28  Pkinase           Domain     1   264   264    218.1   1.4e-64   1 CL0016   
#HMM       yekleklGeGsfGkVykaveketgkivAvKkikkekakkkke.................kkvlrEikilkklk.hpnivrlyevfee........kdelylvleyveggeladlle.rkgslseeeakkiakqilegleylHsegvvHrDlKpeNiLidekgelKitDFGlakelesssk.ltsfvgtseYlAPEvl.keneyskkvDvWslGvilyelltgkppfsgekgkekvekeldqlekilkilg.etkeklpeakeiseeakdllkkllkkdpkkRltaeellqhpyl
#MATCH     y+++e+ GeG++G+Vyka+ k tg+ivA+Kki+ e++k+                     ++lrEikilk+++ hp ivrl+e++++           +y+v+ey++++  + ll    ++ls++++k +++q+legl y+H++g++HrD+K +N+L++++gelKi+D+Gl++ + +++k +t++v+t +Y+APE+l ++++y++++D+Ws+G+i++ell++kp+++   g+     e+dq++ i ++   +t++++p+     + +  +  k+l+ dp kR+ta+++l+h+y+
#PP        78899****************************999998766778999999****99999***************************9*999998899*********88.55566526667****************************************************87666555****************99****************************...43....47888777777765344444444....456678999*********************8
#SEQ       YKIIEQCGEGTYGQVYKAKCKITGQIVAMKKIRMENEKEGWCklriamkrtscdsirfpITALREIKILKRISrHPSIVRLIEIVTTkatdhnrnRGAVYMVFEYMDHD-XTGLLDtPGVVLSKAHIKCYMRQLLEGLLYIHKHGILHRDIKGANLLLNNNGELKIADWGLSRVFLGREKkYTTRVATLWYRAPELLlGTTSYGAEIDIWSVGCIFAELLYRKPILP---GR----VEMDQIKLIWNLCXtPTQKNFPN----HDRLPWFHLKMLTLDPAKRITAAKALDHDYF
#CS        EEEEEEEEEESSEEEEEEEETTTTEEEEEEEEECHCHSHHHH.................HHHHHHHHHHHHHS.CTTB--EEEEEEE........SSEEEEEEESSTTEBHHHHHH.HHSS-THHHHHHHHHHHHHHHHHHHHTTEE-SS-SGGGEEEETTSEEEE-SGTTSEESSSSTS.BSSTTSGGGGS-HHHH.TTSCBSCHHHHHHHHHHHHHHHHSS-SSTTSSHHHHHHHHHHHHHHHHHHCT.SHTTTSTTCTTSSHHHHHHHHHHT-SSCTTSTTHHHHHTSGGG
Stramenopiles_Sagenista_EP00513_Hondaea_fermentalgiana_P004680_GBG28154.1_Cyclin-dependent_kinase_C-1_Hondaea_fermentalgiana                                                                                                                                                          210    498    210    498 PF00069.28  Pkinase           Domain     1   264   264    234.7   1.2e-69   1 CL0016   
#HMM       yekleklGeGsfGkVykaveketgkivAvKkikkekakkkkekkvlrEikilkklkhpnivrlyevfee........kdelylvleyveggeladlle.rkgslseeeakkiakqilegleylHsegvvHrDlKpeNiLidekgelKitDFGlakelessskltsfvgtseYlAPEvl.keneyskkvDvWslGvilyelltgkppfsgekgkekvekeldqlekilkilg.etkeklpeakei......................seeakdllkkllkkdpkkRltaeellqhpyl
#MATCH     ye+++++G G++G+Vyka+ k+t+++vA+Kk+++++ak+    ++lrEiki+++lkh+n+++l+e++ +          e+y+vley++++ l+ ++e    +l+e+ +k ++kq+leg+ y+H++ ++HrDlK +NiL++++ +lKi+D+Gl++ ++++ + t++v+t +Y+APE+l +  +y++++D+W++G+i++ell +  p++   g++    eldq+++i+++ g +++e++p  ++                       ++  +dl k++l+ dp++R+ta+++l+h+y+
#PP        7899***************************************************************99999998777899********88.88888856677***************************************************************************888999************************...444....899999999999988899999999999********************988889*************************8
#SEQ       YEIIRQVGLGTYGEVYKARCKSTDRMVALKKLRVHNAKEGYPLTALREIKIMQQLKHENVLELIEIVPSsaklreddLGEVYMVLEYLDND-LTGIMEnPAFKLTENYIKCYMKQLLEGIYYIHRNDIIHRDLKAANILVSNDSKLKIGDWGLSRSWKKKRRSTTRVVTLWYRAPELLlGVGHYTSAIDMWAVGCIFAELLGRGSPLP---GEN----ELDQIKRIFELCGtPSEETWPGVSQTpafqrmsfekkeavidrrfawmKPLELDLFKRMLTLDPRHRITAAQALDHDYF
#CS        EEEEEEEEEESSEEEEEEEETTTTEEEEEEEEECHCHSHHHHHHHHHHHHHHHHHSCTTB--EEEEEEE........SSEEEEEEESSTTEBHHHHHH.HHSS-THHHHHHHHHHHHHHHHHHHHTTEE-SS-SGGGEEEETTSEEEE-SGTTSEESSSSTSBSSTTSGGGGS-HHHH.TTSCBSCHHHHHHHHHHHHHHHHSS-SSTTSSHHHHHHHHHHHHHHHHHHCT.SHTTTSTTCTTS......................SHHHHHHHHHHT-SSCTTSTTHHHHHTSGGG
Stramenopiles_Ochrophyta_EP00606_Chrysophyceae_sp_TOSAG23-5_P001100_GSChrysophyteH2.ASY1.ANO1.1094.1_assembled_CDS                                                                                                                                                                     19    313     16    313 PF00069.28  Pkinase           Domain     4   264   264    219.9   4.2e-65   1 CL0016   
#HMM       leklGeGsfGkVykaveket.gkivAvKkikkekakkkkekkvlrEikilkklkhpnivrlyevfee......kdelylvleyveggeladllerkgs.lseeeakkiakqilegleylHsegvvHrDlKpeNiLidekgelKitDFGlakelesssk.ltsfvgtseYlAPEvl.keneyskkvDvWslGvilyelltgkppfsgekgkekvekeldqlekilkilg........etkeklpeakei....................seeakdllkkllkkdpkkRltaeellqhpyl
#MATCH       +lG G+fG+V+ a + ++ + +vA+Kkik e++++    +++rEikilk lkh+niv+l e++ +      + ++++v+eyv+ + l  ll+ +g+ l+e++++++++q+leg+++lH++ ++HrD+K++NiLi ++++lK++D+Gla+ +++++  +++ v+t +Y++PE+l ++++y+++vD+Ws+G+i+ e+ t+kp+++    ke++e+e++q+e + k  g        ++ e++p+++++                    + + ++ll++ll++dp++R+ a+++l+h+y+
#PP        578************998772568***************************************988879999999999*******77.88898866666*******************************************************99988****************999***************************...5555679999988888888777777777777888888888********************99****************************8
#SEQ       GGTLGAGTFGVVFMANDVNDgNTKVALKKIKMERETQGFPVTAIREIKILKALKHENIVNLREIVFKshsefsHGDVFMVFEYVDYD-LYGLLKSSGVaLTEAHIRSFTSQLLEGVHFLHKNMILHRDIKSANILIGKNNVLKLADWGLARYYQKTNArMSNPVVTLWYRSPELLcGTRKYGAEVDMWSVGCIFGEMKTRKPILA---VKENTESEVKQMELLWKECGtnispdvlKKYEEYPNWDKFkfhtssqrrisnkfegergwDTHSLSLLERLLDWDPETRINASDALSHDYF
#CS        EEEEEEESSEEEEEEEETTT.TEEEEEEEEECHCHSHHHHHHHHHHHHHHHHHSCTTB--EEEEEEE......SSEEEEEEESSTTEBHHHHHHHHSS.-THHHHHHHHHHHHHHHHHHHHTTEE-SS-SGGGEEEETTSEEEE-SGTTSEESSSSTS.BSSTTSGGGGS-HHHH.TTSCBSCHHHHHHHHHHHHHHHHSS-SSTTSSHHHHHHHHHHHHHHHHHHCT........SHTTTSTTCTTS....................SHHHHHHHHHHT-SSCTTSTTHHHHHTSGGG
Stramenopiles_Ochrophyta_EP00609_Ectocarpus_siliculosus_P009836_CBN73841.1_conserved_unknown_protein_Ectocarpus_siliculosus                                                                                                                                                            18    329     18    329 PF00069.28  Pkinase           Domain     1   264   264    228.0   1.4e-67   1 CL0016   
#HMM       yekleklGeGsfGkVykaveketgkivAvKkikkekakkkkekkvlrEikilkklkhpnivrlyevfee....................kdelylvleyveggeladllerkgslseeeakkiakqilegleylHsegvvHrDlKpeNiLidekgelKitDFGlakelesssk.ltsfvgtseYlAPEvl.keneyskkvDvWslGvilyelltgkppfsgekgkekvekeldqlekilkilg.etkeklpeakei.................................seeakdllkkllkkdpkkRltaeellqhpyl
#MATCH     yek+e++GeG++G+Vyka++k t++ivA+Kki++++++     +++rE+kil++l+hp  vrl+e++++                      +ly+vley+e++ la ll  + ++s  ++k +++q+le l+++H+++ vHrD+K +N+Lid++ +lK++DFGla++l++    lt++v+t +Y++PE+l ++++y+++vD W++G+i++el+ gkp+f+       ++ el+qle+i+k+ g + +  +p ++e+                                  +ea+dl+++ll+ dp++R +a+++l+ +y+
#PP        8999*************************************************************************************9***********77.******99*********************************************************98878****************9*****************************.......356999**********8677889999999999999******************************************************9998
#SEQ       YEKVEQIGEGTYGQVYKAKNKVTKDIVALKKIRVHSENFGLPVTAIREMKILNELSHPSMVRLLEIVTSvgeedddddgkdsprtdrgrRGSLYIVLEYLEHD-LAGLLDLNITFSAVQMKALLRQLLEILAFIHDNKYVHRDIKCSNLLIDNNLQLKLADFGLARRLSEVPAdLTNRVITLWYRPPELLlGATRYGPSVDCWGVGCIFAELIIGKPLFP-------TKVELEQLEAIFKVCGtPDSRRWPAHEELpsfstmmpknkypdqlkqhltetartagtekllTSEAIDLISRLLTLDPSRRTSAKQALETRYF
#CS        EEEEEEEEEESSEEEEEEEETTTTEEEEEEEEECHCHSHHHHHHHHHHHHHHHHHSCTTB--EEEEEEE....................SSEEEEEEESSTTEBHHHHHHHHSS-THHHHHHHHHHHHHHHHHHHHTTEE-SS-SGGGEEEETTSEEEE-SGTTSEESSSSTS.BSSTTSGGGGS-HHHH.TTSCBSCHHHHHHHHHHHHHHHHSS-SSTTSSHHHHHHHHHHHHHHHHHHCT.SHTTTSTTCTTS.................................SHHHHHHHHHHT-SSCTTSTTHHHHHTSGGG
Stramenopiles_Ochrophyta_EP00611_Tribonema_gayanum_P009190_TRINITY_DN1894_c0_g1_i1.p1_TRINITY_DN1894_c0_g1_TRINITY_DN1894_c0_g1_i1.p1_ORF_type_5prime_partial_len_781_score_135.44_TRINITY_DN1894_c0_g1_i1_3-2345                                                                     410    713    410    713 PF00069.28  Pkinase           Domain     1   264   264    210.8   2.4e-62   1 CL0016   
#HMM       yekleklGeGsfGkVykaveketgkivAvKkikkekakkkkekkvlrEikilkklkhpnivrlyevfee.............kdelylvleyveggeladlle.rkgslseeeakkiakqilegleylHsegvvHrDlKpeNiLidekgelKitDFGlakelesssk...ltsfvgtseYlAPEvl.keneyskkvDvWslGvilyelltgkppfsgekgkekvekeldqlekilkilg.etkeklpeakei.............................seeakdllkkllkkdpkkRltaeellqhpyl
#MATCH     yek + +G+G+fG+V++a++++++  vA+K +k e++++    ++lrEi++l++l+h nivrl+ev++                el++v+eyv+++ la lle   + l++ ++k ++ ++leg++y+H++++vHrDlK +N+Li+++g lKi+D+Gla+ ++++ +   +t+ v+t +Y++PE+l ++++y+ +vD+Ws+G+i+ e++ + p+++   g+e    e dqle i+++ g +t  ++p+  ++                              + a+++l+kll+ dp +R+ a+e++ + y+
#PP        78999***************************************************************99********9999999*********87.*****965566*******************************************************9988899****************9999**************************...444....67899999999986556667777777999999**********************88999********************9988887
#SEQ       YEKRRVIGNGTFGQVFEAIDRRNKMPVAIKLVKMERESEGIPITALREIRLLQTLHHLNIVRLIEVVKGsrhpqgeatesleCGELHMVFEYVDND-LAGLLEmSPKDLTPIRVKTFMLHLLEGIDYMHKHNIVHRDLKCANLLISREGILKIADWGLARIINGRDQnqaYTQKVITLWYRPPELLmSSKHYGFAVDMWSAGCIFGEMVQRSPLLP---GRE----EPDQLELIFQLCGtPTLASWPNMVNLpdydhhrlnfqnhprppqlrqrlfdsfksHPLALEMLQKLLALDPARRPPADEAKYDAYF
#CS        EEEEEEEEEESSEEEEEEEETTTTEEEEEEEEECHCHSHHHHHHHHHHHHHHHHHSCTTB--EEEEEEE.............SSEEEEEEESSTTEBHHHHHH.HHSS-THHHHHHHHHHHHHHHHHHHHTTEE-SS-SGGGEEEETTSEEEE-SGTTSEESSSSTS...BSSTTSGGGGS-HHHH.TTSCBSCHHHHHHHHHHHHHHHHSS-SSTTSSHHHHHHHHHHHHHHHHHHCT.SHTTTSTTCTTS.............................SHHHHHHHHHHT-SSCTTSTTHHHHHTSGGG
Stramenopiles_other_Gyrista_EP00646_Phytophthora_ramorum_P011992_Phyra77638_pep_supercontig_ASM14973v1_scaffold_25_501276_502936_1_gene_Phyra77638_transcript_Phyra77638_gene_biotype_protein_coding_transcript_biotype_protein_coding_gene_symbol_fgenesh1_pg.C_scaffold_25000159     18    346     18    346 PF00069.28  Pkinase           Domain     1   264   264    213.5   3.8e-63   1 CL0016   
#HMM       yekleklGeGsfGkVykaveketgkivAvKkikkekakkkke...........kkvlrEikilkklkhpnivrlyevfee....................kdelylvleyveggeladlle.........rkgslseeeakkiakqilegleylHsegvvHrDlKpeNiLidekgelKitDFGlakelessskltsfvgtseYlAPEvl.keneyskkvDvWslGvilyelltgkppfsgekgkekvekeldqlekilkilg.etkeklpeakei...............................seeakdllkkllkkdpkkRltaeellqhpyl
#MATCH     yekle +G G++G+Vy a++k+tg+ vA+Kki+  ++ + +             +++rEik+lk l+h n+v+l+ev+ +                    + ++ylvley+e++ l+ l+          ++  ++++e+k ++kq+l  +ey+Hs  ++HrD+K +N+L++++  lK++DFGla+ l++++ +t+ v+t +Y++PE+l ++++y++++D+Ws+G++++el+ g+p+f+   gk+    el+q++ki++i g +t+e++p  k +                               ++ a++l++ ll  dp++Rlta+++l+++y+
#PP        78999****************************9998887767889999999999***********************999*******************************88.66666655577777778889999**********************************9999*********************************9*****************************...555....78899999999997777888877777999*********************************************************98
#SEQ       YEKLECIGAGTYGQVYMAKDKATGEVVAIKKIRSLNEVQGRFvtesfvclklpVTTIREIKVLKCLNHANLVELKEVVVSsenddddaeftdkdepldycHGSIYLVLEYLEHD-LTGLIDrqhpyedlvANALFDDTEIKCLMKQLLDVMEYMHSIDIIHRDIKCSNLLMTRDHLLKVADFGLARSLRGDQLFTNKVVTLWYRPPELLlGATSYDASIDMWSIGCVFAELYIGHPIFQ---GKT----ELEQITKIFDICGtPTTESWPDYKFLthsstfvpdkpkpkrlreflmrettarkrilPKGALELIEALLVLDPEQRLTASDCLNSQYF
#CS        EEEEEEEEEESSEEEEEEEETTTTEEEEEEEEECHCHSHHHH...........HHHHHHHHHHHHHSCTTB--EEEEEEE....................SSEEEEEEESSTTEBHHHHHH.........HHSS-THHHHHHHHHHHHHHHHHHHHTTEE-SS-SGGGEEEETTSEEEE-SGTTSEESSSSTSBSSTTSGGGGS-HHHH.TTSCBSCHHHHHHHHHHHHHHHHSS-SSTTSSHHHHHHHHHHHHHHHHHHCT.SHTTTSTTCTTS...............................SHHHHHHHHHHT-SSCTTSTTHHHHHTSGGG
Stramenopiles_other_Gyrista_EP00654_Saprolegnia_diclina_P007213_XP_008610896.1_CMGC_CDK_CRK7_protein_kinase_Saprolegnia_diclina_VS20                                                                                                                                                   12    332     12    332 PF00069.28  Pkinase           Domain     1   264   264    231.8   9.8e-69   1 CL0016   
#HMM       yekleklGeGsfGkVykaveketgkivAvKkikkekakkkkekkvlrEikilkklkhpnivrlyevfee.................................kdelylvleyveggeladllerkgslseeeakkiakqilegleylHsegvvHrDlKpeNiLidekgelKitDFGlakelessskltsfvgtseYlAPEvl.keneyskkvDvWslGvilyelltgkppfsgekgkekvekeldq.lekilkilgetkeklpeakei.........................seeakdllkkllkkdpkkRltaeellqhpyl
#MATCH     yek++ +G+G++G+Vy+a++k+tg+ vA+Kkik+ ++ +    ++lrEi+ lk l+hpn+v+l+ev+ +                                 + ++ylvle+v+++ l+ ll+   +++e  ak i+kq+le+l+y+H + vvHrD+K +NiL++ + e+K++D+Gla+ ++++ k+t+ v+t +Y+APE+l ++n+y+ ++D+Ws+G++++el+ g+p+f+g+ + ++++k++d    ++ ++     ++lp+ +++                         ++ +++ll+kll+ dpkkR+ ae++lq++y+
#PP        789999*************************************************************999********************************************77.******9999***************************************************************************9*****************************66666666666555322222332..2344444444477777788999999****************************************98
#SEQ       YEKVKCVGSGTYGCVYEAKHKATGERVAMKKIKTLNEAEGIPITTLREIAALKALRHPNLVQLKEVVVSkqkddddddlggggaaddsaysnhatetgvdyaSGSIYLVLEFVPHD-LTGLLQSGHVFTEVAAKYIMKQLLEALQYMHLRDVVHRDIKCSNILLTADHEVKLADYGLARTARTNPKFTNKVVTLWYRAPELLlGANDYDGSIDMWSAGCVMAELFLGHPIFAGKVEADQMAKIIDVcGSAVEEVN--GISHLPHYEKFiqpdkrtwqlktmmnskaekrkrplPKGFLELLDKLLQIDPKKRFNAEQALQSEYF
#CS        EEEEEEEEEESSEEEEEEEETTTTEEEEEEEEECHCHSHHHHHHHHHHHHHHHHHSCTTB--EEEEEEE.................................SSEEEEEEESSTTEBHHHHHHHHSS-THHHHHHHHHHHHHHHHHHHHTTEE-SS-SGGGEEEETTSEEEE-SGTTSEESSSSTSBSSTTSGGGGS-HHHH.TTSCBSCHHHHHHHHHHHHHHHHSS-SSTTSSHHHHHHHHHHH.HHHHHHHCTSHTTTSTTCTTS.........................SHHHHHHHHHHT-SSCTTSTTHHHHHTSGGG
Telonemia_Telonemia_EP00656_Telonema_subtile_P055198_TRINITY_DN847_c0_g1_i3.p1_TRINITY_DN847_c0_g1_TRINITY_DN847_c0_g1_i3.p1_ORF_type_complete_len_429_score_57.41_TRINITY_DN847_c0_g1_i3_317-1603                                                                                     39    375     36    375 PF00069.28  Pkinase           Domain     4   264   264    220.0   3.7e-65   1 CL0016   
#HMM       leklGeGsfGkVykaveketgkivAvKkikkekakkkkekkvlrEikilkklkhpnivrlyevfee.......kdelylvleyvegge..ladlle.......rkgslseeeakkiakqilegleylHsegvvHrDlKpeNiLidekgelKitDFGlakelesssk...ltsfvgtseYlAPEvl.keneyskkvDvWslGvilyelltgk.ppfsgekgkekvekeldqlekilkilg.....etkeklpeakei......................................................seeakdllkkllkkdpkkRltaeellqhpyl
#MATCH       ++GeG+fG+V+ka++++t+++vA+Kki+ +++++    +++rEik+l+ l+h+n++ l ev+++       k ++y+v+e+++++   l+d  +       + + ++   +k +akq+l+gl+y+H+++++HrD+K +N+Li+++g+lK++DFGl++ +  + +   +t++v+t +Y+APE+l ++++y++++D Ws+G+i++ell g+  +f+g+++k+++ k  +   +            ++ +++ +++                                                       +e+  dll kll+ dp kR++a+++l+h+++
#PP        579**************************************************************9999999999**********98655444444544543333336666*************************************************998877888****************9*********************998626788777777555544442222....22222344555555555589999*******************************************************************************8
#SEQ       WDQVGEGTFGEVFKARDSQTDDMVALKKIRMRNEREGFPITAIREIKLLRDLHHENVIDLREVVSSkeedkgrKGDVYIVFEFMDHDLmgLMDTAQlssvqsnTPTGFPLPMIKCFAKQLLSGLHYCHKRNIMHRDIKGANLLITNSGVLKLGDFGLSRTFAANDPsykYTNRVVTLWYRAPELLlGATQYGPEIDNWSAGCIVAELLLGNkALFPGQDEKDQMDKVERSWRAG----YpvrlcRYSPSVALPQSSagrgsracrttgsstqrsctqtacaapcagialvvyssirccgwmvshcvvvslKEDSVDLLCKLLTLDPPKRISAQKALDHDWF
#CS        EEEEEEESSEEEEEEEETTTTEEEEEEEEECHCHSHHHHHHHHHHHHHHHHHSCTTB--EEEEEEE.......SSEEEEEEESSTTEB..HHHHHH.......HHSS-THHHHHHHHHHHHHHHHHHHHTTEE-SS-SGGGEEEETTSEEEE-SGTTSEESSSSTS...BSSTTSGGGGS-HHHH.TTSCBSCHHHHHHHHHHHHHHHHSS.-SSTTSSHHHHHHHHHHHHHHHHHHCT.....SHTTTSTTCTTS......................................................SHHHHHHHHHHT-SSCTTSTTHHHHHTSGGG
Malawimonadida_Malawimonadida_EP00698_Gefionella_okellyi_P001193_TRINITY_DN1111_c0_g1_i2.p1_TRINITY_DN1111_c0_g1_TRINITY_DN1111_c0_g1_i2.p1_ORF_type_complete_len_530_score_95.26_TRINITY_DN1111_c0_g1_i2_70-1659                                                                      29    328     29    328 PF00069.28  Pkinase           Domain     1   264   264    250.4     2e-74   1 CL0016   
#HMM       yekleklGeGsfGkVykaveketgkivAvKkikkekakkkkekkvlrEikilkklkhpnivrlyevfee........kdelylvleyveggeladlle...rkgslseeeakkiakqilegleylHsegvvHrDlKpeNiLidekgelKitDFGlakelesssk.......ltsfvgtseYlAPEvl.keneyskkvDvWslGvilyelltgkppfsgekgkekvekeldqlekilkilg.etkeklpeakei........................seeakdllkkllkkdpkkRltaeellqhpyl
#MATCH     +ek+e++GeG++G+V++a+e++tg+ivA+Kk++ +++k+    +++rEikilk+l+h n+v+l++v++           ++y+v+ey++++ l+ ll    ++++l+e+++k+++kq+l +l y+H ++++HrD+K +N+Li  +g lK++DFGla+++ ++ +       +t++v+t +Y++PE+l +++ y++++D+W++G+i++ellt+  +f+   gk+    e+dqlekil + g +   ++pe +++                        s+ a+dll+kll+++pk+R+ta+++l+h+y+
#PP        6899****************************************************************999***99999**********77.8888887889999********************************************************9999**********************888889************************...555....78899999999998666778877777999999************************************************8
#SEQ       FEKIEQIGEGTYGQVFRAKEESTGEIVALKKVRMDQEKEGFPITAIREIKILKQLSHANVVKLKDVVTAkatdynrgRGSIYMVFEYLQHD-LTGLLDaggAHQKLTEANVKHFMKQLLDALLYCHTNSILHRDIKGSNLLIGGDGSLKLADFGLARQVMTERTiapaaqhYTNRVITLWYRPPELLlGSQYYGPEIDMWGVGCIFAELLTRSALFP---GKD----EADQLEKILSVCGcPAPAEWPEMTRLpyasnlkprqrrlsealklrfpdlSSLAIDLLDKLLQMNPKHRPTAAQALDHDYF
#CS        EEEEEEEEEESSEEEEEEEETTTTEEEEEEEEECHCHSHHHHHHHHHHHHHHHHHSCTTB--EEEEEEE........SSEEEEEEESSTTEBHHHHHH...HHSS-THHHHHHHHHHHHHHHHHHHHTTEE-SS-SGGGEEEETTSEEEE-SGTTSEESSSSTS.......BSSTTSGGGGS-HHHH.TTSCBSCHHHHHHHHHHHHHHHHSS-SSTTSSHHHHHHHHHHHHHHHHHHCT.SHTTTSTTCTTS........................SHHHHHHHHHHT-SSCTTSTTHHHHHTSGGG
Alveolata_colponemids_EP00743_Colponemidia_sp_Colp-15_P001567_GILK01001712.1.p1_GENE.GILK01001712.1_GILK01001712.1.p1_ORF_type_complete_len_845_score_150.63_GILK01001712.1_357-2891                                                                                                   27     87     26     91 PF00536.33  SAM_1             Domain     2    60    64     28.8   1.4e-06   1 CL0003   
#HMM       kwsvedVgeWLesi.glgqYidlFrageidgdaLlllteddLek.lgvtllGHrkkIlyaI
#MATCH     +w+ve V+ W+e+   l+ Y+d  +++  +g  Ll+l  +d++  l++ ++ Hrk +++a+
#PP        7************9789*******77777**************************999886
#SEQ       NWPVEKVCAWMEKQgELAAYKDVIESNGLTGSDLLDLEREDYKTvLNIVNFKHRKVLYEAL
#CS        CTTHSSHHHHHHHT.TSGGGHHHHHTTTSSHHHHTTSCHHHHHH.TTTTSHHHHHHHHHHH
Alveolata_colponemids_EP00743_Colponemidia_sp_Colp-15_P001567_GILK01001712.1.p1_GENE.GILK01001712.1_GILK01001712.1.p1_ORF_type_complete_len_845_score_150.63_GILK01001712.1_357-2891                                                                                                  202    270    202    270 PF00505.22  HMG_box           Domain     1    69    69     77.1   1.2e-21   1 CL0114   
#HMM       pkRplsafflfskeqraklkaenPelknaeiskklgekWkalseeeKkkYeekaekekaryekekpeyk
#MATCH     pkR+lsa+f+fs e+r+++k+ nPe+ +++i+k ++++W++l +++Kk+++++a+kekarye e+ eyk
#PP        8*******************************************************************8
#SEQ       PKRALSAYFIFSGEKREEIKKANPEAGITDIAKLISAEWNKLDDDQKKPFQQQADKEKARYETEMTEYK
#CS        --CCHHHHHHHHHHHHHHHHHHSTTS-HHHHHHHHHHHHHHSHHHHHHHHHHHHHHHHHHHHHHHHHHH
Alveolata_colponemids_EP00743_Colponemidia_sp_Colp-15_P001567_GILK01001712.1.p1_GENE.GILK01001712.1_GILK01001712.1.p1_ORF_type_complete_len_845_score_150.63_GILK01001712.1_357-2891                                                                                                  379    673    379    673 PF00069.28  Pkinase           Domain     1   264   264    258.0   9.7e-77   1 CL0016   
#HMM       yekleklGeGsfGkVykaveketgkivAvKkikkekakkkkekkvlrEikilkklkhpnivrlyevfee........kdelylvleyveggeladlle..rkgslseeeakkiakqilegleylHsegvvHrDlKpeNiLidekgelKitDFGlakelesssk.ltsfvgtseYlAPEvl.keneyskkvDvWslGvilyelltgkppfsgekgkekvekeldqlekilkilg.etkeklpeakei..........................seeakdllkkllkkdpkkRltaeellqhpyl
#MATCH     ++kle++GeG++GkVyka++k +++ivA+Kki+ e++k+    +++rEikilk+l+hpn+v+l+e++++          ++y+v+ey++++ l+ l+    + +++  ++k ++kqilegl+y+H ++++HrD+K +N+Li++ g+lK++DFGla+ ++++s  +t++v+t +Y++PE+l ++ +y+++vD+Ws+G+i+ elltg+  f g++       e+ q+eki+++ g +t+e +p ++e+                          +e+a+dl+++ll+ dpkkR++a+++l+h y+
#PP        6899****************************************************************999***998899*********77.999998866788******************************************************999888****************999***************************443.......5668888999999989999*****99*******************************************************98
#SEQ       FQKLEQIGEGTYGKVYKARNKVSNEIVALKKINMENEKEGFPITAIREIKILKRLNHPNVVKLLEIVTSkateynkkRGSVYMVFEYMDHD-LTGLIDmrPRINFTIPQIKCFMKQILEGLDYCHLNNIMHRDIKGANLLISNGGVLKLADFGLARPYSEQSMrYTNRVITLWYRPPELLlGSIKYGPAVDMWSVGCIFSELLTGRCAFTGQN-------EASQVEKIFQVCGsPTEEVWPGHSELsgfnemrpkqdykrrvkdhfkhagvvDEQALDLIDRLLALDPKKRISAADALHHAYF
#CS        EEEEEEEEEESSEEEEEEEETTTTEEEEEEEEECHCHSHHHHHHHHHHHHHHHHHSCTTB--EEEEEEE........SSEEEEEEESSTTEBHHHHHH..HHSS-THHHHHHHHHHHHHHHHHHHHTTEE-SS-SGGGEEEETTSEEEE-SGTTSEESSSSTS.BSSTTSGGGGS-HHHH.TTSCBSCHHHHHHHHHHHHHHHHSS-SSTTSSHHHHHHHHHHHHHHHHHHCT.SHTTTSTTCTTS..........................SHHHHHHHHHHT-SSCTTSTTHHHHHTSGGG
Stramenopiles_Ochrophyta_EP00752_Nemacystus_decipiens_P003347_g3096.t1                                                                                                                                                                                                                 53    350     53    350 PF00069.28  Pkinase           Domain     1   264   264    222.5   6.6e-66   1 CL0016   
#HMM       yekleklGeGsfGkVykaveketgkivAvKkikkekakkkke.....kkvlrEikilkklkhpnivrlyevfee.........kdelylvleyveggeladlle.rkgslseeeakkiakqilegleylHsegvvHrDlKpeNiLidekgelKitDFGlakelesssk.ltsfvgtseYlAPEvl.keneyskkvDvWslGvilyelltgkppfsgekgkekvekeldqlekilkilg.etkeklpeakei........................seeakdllkkllkkdpkkRltaeellqhpyl
#MATCH     y +le +GeG++GkV ka+e  ++  vA+K+ik  +++ ++       + +rEi+il++l h+niv+l+ev+++         + ++y+ +ey+e + l+ l +  +++l+ +++k ++kq+l +++y+H ++v+HrDlK +N+Li  +g lK++D+Gla+ ++ +++  t  v+t +Y++PEvl ++++y+++vD+Ws+G+il+ell++ p+++g+++        +ql  i+ + g +t+e++p +ke+                        ++  +dl++kll+ dp+kRl+a+++l+hpy+
#PP        677899***************************9999988888999999*********************************999**********88.66666647788******************************************************999885777899**********9*****************************5444.......4577778888888899***************************************************************8
#SEQ       YDILEPIGEGTYGKVWKAKEPGSNIVVALKMIKATDKEGNSCdggfpITSIREIRILRTLTHDNIVELLEVVTDshgkvedgkQGDVYMAFEYLEYD-LWALANsSQVKLTATHIKTYMKQMLDAIAYMHTNKVMHRDLKLANMLIGADGILKVGDWGLARSFHDNQRkHTPTVITLWYRPPEVLlRTTRYGPAVDMWSVGCILAELLYESPILPGTHE-------KEQLNLIYSLCGtPTDESWPDRKELpdwslyaflaeehkprsiqtkfrfDRLGIDLVDKLLTLDPSKRLSAADALDHPYF
#CS        EEEEEEEEEESSEEEEEEEETTTTEEEEEEEEECHCHSHHHH.....HHHHHHHHHHHHHSCTTB--EEEEEEE.........SSEEEEEEESSTTEBHHHHHH.HHSS-THHHHHHHHHHHHHHHHHHHHTTEE-SS-SGGGEEEETTSEEEE-SGTTSEESSSSTS.BSSTTSGGGGS-HHHH.TTSCBSCHHHHHHHHHHHHHHHHSS-SSTTSSHHHHHHHHHHHHHHHHHHCT.SHTTTSTTCTTS........................SHHHHHHHHHHT-SSCTTSTTHHHHHTSGGG
Stramenopiles_Platysulcus_EP00753_Platysulcus_tardus_P000371_PLAT10381.1.p1_GENE.PLAT10381.1_PLAT10381.1.p1_ORF_type_complete_len_445_score_131.21_PLAT10381.1_746-2080                                                                                                                 4    297      4    297 PF00069.28  Pkinase           Domain     1   264   264    251.2   1.2e-74   1 CL0016   
#HMM       yekleklGeGsfGkVykaveketgkivAvKkikkekakkkkekkvlrEikilkklkhpnivrlyevfee........kdelylvleyveggeladlle.rkgslseeeakkiakqilegleylHsegvvHrDlKpeNiLidekgelKitDFGlakelesssk..ltsfvgtseYlAPEvl.keneyskkvDvWslGvilyelltgkppfsgekgkekvekeldqlekilkilg.etkeklpeakei.........................seeakdllkkllkkdpkkRltaeellqhpyl
#MATCH     ye+l+ +GeG++G+V+ka++k+tg+ vA+Kk+k e++k+    +++rEik+l+++kh+niv+l+++  +        k ++y+v+ey+e++ l+ ll+  ++ l++e+++ +++q+legl y+H ++++HrDlK +N+L++++g lKi+D+Gla+ +  s++  lt  v+t++Y+APE+l ++++y+++vD+Ws+G+i++ell+++p+f+   g++    ++dql +i+++ g +t +++p ++++                          + a++llk+ll+ dp +Rl+a+++l+ +y+
#PP        788999************************************************************9999*******************77.*****966777*****************************************************99988889****************999***************************...544....7889999*****9888999********************************9**************************9998
#SEQ       YEILTVIGEGNYGRVFKAKHKKTGRLVALKKVKMEQEKQGFPITAIREIKLLQNMKHRNIVQLLDIAMSkasdynkmKGNVYMVFEYAEHD-LNGLLHaPQVRLTDEHVRVFMYQLLEGLCYIHTNKILHRDLKGANVLVSNDGTLKIADWGLARSYIDSEQqrLTVKVVTRWYRAPELLlGDEHYGPAVDMWSAGCIFAELLCRQPLFP---GRD----DADQLRRIFHVCGtPTADSWPGHDKLpgwgaarpahalpsrmdraftnsriHPLALKLLKSLLTLDPARRLSAADALDADYF
#CS        EEEEEEEEEESSEEEEEEEETTTTEEEEEEEEECHCHSHHHHHHHHHHHHHHHHHSCTTB--EEEEEEE........SSEEEEEEESSTTEBHHHHHH.HHSS-THHHHHHHHHHHHHHHHHHHHTTEE-SS-SGGGEEEETTSEEEE-SGTTSEESSSSTS..BSSTTSGGGGS-HHHH.TTSCBSCHHHHHHHHHHHHHHHHSS-SSTTSSHHHHHHHHHHHHHHHHHHCT.SHTTTSTTCTTS.........................SHHHHHHHHHHT-SSCTTSTTHHHHHTSGGG
Euglenozoa_Diplonemea_EP00756_Hemistasia_phaeocysticola_P015263_Hpha_TRINITY_DN15396_c6_g11_TRINITY_DN15396_c6_g11_i1_g.88938_m.88938_K08819_CDK12_13_cyclin-dependent_kinase_12_13                                                                                                   111    412    111    412 PF00069.28  Pkinase           Domain     1   264   264    226.3   4.7e-67   1 CL0016   
#HMM       yekleklGeGsfGkVykaveketgkivAvKkikkekakkkkekkvlrEikilkklkhpnivrlyevfeekdely.lvleyveggeladllerkgslseeeakkiakqilegleylHsegvvHrDlKpeNiLidekgelKitDFGlakelessskltsfvgtseYlAPEvl.keneyskkvDvWslGvilyelltgkppfsgekgkekvekeldqlekilkilg.etkeklpeakei.........................................seeakdllkkllkkdpkkRltaeellqhpyl
#MATCH     y+ l+++GeG++G+V  a++k++g++vA+Kk+k ++ ++    + +rEiki +k++h+n+ +l e++ ++d +  lv+eyve++ la +l +   l+ ++++++++qil+gl  +H++g++HrDlKp+NiL++++g+ K++DFGl++ ++++ k+t  v+t +Y+APE+l +++ey ++vDvWs+G++l+e++ g+p+f+ ++g+ +v++++d    i+++ g ++++ +p  + +                                         +++a dl+++ll+ +pk R+t++ + +++++
#PP        67899*************************************************************999887766*******77.9999999999***************************************************************************9*****************************.3333.34555555...7788884444445555544999999*************************************************************99997
#SEQ       YQFLTQIGEGTYGCVWLARHKQSGDTVALKKMKLDQHQEGFPLTSVREIKIAQKMEHKNVAELREILISHDGFAaLVFEYVEHD-LAGILIAGYRLTTRQIRSLFYQILNGLLIMHRNGFIHRDLKPSNILVSKEGVAKLCDFGLSRMVSKGDKVTPNVVTMWYRAPELLlDDSEYNAAVDVWSAGCLLAEMFLGHPLFK-TQGN-SVQAQYDA---ITRLCGtPNESVWPGVNILrsyqtlsaqvldrerclkqylqdqcekyrtgfyvkgkepplPDHAVDLIDSLLALNPKARPTVHAAFEQRFF
#CS        EEEEEEEEEESSEEEEEEEETTTTEEEEEEEEECHCHSHHHHHHHHHHHHHHHHHSCTTB--EEEEEEESSEEE.EEEESSTTEBHHHHHHHHSS-THHHHHHHHHHHHHHHHHHHHTTEE-SS-SGGGEEEETTSEEEE-SGTTSEESSSSTSBSSTTSGGGGS-HHHH.TTSCBSCHHHHHHHHHHHHHHHHSS-SSTTSSHHHHHHHHHHHHHHHHHHCT.SHTTTSTTCTTS.........................................SHHHHHHHHHHT-SSCTTSTTHHHHHTSGGG
Heterolobosea_Heterolobosea_EP00761_Pharyngomonas_kirbyi_P009498_gb_GECH01009514.1_.p1_GENE.gb_GECH01009514.1_gb_GECH01009514.1_.p1_ORF_type_3prime_partial_len_434_score_86.08_gb_GECH01009514.1_1-1299                                                                               33    325     33    325 PF00069.28  Pkinase           Domain     1   264   264    248.9   6.1e-74   1 CL0016   
#HMM       yekleklGeGsfGkVykaveketgkivAvKkikkekakkkke..kkvlrEikilkklkhpnivrlyevfee........kdelylvleyveggeladlle.rkgslseeeakkiakqilegleylHsegvvHrDlKpeNiLidekgelKitDFGlakelesssk.ltsfvgtseYlAPEvl.keneyskkvDvWslGvilyelltgkppfsgekgkekvekeldqlekilkilg.etkeklpeakei.......................seeakdllkkllkkdpkkRltaeellqhpyl
#MATCH     ye+l ++GeG++G Vyk+++ket+++vA+K+i++e++ +      +++rE+k+l++l+h+n+vrl+e++++        ++++ylv+ey++++ la l+e  ++++se+++k ++kq++++l+++Hs+gv+HrD+K +N+Li+++g lK++DFGla+  + +++ lt++v+t +Y++PE+l +++ y+++vD+Ws+G++l+ell++k +++   g+e    el+ql ki+k+ g +t e++p a++                        s+e +dl+++ll+ dp+kRl+a+e+l+hp++
#PP        78899*******************************999777889**********************************************77.99998878899****************************************************99999888****************9*****************************...555....7888888*****98677888888888889999***********************************************8
#SEQ       YEILDQVGEGTYGYVYKGRNKETKEMVAIKQIRTEHKGSFGGfpLTAIREMKLLQELRHNNLVRLIEIVTKcdkhetsyPKDIYLVFEYMDHD-LAGLMEsPHVAFSEAQVKCYMKQLFTALHFCHSRGVLHRDIKGSNLLINNNGILKLADFGLARMRNDDEQpLTNRVITLWYRPPELLlGATAYTEAVDMWSAGCLLAELLSRKYLMR---GRE----ELEQLDKIFKVCGtPTPETWPGARDTklwsmlspkqsyprsirkhyyalSPEGLDLVDRLLTLDPEKRLSAKEALSHPWF
#CS        EEEEEEEEEESSEEEEEEEETTTTEEEEEEEEECHCHSHHHH..HHHHHHHHHHHHHSCTTB--EEEEEEE........SSEEEEEEESSTTEBHHHHHH.HHSS-THHHHHHHHHHHHHHHHHHHHTTEE-SS-SGGGEEEETTSEEEE-SGTTSEESSSSTS.BSSTTSGGGGS-HHHH.TTSCBSCHHHHHHHHHHHHHHHHSS-SSTTSSHHHHHHHHHHHHHHHHHHCT.SHTTTSTTCTTS.......................SHHHHHHHHHHT-SSCTTSTTHHHHHTSGGG
Heterolobosea_Heterolobosea_EP00761_Pharyngomonas_kirbyi_P013721_gb_GECH01013750.1_.p1_GENE.gb_GECH01013750.1_gb_GECH01013750.1_.p1_ORF_type_5prime_partial_len_560_score_96.71_gb_GECH01013750.1_1-1680                                                                               26    313     26    313 PF00069.28  Pkinase           Domain     1   264   264    231.1   1.6e-68   1 CL0016   
#HMM       yekleklGeGsfGkVykaveketgkivAvKkikkekakkkkekkvlrEikilkklk.hpnivrlyevfee.....kdelylvleyveggeladlle.rkgs.lseeeakkiakqilegleylHsegvvHrDlKpeNiLidekgelKitDFGlakelesssk.ltsfvgtseYlAPEvl.keneyskkvDvWslGvilyelltgkppfsgekgkekvekeldqlekilkilg.etkeklpeakei.......................seeakdllkkllkkdpkkRltaeellqhpyl
#MATCH     yek+  +GeG+fG+Vyka++ +tg+ vA+K+ik +++      + +rEi++l+kl+ ++nivrl+ev+ +     ++ +++vley+e++ l+ ll  +++s ++ +e+k ++kq+leg++y H ++v+HrD+K +NiLi+++g lK++DFGla+ +e   +  t++v+t++Y++PE+l ++ +y++ vD+Ws+G+++ ell +kp+f+   gk+    eldq+ ki+ + g +t++++   +++                       s++a dll k+l+ dp +R++a+++l+h+y+
#PP        78999****************************997765..6679***********9**********9999999788889*******88.6666663444469******************************************************98888****************999***************************...555....78888889999987556666666666777777***********************************************8
#SEQ       YEKIDVIGEGAFGVVYKAKDIKTGEVVAIKTIKSDSEGF--PITSIREISLLRKLSkSRNIVRLKEVIPScmkgnENCFFMVLEYLEND-LTGLLYtKSVSsFKVAEIKCLLKQLLEGVHYAHVNKVLHRDIKASNILISKNGILKLADFGLARSIEPYPSrITDRVVTRWYRSPELLfGTDKYGTGVDMWSVGCVFGELLLRKPLFP---GKD----ELDQIDKIFSLCGtPTNKTWSGVENLpkwkecrpktfyrnripetfrqfSPQAVDLLCKMLTLDPAQRISADQALDHDYF
#CS        EEEEEEEEEESSEEEEEEEETTTTEEEEEEEEECHCHSHHHHHHHHHHHHHHHHHS.CTTB--EEEEEEE.....SSEEEEEEESSTTEBHHHHHH.HHSS.-THHHHHHHHHHHHHHHHHHHHTTEE-SS-SGGGEEEETTSEEEE-SGTTSEESSSSTS.BSSTTSGGGGS-HHHH.TTSCBSCHHHHHHHHHHHHHHHHSS-SSTTSSHHHHHHHHHHHHHHHHHHCT.SHTTTSTTCTTS.......................SHHHHHHHHHHT-SSCTTSTTHHHHHTSGGG
Jakobida_Jakobida_EP00762_Andalucia_godoyi_P007594_ANDGO_00843.mRNA.1_Cyclin-dependent_kinase_C-1                                                                                                                                                                                      13    307     13    307 PF00069.28  Pkinase           Domain     1   264   264    225.6   7.6e-67   1 CL0016   
#HMM       yekleklGeGsfGkVykaveketgkivAvKkikkekakkkkekkvlrEikilkklkhpnivrlyevfee.......kdelylvleyveggeladllerkgslseeeakkiakqilegleylHsegvvHrDlKpeNiLidekgelKitDFGlakelessskltsfvgtseYlAPEvl.keneyskkvDvWslGvilyelltgkppfsgekgkekvekeldqlekilkilg.etkeklpeakei.............................seeakdllkkllkkdpkkRltaeellqhpyl
#MATCH     +++le +GeG++G+V+ a+++ +++ vA+K++   k++     +++rEi++l+ l+h niv+l+e++++         ++ylv+eyve++    +le    ++  ++k +++q+l +l+++H++gv+HrDlK +NiL+++ g+lK++DFGla+ + ++ +lt+ v+t +Y++PE+l +e++ys+ vD+Ws+G+ilyellt++ +f+   g++    el  l++i++++g +tke++p+a+e+                             +++a dl++ ll+++p++R+t +++lqhp++
#PP        578899***************************************************************9999999999*********9955566667778***************************************************************************9*****************************...555....56666679999999899999999999999999*****************************************************8
#SEQ       FQTLEMIGEGTYGRVFMARDTVSNELVALKQVFMGKESLGFPVTAIREIRLLRMLRHINIVELKEIVSSfdntnpnAGSVYLVFEYVEHDLAGLVLEMPELFTLPNVKYLFRQLLLALAHCHDRGVLHRDLKLSNILVSSAGVLKLADFGLARTVMEDWDLTNKVITLWYRPPELLlGETKYSADVDMWSAGCILYELLTRRALFK---GND----ELSVLTRIFRVMGtPTKESWPKARELpfwssmrprenwdsslrsyirsqtdnsavPDDAMDLMEHLLTWNPTDRYTTAQALQHPFF
#CS        EEEEEEEEEESSEEEEEEEETTTTEEEEEEEEECHCHSHHHHHHHHHHHHHHHHHSCTTB--EEEEEEE.......SSEEEEEEESSTTEBHHHHHHHHSS-THHHHHHHHHHHHHHHHHHHHTTEE-SS-SGGGEEEETTSEEEE-SGTTSEESSSSTSBSSTTSGGGGS-HHHH.TTSCBSCHHHHHHHHHHHHHHHHSS-SSTTSSHHHHHHHHHHHHHHHHHHCT.SHTTTSTTCTTS.............................SHHHHHHHHHHT-SSCTTSTTHHHHHTSGGG
Chloroplastida_Chlorophyta_EP00775_Hariotina_reticulata_P007659_gene7659-7862_t                                                                                                                                                                                                        27    316     27    319 PF00069.28  Pkinase           Domain     1   257   264    237.3     2e-70   1 CL0016   
#HMM       yekleklGeGsfGkVykaveketgkivAvKkikkekakkkkekkvlrEikilkklkhpnivrlyevfee........kdelylvleyvegge..ladllerkgslseeeakkiakqilegleylHsegvvHrDlKpeNiLidekgelKitDFGlakelesssk..ltsfvgtseYlAPEvl.keneyskkvDvWslGvilyelltgkppfsgekgkekvekeldqlekilkilg.etkeklpeakei...........................seeakdllkkllkkdpkkRltaee
#MATCH     y+++ ++GeG++GkVy+++ +++g++vA+K+i+ +++k+    +++rEik+l +lkh+niv+l e++++        k ++++v++y+e++   ++d++++kg +s  ++k +++q+l+gl+y+H++g++HrDlK +N+Li++kg+lKi+DFGla+++ ++++  lt++v+t +Y++PE+l ++++y+++vDvWs+G+i++ell+++p+f+g+++++    +ld    i+k++g ++++++p  +++                             ea+ llk++l+ dp kR++a +
#PP        67899**************.699***************************************************999999*********997778888889999*******************************************************999899****************9*****************************666655....5555...99999999999********************************************************976
#SEQ       YTDNDQIGEGTYGKVYRGT-DKKGEKVALKMIRMDNEKEGFPITAIREIKLLSTLKHENIVNLREIVRSrvskeskyKGDIFMVFDYAEHDLtgMMDAVKHKGGMSVPQIKCVMQQLLKGLSYCHQNGILHRDLKASNLLINKKGVLKIADFGLARNFANDNNgkLTNRVITLWYRPPELLlGAERYGPEVDVWSVGCIFAELLAKRPLFPGNNEQQ----QLDC---IFKLMGaPSEDNWPGVSQLeffpnvktsaykkgpemfdqwcrtnqvHAEALPLLKQMLQLDPAKRISALD
#CS        EEEEEEEEEESSEEEEEEEETTTTEEEEEEEEECHCHSHHHHHHHHHHHHHHHHHSCTTB--EEEEEEE........SSEEEEEEESSTTEB..HHHHHHHHSS-THHHHHHHHHHHHHHHHHHHHTTEE-SS-SGGGEEEETTSEEEE-SGTTSEESSSSTS..BSSTTSGGGGS-HHHH.TTSCBSCHHHHHHHHHHHHHHHHSS-SSTTSSHHHHHHHHHHHHHHHHHHCT.SHTTTSTTCTTS...........................SHHHHHHHHHHT-SSCTTSTTHHH
Chloroplastida_Chlorophyta_EP00798_Chlamydomonas_sp_ICE-L_P024420_gene24421-10019_t                                                                                                                                                                                                    43    291     41    291 PF00069.28  Pkinase           Domain     3   264   264    196.7     5e-58   1 CL0016   
#HMM       kleklGeGsfGkVykaveketgkivAvKkikkekakkkkekkvlrEikilkklkhpnivrlyevfee........kdelylvleyveggeladlle.rkgslseeeakkiakqilegleylHsegvvHrDlKpeNiLidekgelKitDFGlakelesssk..ltsfvgtseYlAPEvl.keneyskkvDvWslGvilyelltgkppfsgekgkekvekeldqlekilkilgetkeklpeakeiseeakdllkkllkkdpkkRltaeellqhpyl
#MATCH      ++++GeG++G+V+ + ++ ++++vA+Kki+ + +k+    +++rEikil +l+h+n+v+l e++++        k ++y+v++y++ + l+ l+e  k +++e+++k i+kq+l+gl+y+Hs+gv+HrDlK +NiLid kg++K++DFGla+ ++ +++  lt++v+t +Y++PE+l ++ +y++++D+W         ++++        +      l+q     ++   ++++ ++ ++++++a dllkk+l+ dp kR++a ++ q++++
#PP        679************************************************************************9***********77.88888745567********************************************************99999****************999**********4.......444444333....22.....222.....11...2346788999*******************************8
#SEQ       HDQQIGEGTYGQVFLGNDNISDDKVALKKIRMDTEKEGFPITAIREIKILSTLQHENVVNLREIVRSeihknnnyKGSIYMVFDYADYD-LTGLMEtVKYKFTEAQVKCIMKQLLKGLAYVHSNGVLHRDLKASNILIDCKGMVKLADFGLARTYQDRQEgrLTNRVITLWYRPPELLlGADRYGPEIDIWE-------KVAKERYKG----DR-----LEQ-----WV---KDQSAKQGQHVKKDAVDLLKKMLALDPAKRISAVDAFQDKWF
#CS        EEEEEEEESSEEEEEEEETTTTEEEEEEEEECHCHSHHHHHHHHHHHHHHHHHSCTTB--EEEEEEE........SSEEEEEEESSTTEBHHHHHH.HHSS-THHHHHHHHHHHHHHHHHHHHTTEE-SS-SGGGEEEETTSEEEE-SGTTSEESSSSTS..BSSTTSGGGGS-HHHH.TTSCBSCHHHHHHHHHHHHHHHHSS-SSTTSSHHHHHHHHHHHHHHHHHHCTSHTTTSTTCTTSSHHHHHHHHHHT-SSCTTSTTHHHHHTSGGG
Stramenopiles_other_Gyrista_EP00813_Pythium_oligandrum_P011159_TMW66078.1_hypothetical_protein_Poli38472_003843_Pythium_oligandrum                                                                                                                                                    216    455    216    505 PF00069.28  Pkinase           Domain     1   233   264    209.1   7.9e-62   1 CL0016   
#HMM       yekleklGeGsfGkVykaveketgkivAvKkikkekakkkkekkvlrEikilkklkhpnivrlyevfee........kdelylvleyveggeladlle.rkgslseeeakkiakqilegleylHsegvvHrDlKpeNiLidekgelKitDFGlakelesssk....ltsfvgtseYlAPEvl.keneyskkvDvWslGvilyelltgkppfsgekgkekvekeldqlekilkilg.etkeklpeakei
#MATCH     y+++ k+G+G++G+V+k+ +k t++ivA+Kk++ + +k+    + +rE+kilk+lkhpn+v+l+e++++           ly+ +ey+e++ l  ll+  ++++s ++++ +++q+l g++++H++++vHrD+K +N+L++++g+lK++DFGl++ +++ +     +t+ v+t +Y++PE+l ++++y+ +vDvWs+G+i+ ell g+p+++   gk+    e+dql++i+ ++g +t+e++pe k++
#PP        67899****************************************************************9***9998889*********77.99999977788******************************************************998888999****************9*****************************...665....99**99***99999999****99988
#SEQ       YTIIDKVGSGTYGEVFKCQHKITKDIVALKKMRSDVEKNGFPVTSIREMKILKQLKHPNVVTLKEIVSSnaptkdgkRPPLYFAFEYLEHD-LSGLLNhPRVKFSRTQIQCYMRQLLCGVAFMHRNKIVHRDIKASNLLLNNQGVLKVADFGLSRSWTEVNAkagrYTNKVVTLWYRSPELLlGSTSYDFSVDVWSIGCIFGELLLGRPILQ---GKT----EIDQLQMIFGLVGrPTEENWPEFKKL
#CS        EEEEEEEEEESSEEEEEEEETTTTEEEEEEEEECHCHSHHHHHHHHHHHHHHHHHSCTTB--EEEEEEE........SSEEEEEEESSTTEBHHHHHH.HHSS-THHHHHHHHHHHHHHHHHHHHTTEE-SS-SGGGEEEETTSEEEE-SGTTSEESSSSTS....BSSTTSGGGGS-HHHH.TTSCBSCHHHHHHHHHHHHHHHHSS-SSTTSSHHHHHHHHHHHHHHHHHHCT.SHTTTSTTCTTS
Stramenopiles_other_Gyrista_EP00813_Pythium_oligandrum_P011159_TMW66078.1_hypothetical_protein_Poli38472_003843_Pythium_oligandrum                                                                                                                                                    476    645    469    646 PF01105.27  EMP24_GP25L       Domain    20   181   182     85.4   4.8e-24   1 CL0521   
#HMM       kgtlltgsyqvtdggaaldvdlsvkdpdpn...gerlvkkkgresegdfsftalesgeykvCfdnsfstkss.....kkvsfdievgseasdykdsakkekletleselkkleekldsikreqkylrereerlrdtnestnsrvvwwsilqllvlvlvavlqvyyLkrfF
#MATCH     k t+++++y+  d ++  + ++ ++ p+p+   + ++vk++ + ++g +sft++e+g++ vC++     ++      +++s+ i +g ++++y+d a k + ++l + + k+ ++++ ++r+q+y +e+    +  +es+n++ +w+s++q+++l++++++q  +L+++F
#PP        56889999999999999999*****8866432244888887777779****************99877766688888999999999988999*****************************************************************************9
#SEQ       KRTSFHVEYESPDTTDTMKTKVVIFAPNPQrgqKDVVVKNEVTNEKGAISFTSSENGDHWVCVSLDTGEFAFpkgskMRFSLKIAMGPSSQEYADLANKRHTNDLYTVILKIRDRVRAVQRNQDYAKEKSLLYQSRIESNNKKAMWVSVAQIGLLIVTGFYQAQHLRKYF
Alveolata_Ciliophora_EP00825_Cyclidium_porcatum_P032730_TRINITY_DN3491_c0_g5_i1.p1_TRINITY_DN3491_c0_g5_TRINITY_DN3491_c0_g5_i1.p1_ORF_type_internal_len_505_score_78.56_TRINITY_DN3491_c0_g5_i1_1-1512                                                                                48    346     48    346 PF00069.28  Pkinase           Domain     1   264   264    241.2   1.3e-71   1 CL0016   
#HMM       yekleklGeGsfGkVykaveketgkivAvKkikkekakkkke...kkvlrEikilkklkhpnivrlyevfee........kdelylvleyveggeladllerkgslseeeakkiakqilegleylHsegvvHrDlKpeNiLidekgelKitDFGlakelesssk..ltsfvgtseYlAPEvl.keneyskkvDvWslGvilyelltgkppfsgekgkekvekeldqlekilkilg.etkeklpeakei............................seeakdllkkllkkdpkkRltaeellqhpyl
#MATCH     y++l ++G G+fG+Vyka + +t+++vA+Kk++ ++++  ++    ++lrEik+lk+l+hpni+ ++e + +          + +lv+ey++++ ++ l ++++++s  e+k i+kqileg++ylH+++++HrDlK +N+L+++kge+K++DFGla++   +++  +t  v+t +Y+APE+l ++++y++++D+Ws+G+i++el+tg+++f+   g+     el+q+eki+++ g +++e++p+ +++                            ++++++l++ ll+ +p +Rlt+e+ lqhp++
#PP        77899********************************999999999***********************9999999998888899*******88.7777778899****************************************************998887778**********************************************...554....8999999*****99999******************************************************************97
#SEQ       YKVLDEVGHGTFGRVYKAENIKTKEKVAIKKFEASDIRIIQDgfsITALREIKLLKSLSHPNIIGIKELLLSkpsdrnhqRGSTFLVFEYMDHD-FQGLQRQQVKFSYPELKCIMKQILEGVKYLHDNSIIHRDLKIANVLMNKKGEVKVADFGLARKHLPGQNtnYTVKVVTLWYRAPELLfGQRSYTTQIDMWSIGCIFAELVTGCNLFK---GDC----ELKQVEKIFEVCGsPNEESWPNLSKLsyyndlmpkrtfqrkldellrkqaqmeiDDNIINLIEGLLTLNPDQRLTCEKSLQHPVF
#CS        EEEEEEEEEESSEEEEEEEETTTTEEEEEEEEECHCHSHHHH...HHHHHHHHHHHHHSCTTB--EEEEEEE........SSEEEEEEESSTTEBHHHHHHHHSS-THHHHHHHHHHHHHHHHHHHHTTEE-SS-SGGGEEEETTSEEEE-SGTTSEESSSSTS..BSSTTSGGGGS-HHHH.TTSCBSCHHHHHHHHHHHHHHHHSS-SSTTSSHHHHHHHHHHHHHHHHHHCT.SHTTTSTTCTTS............................SHHHHHHHHHHT-SSCTTSTTHHHHHTSGGG
Alveolata_Ciliophora_EP00826_Nyctotherus_ovalis_P021682_TRINITY_DN17041_c0_g1_i2.p1_TRINITY_DN17041_c0_g1_TRINITY_DN17041_c0_g1_i2.p1_ORF_type_complete_len_346_score_97.66_TRINITY_DN17041_c0_g1_i2_418-1455                                                                           4    259      1    259 PF00069.28  Pkinase           Domain    37   264   264    200.8   2.8e-59   1 CL0016   
#HMM       akkkkekkvlrEikilkklkhpnivrlyevfee......kdelylvleyveggeladllerkgslseeeakkiakqilegleylHsegvvHrDlKpeNiLidekgelKitDFGlakelesssk.ltsfvgtseYlAPEvl.keneyskkvDvWslGvilyelltgkppfsgekgkekvekeldqlekilkilg.etkeklpeakei...........................seeakdllkkllkkdpkkRltaeellqhpyl
#MATCH     +k+    ++lrEi+il +l+hpn++ l+ev+ +       + +ylv++y+e++ l+ ll  ++ l+  ++k i++qileg++ylH+++++HrD+K +NiL+d++g +K++DFGlak+le+++   t++v+t +Y++PE+l ++ +y +++D+Ws+G+ ++ellt +p+f+g+k++   e ++++        g +t++ +p  +++                           +e a+dll+k l  dp+ R+ta+++l+hpy+
#PP        33334479**********************99989999788899*******77.****************************************************************998877999*************99****************************76666655555555.......3335566666666667777779999999999**********9******************************8
#SEQ       EKEGVSITMLREIRILSHLNHPNVLSLLEVLVTqslitqRNIIYLVFDYLEHD-LHGLLDSHMELTVPQIKCIMRQILEGVKYLHEHNIMHRDIKGANILLDNDGCVKLADFGLAKRLEHTKGnHTNRVVTLWYRSPELLlGSDRYNTAIDIWSVGCCFAELLTLRPLFPGNKEHRVLELIYEK-------CGtPTEKVWPGVTQLrnykqlgpkkpqpynrlreylakykkmDEAALDLLQKFLVLDPSGRVTAKDALNHPYF
#CS        HSHHHHHHHHHHHHHHHHHSCTTB--EEEEEEE......SSEEEEEEESSTTEBHHHHHHHHSS-THHHHHHHHHHHHHHHHHHHHTTEE-SS-SGGGEEEETTSEEEE-SGTTSEESSSSTS.BSSTTSGGGGS-HHHH.TTSCBSCHHHHHHHHHHHHHHHHSS-SSTTSSHHHHHHHHHHHHHHHHHHCT.SHTTTSTTCTTS...........................SHHHHHHHHHHT-SSCTTSTTHHHHHTSGGG
Alveolata_Ciliophora_EP00830_Metopus_es_P014924_TRINITY_DN4131_c0_g1_i1.p1_TRINITY_DN4131_c0_g1_TRINITY_DN4131_c0_g1_i1.p1_ORF_type_5prime_partial_len_477_score_87.70_TRINITY_DN4131_c0_g1_i1_269-1699                                                                                68    366     68    366 PF00069.28  Pkinase           Domain     1   264   264    231.2   1.4e-68   1 CL0016   
#HMM       yekleklGeGsfGkVykavek.....etgkivAvKkikkekakkkkekkvlrEikilkklkhpnivrlyevfee........kdelylvleyveggeladllerkgslseeeakkiakqilegleylHsegvvHrDlKpeNiLidekgelKitDFGlakelesssk..ltsfvgtseYlAPEvl.keneyskkvDvWslGvilyelltgkppfsgekgkekvekeldqlekilkilgetkeklpeakei..........................seeakdllkkllkkdpkkRltaeellqhpyl
#MATCH     y +l  +G+G++++Vyk+++k     ++++ vA+K++k+e++++    ++lrEi +lk+lkh+niv+l++v+ +        +d+ly+vley e++ l+ ++    +l+++++k+i+kqile+++y+Hs++v+HrD+K +NiL+++kge+K++DFGl k++ ++ +  +t++v+t +Y++PE+l +e++y++++D+Ws+G+ ++ell gk++f++++++   ++++++        ++ + ++p  +++                          +  a dll+kll+++p +R+tae++l+h+y+
#PP        567789***********99643333378999*****************************************999******99***********77.******9999*****************************************************99988889****************9*****************************88888855555555......333556677777777777777999999************99999**************************97
#SEQ       YDILDLIGKGAYSNVYKGKRKclpqtQEEQLVALKQFKQEREEEGIPITALREIMLLKRLKHKNIVNLIDVVVSkshgkrvkDDTLYVVLEYFEHD-LNGIIDSGIKLTPDHIKSIMKQILEAVSYMHSNNVMHRDIKGANILMNNKGEIKLADFGLGKNVLHDRSavYTNRVVTLWYRSPELLlGETSYTTAIDMWSVGCCFAELLLGKTLFNAHRESGMLKQIYTK------CGTPDEASWPGVTKLpfykdlgpkqriernlkeqlneavkyDYLAVDLLDKLLTVNPLNRITAEDALRHEYI
#CS        EEEEEEEEEESSEEEEEEEET.....TTTEEEEEEEEECHCHSHHHHHHHHHHHHHHHHHSCTTB--EEEEEEE........SSEEEEEEESSTTEBHHHHHHHHSS-THHHHHHHHHHHHHHHHHHHHTTEE-SS-SGGGEEEETTSEEEE-SGTTSEESSSSTS..BSSTTSGGGGS-HHHH.TTSCBSCHHHHHHHHHHHHHHHHSS-SSTTSSHHHHHHHHHHHHHHHHHHCTSHTTTSTTCTTS..........................SHHHHHHHHHHT-SSCTTSTTHHHHHTSGGG
Alveolata_Ciliophora_EP00830_Metopus_es_P021388_TRINITY_DN8926_c0_g1_i1.p1_TRINITY_DN8926_c0_g1_TRINITY_DN8926_c0_g1_i1.p1_ORF_type_internal_len_435_score_79.35_TRINITY_DN8926_c0_g1_i1_3-1304                                                                                        59    355     59    355 PF00069.28  Pkinase           Domain     1   264   264    233.0   4.2e-69   1 CL0016   
#HMM       yekleklGeGsfGkVykav......eketgkivAvKkikkekakkkkekkvlrEikilkklkhpnivrlyevfee........kdelylvleyveggeladllerkgslseeeakkiakqilegleylHsegvvHrDlKpeNiLidekgelKitDFGlakelesssk.ltsfvgtseYlAPEvl.keneyskkvDvWslGvilyelltgkppfsgekgkekvekeldqlekilkilg.etkeklpeakei..........................seeakdllkkllkkdpkkRltaeellqhpyl
#MATCH     yek++ +G+G+fG+V+ka+       +++++ vA+K+i ++ +      ++lrEi++l +lkh+ni+ l+ev+++          ++ylv+ey+e++ l  + +++  l+++++k i+kqileg+++lHs+ v+HrD+K +NiL+++kge+K++DFGla+ +  +++ +t+ v+t +Y++PE+l ++++ys+++D+Ws+G+ ++elltgkp+f+g+k+++ ve        i++  g +t e++pe +++                          ++ a+dl++++l+ +p kR+ta+++l+h y+
#PP        7999*************9833332234678899***999998775..567*************************9999987667899*******77.99999999*******************************************************9999989****************9*****************************6666554433.......4444555889999999999*******************************************************98
#SEQ       YEKIKLVGKGTFGNVFKAKidaahsLSKKEEVVALKQIIQDPRGF--PITTLREIRLLSRLKHKNIIDLIEVVTSkitdpskeLCNVYLVFEYMEHD-LLGITNKNIPLDPSQIKCIMKQILEGVNFLHSNDVMHRDIKGANILMNSKGEIKLADFGLARTTVDQNRlYTNPVVTLWYRSPELLlGDTHYSSAIDIWSVGCCFAELLTGKPLFAGNKESHMVEL-------IFQKCGsPTYESWPEVYNLrffkefgpkklcprilheslrgnpkaDSYALDLVDQMLCLNPAKRITAKQALEHTYF
#CS        EEEEEEEEEESSEEEEEEE......ETTTTEEEEEEEEECHCHSHHHHHHHHHHHHHHHHHSCTTB--EEEEEEE........SSEEEEEEESSTTEBHHHHHHHHSS-THHHHHHHHHHHHHHHHHHHHTTEE-SS-SGGGEEEETTSEEEE-SGTTSEESSSSTS.BSSTTSGGGGS-HHHH.TTSCBSCHHHHHHHHHHHHHHHHSS-SSTTSSHHHHHHHHHHHHHHHHHHCT.SHTTTSTTCTTS..........................SHHHHHHHHHHT-SSCTTSTTHHHHHTSGGG
Chloroplastida_Chlorophyta_EP00854_Cymbomonas_tetramitiformis_P021700_gene21700-26101_t                                                                                                                                                                                                 6    276      6    276 PF00069.28  Pkinase           Domain     1   264   264    249.1     5e-74   1 CL0016   
#HMM       yekleklGeGsfGkVykaveketgkivAvKkikkekakkkkekkvlrEikilkklkhpnivrlyevfee........kdelylvleyveggeladllerkgs.lseeeakkiakqilegleylHsegvvHrDlKpeNiLidekgelKitDFGlakelesssk..ltsfvgtseYlAPEvl.keneyskkvDvWslGvilyelltgkppfsgekgkekvekeldqlekilkilg.etkeklpeakeiseeakdllkkllkkdpkkRltaeellqhpyl
#MATCH     yek+e++GeG++G+Vy a+e+et++ivA+Kk++ +++k+    +++rEikilk+l+h+n+vrl+e++++        k ++y+v+ey++++ l+ l  r g+ +s  ++k ++kq+l+gl+y+H+++v+HrD+K +N+Lid+kg lK++DFGla+ ++s++   lt++v+t +Y++PE+l ++++y++++D+Ws+G+i++ell g p  ++  g e  +  +   ++++k  +   +   ++ k+++ +a++l++kll+ dpk+Rltae++l h+y+
#PP        899*****************************************************************99*****9999**********77.88888866555*******************************************************999899****************9************************99988555554..2333...334444442234566788999******************************8
#SEQ       YEKIEQIGEGTYGQVYTARERETNEIVALKKVRMDNEKEGFPITAIREIKILKSLSHKNVVRLKECVTSkahesnqnKGSIYMVFEYMDHD-LTGLQDRPGIkFSVPQIKCYMKQLLTGLHYCHKNNVLHRDIKGSNLLIDNKGILKLADFGLARPWTSENAnaLTNRVITLWYRPPELLlGAQKYGPEIDMWSVGCIFAELLLGSPTEENWPGAE--KLRF---YHMFKPEKpLRRRLNEQFKNLPGDALELIDKLLTLDPKNRLTAEQALLHDYF
#CS        EEEEEEEEEESSEEEEEEEETTTTEEEEEEEEECHCHSHHHHHHHHHHHHHHHHHSCTTB--EEEEEEE........SSEEEEEEESSTTEBHHHHHHHHSS.-THHHHHHHHHHHHHHHHHHHHTTEE-SS-SGGGEEEETTSEEEE-SGTTSEESSSSTS..BSSTTSGGGGS-HHHH.TTSCBSCHHHHHHHHHHHHHHHHSS-SSTTSSHHHHHHHHHHHHHHHHHHCT.SHTTTSTTCTTSSHHHHHHHHHHT-SSCTTSTTHHHHHTSGGG
Rhodophyta_Cyanidiales_EP00871_Galdieria_phlegrea_P000395_jgi_Galph1_1356_GphlegSOOS_G5971.1                                                                                                                                                                                           69    364     69    364 PF00069.28  Pkinase           Domain     1   264   264    248.7   6.9e-74   1 CL0016   
#HMM       yekleklGeGsfGkVykaveketgkivAvKkikkekakkkkekkvlrEikilkklk.hpnivrlyevfee.............kdelylvleyveggeladlle.rkgslseeeakkiakqilegleylHsegvvHrDlKpeNiLidekgelKitDFGlakelesssk.ltsfvgtseYlAPEvl.keneyskkvDvWslGvilyelltgkppfsgekgkekvekeldqlekilkilg.etkeklpeakei......................seeakdllkkllkkdpkkRltaeellqhpyl
#MATCH     +e++e++GeG++G+V +a+e +tg+ vA+Kk++ +++k+    +++rEik+lk+l   +niv+l+e+++e             k+++ylv+ey+e++ la l+   +++++e+++k +++q++egl+++H+++v+HrD+K +N+L ++kg lK++DFGla++l  + + +t++v+t +Y+APE+l ++n+ys ++D+Ws+G++++e+l++kppf+   g++    e++ql  i+++lg +t+e +p + ++                      s+ ++dll+kll+ +pk Rl+a+++l+hp++
#PP        6789****************************************************568************************************77.88888856677******************************************************988777****************9*****************************...555....8999999******988999******9****************************************************8
#SEQ       FERIEQIGEGTYGQVWSAREIATGEWVALKKVRMDNEKEGFPLTAIREIKLLKTLPhQKNIVNLKEIVTEsaknlqasgklkkKSSIYLVFEYMEHD-LAGLMDtPSVHFTEAQVKCLLYQLIEGLKHCHDNRVIHRDIKASNLLTNNKGLLKLGDFGLARHLGDEGRkYTNRVVTLWYRAPELLlGTNDYSWPIDMWSVGCLMAEMLMRKPPFA---GRD----EIEQLDLIFRVLGtPTEEIWPGWMTLpnaemfsqrkypqrfqlvfghlSSVCRDLLQKLLHLNPKCRLSAADALKHPWF
#CS        EEEEEEEEEESSEEEEEEEETTTTEEEEEEEEECHCHSHHHHHHHHHHHHHHHHHS.CTTB--EEEEEEE.............SSEEEEEEESSTTEBHHHHHH.HHSS-THHHHHHHHHHHHHHHHHHHHTTEE-SS-SGGGEEEETTSEEEE-SGTTSEESSSSTS.BSSTTSGGGGS-HHHH.TTSCBSCHHHHHHHHHHHHHHHHSS-SSTTSSHHHHHHHHHHHHHHHHHHCT.SHTTTSTTCTTS......................SHHHHHHHHHHT-SSCTTSTTHHHHHTSGGG
Chloroplastida_Chlorophyta_EP00881_Raphidocelis_subcapitata_P008337_GBF95626.1_cyclin-dependent_kinase-like_Raphidocelis_subcapitata                                                                                                                                                   53    418     51    418 PF00069.28  Pkinase           Domain     4   264   264    229.4   5.3e-68   1 CL0016   
#HMM       leklGeGsfGkVykaveketgkivAvKkikkekakkkkekkvlrEikilkklkhpnivrlyevfee........kdelylvleyveggeladlle.rkgslseeeakkiakqilegleylHsegvvHrDlKpeNiLidekgelKitDFGlakelesssk..ltsfvgtseYlAPEvl.keneyskkvDvWslGvilyelltgkppfsgekgkekvekeldqlekilkilg.etkeklpeakei....................................................................................................seeakdllkkllkkdpkkRltaeellqhpyl
#MATCH       ++GeG++GkV+++v++++g++vA+K+i+++++k+    +++rEikil +lkh+niv+l e+++         k  +y+v++y+e++ l+ ++  +k +l+  ++k i+ q+l+gl y+H +gv+HrDlK +NiLi+++g+lK++DFGla+ +  + +  +t++v+t +Y++PE+l ++++y++kvDvWs+G+i++ell+gkp+f+g+++ +       +l +il+ +g +t+ ++p  +e                                                                                                     ++ a+ ll++ll+ dp+kR++a ++l +py+
#PP        679**************************************************************99*******************77.99999945556****************************************************997665557****************999***************************555555.......44456666666666777777776777777***************************************************************************************************************************98
#SEQ       SDQIGEGTYGKVFRGVDRARGDKVALKMIRTDNEKEGFPITAIREIKILSNLKHDNIVNLREIVRGpvnaesgyKGAIYMVFDYAEHD-LTGMIDaHKNKLTVPQVKCIMMQLLKGLGYCHLNGVLHRDLKAANILITKDGVLKLADFGLARTYLDEGTqkMTNRVITLWYRPPELLlGAEHYDPKVDVWSVGCIFAELLSGKPLFPGRDEAD-------TLRRILDFMGlPTNRTWPGIEEWpftqlymrgvaamesgewqgasdafsaalaalkreppsdaraqktrfaaqylaavlllraaaldtgprgarlysykdinrsalrpdssagftrwcrdhlmDQAALPLLQRLLTLDPRKRISAVDALMDPYF
#CS        EEEEEEESSEEEEEEEETTTTEEEEEEEEECHCHSHHHHHHHHHHHHHHHHHSCTTB--EEEEEEE........SSEEEEEEESSTTEBHHHHHH.HHSS-THHHHHHHHHHHHHHHHHHHHTTEE-SS-SGGGEEEETTSEEEE-SGTTSEESSSSTS..BSSTTSGGGGS-HHHH.TTSCBSCHHHHHHHHHHHHHHHHSS-SSTTSSHHHHHHHHHHHHHHHHHHCT.SHTTTSTTCTTS....................................................................................................SHHHHHHHHHHT-SSCTTSTTHHHHHTSGGG
Chloroplastida_Chlorophyta_EP00884_Botryococcus_braunii_P017451_jgi_Botrbrau1_438_Bobra.110_2s0087.1                                                                                                                                                                                   55    350     55    350 PF00069.28  Pkinase           Domain     1   264   264    246.0   4.5e-73   1 CL0016   
#HMM       yekleklGeGsfGkVykaveketgkivAvKkikkekakkkkekkvlrEikilkklkhpnivrlyevfee........kdelylvleyveggeladlle.rkgslseeeakkiakqilegleylHsegvvHrDlKpeNiLidekgelKitDFGlakelesssk..ltsfvgtseYlAPEvl.keneyskkvDvWslGvilyelltgkppfsgekgkekvekeldqlekilkilg.etkeklpeakei...........................seeakdllkkllkkdpkkRltaeellqhpyl
#MATCH     y++  ++GeG++G+Vy a++  +g  vA+Kki+ +++k+    +++rEik+lk l+h+n++rl e++++        k ++y+ ++y++++ l+ l+e ++ +++  ++k ++kq+l+gl+++H++gv+HrDlK +N+Li+++g+lK++DFGla+ +++s++  +t++v+t +Y++PE+l ++++y++++D+Ws+G+il+ell gkp+f+   gk+    e+dql  i+k+lg ++++++p  +++                           +e+a+dll+kll+ dpkkR +a +++ h+++
#PP        67889************************************************************************************77.88888856667********************************************************99999****************9*****************************...544....67888889999998777777777777899999999***********************************************98
#SEQ       YQRADQIGEGTYGQVYLATDLLDGSPVALKKIRMDNEKEGFPITAVREIKLLKMLDHENVIRLREIVRSngtkdnqfKGSIYMAFDYMDHD-LTGLMErQNHKFTLPQIKCYMKQLLQGLNFCHRNGVLHRDLKASNLLINNNGQLKLADFGLARPYRQSHEgrFTNRVITLWYRPPELLlGSERYGPEIDMWSVGCILAELLLGKPIFP---GKD----ETDQLDLIMKLLGsPNEDNMPGCTKLphykllnhqykknklrehfskapsnlvDEHALDLLEKLLCLDPKKRTSALDAIGHSFF
#CS        EEEEEEEEEESSEEEEEEEETTTTEEEEEEEEECHCHSHHHHHHHHHHHHHHHHHSCTTB--EEEEEEE........SSEEEEEEESSTTEBHHHHHH.HHSS-THHHHHHHHHHHHHHHHHHHHTTEE-SS-SGGGEEEETTSEEEE-SGTTSEESSSSTS..BSSTTSGGGGS-HHHH.TTSCBSCHHHHHHHHHHHHHHHHSS-SSTTSSHHHHHHHHHHHHHHHHHHCT.SHTTTSTTCTTS...........................SHHHHHHHHHHT-SSCTTSTTHHHHHTSGGG
Chloroplastida_Chlorophyta_EP00887_Chlorella_sp_A99_P000009_scaffold16.g9.t1                                                                                                                                                                                                           65    393     65    393 PF00069.28  Pkinase           Domain     1   264   264    192.6     9e-57   1 CL0016   
#HMM       yekleklGeGsfGkVykaveketgkivAvKkikkekakkkkekkvlrEikilkklk...........hpnivrlyevfee........kdelylvleyvegge...ladllerkgslseeeakkiakqilegleylHsegvvHrDlKpeNiLidekgelKitDFGlakelesssk.......ltsfvgtseYlAPEvl.keneyskkvDvWslGvilyelltgkppfsgekgkekvekeldq.......lekilkilg.etkeklpeakei...........................seeakdllkkllkkdpkkRltaeellqhpyl
#MATCH     y++ e lG G++G+Vy av+ket+++vA Kkik +++k+    +++rEikil  l             +n+++l e++++        k ++y+v++y++++    l++ l+  +++  ++ak +++q+l gl+ l +++v+HrDlK +N+L++++gelKi+DFGla+ ++++ +       +t++v+t +Y++PE+l ++++y++++D+Ws+G+i++ell+ +p  s     ++++k l           ki++++g +t+ ++p  ++                            +  a+dll+++l+ dp kR+ a+++  h+++
#PP        67899***********************************************988654344434444479*********9*******99***********88444455555566678888****************************************************9999**********************999********************9987555444444333332221122222666777776755555555555588888899**************999999999**************************8
#SEQ       YTRGEVLGHGTYGEVYLAVDKETNDKVAAKKIKMDNEKEGFPITAIREIKILSALAntkeeiagaplRNNVITLREIVRSdahsandrKGSIYMVFDYMDHDLaglLERQLSSGSKFLVAQAKTYVRQLLFGLALLQHKKVLHRDLKNANLLVNNRGELKIADFGLARYMQQRGQdglldrrMTNRVITLWYRPPELLlGAEHYGSEIDIWSAGCIMAELLMDHPHPSTVAPPSQISKALFAgsdegnqADKIFRVVGrPTEATMPGCTSYdnyknfnftpypaftklrthlqsrgvtDLLALDLLERMLCLDPAKRINARDAAMHQWF
#CS        EEEEEEEEEESSEEEEEEEETTTTEEEEEEEEECHCHSHHHHHHHHHHHHHHHHHS...........CTTB--EEEEEEE........SSEEEEEEESSTTEB...HHHHHHHHSS-THHHHHHHHHHHHHHHHHHHHTTEE-SS-SGGGEEEETTSEEEE-SGTTSEESSSSTS.......BSSTTSGGGGS-HHHH.TTSCBSCHHHHHHHHHHHHHHHHSS-SSTTSSHHHHHHHHHHH.......HHHHHHHCT.SHTTTSTTCTTS...........................SHHHHHHHHHHT-SSCTTSTTHHHHHTSGGG
Chloroplastida_Chlorophyta_EP00892_Ulva_mutabilis_P005090_jgi_Ulvmu1_2953_UM149_0036.1                                                                                                                                                                                                 23    331     23    331 PF00069.28  Pkinase           Domain     1   264   264    235.9   5.4e-70   1 CL0016   
#HMM       yekleklGeGsfGkVykaveketgkivAvKkikkekakkkke...kkvlrEikilkklkhpnivrlyevfee........kdelylvleyvegge..ladlle....rkgs..lseeeakkiakqilegleylHsegvvHrDlKpeNiLidekgelKitDFGlakelessskltsfvgtseYlAPEvl.keneyskkvDvWslGvilyelltgkppfsgekgkekvekeldqlekilkilg....etkeklpeakei............................seeakdllkkllkkdpkkRltaeellqhpyl
#MATCH     y+++e++G G++G+V+ a e++t+ +vA+K+ik +  k+k++    +++rEi++lk l+hpniv+l+ev ++        k ++ylv+eyve++   l+++l+    +++   l+++ ak+++kq+le+++++H+  v+HrDlK +N+L++++g+lK++DFGla+ l ++++lt +v+t +Y++PE+l ++++y+++vD+Ws+G+i++e+ltg  +f g+k+ +        l +i+ +lg    +++e +p a+++                            ++ a dll  +l+ dp +R++a+e+l+hpy+
#PP        7889**********************************9999999***********************************************9988877777766542222346777***********************************************************************9*****************************444443.......333466677654443333333333337777779999*****************999****************************8
#SEQ       YTRQEQVGLGTYGEVFLAEEQHTKAKVALKRIKIDTVKEKRQgfpITAIREIRVLKALRHPNIVELIEVTRSkvgggnqfKGSVYLVFEYVEHDLsgLHERLKkrdnKSMPagLPPSLAKSLMKQMLEAIAFCHRYDVLHRDLKASNVLVSQDGQLKLADFGLARFLPKQEDLTYRVCTLWYRPPELLlGSSKYGAEVDMWSAGCIFFEMLTGSALFTGDKEIS-------VLRNIMSLLGrpawPQSEGVPAADTLkhhsklphdveqmslrdhvartmrpreaDPVAVDLLLAMLTLDPGQRPSAQECLNHPYF
#CS        EEEEEEEEEESSEEEEEEEETTTTEEEEEEEEECHCHSHHHH...HHHHHHHHHHHHHSCTTB--EEEEEEE........SSEEEEEEESSTTEB..HHHHHH....HHSS..-THHHHHHHHHHHHHHHHHHHHTTEE-SS-SGGGEEEETTSEEEE-SGTTSEESSSSTSBSSTTSGGGGS-HHHH.TTSCBSCHHHHHHHHHHHHHHHHSS-SSTTSSHHHHHHHHHHHHHHHHHHCT....SHTTTSTTCTTS............................SHHHHHHHHHHT-SSCTTSTTHHHHHTSGGG
Chloroplastida_Chlorophyta_EP00893_Bathycoccus_prasinos_P007650_XP_007515678.1_predicted_protein_Bathycoccus_prasinos                                                                                                                                                                 160    446    157    446 PF00069.28  Pkinase           Domain     5   264   264    251.7   8.2e-75   1 CL0016   
#HMM       eklGeGsfGkVykaveketgkivAvKkikkekakkkkekkvlrEikilkklkhpnivrlyevfee........kdelylvleyveggeladlle.rkgslseeeakkiakqilegleylHsegvvHrDlKpeNiLidekgelKitDFGlakelesssk..ltsfvgtseYlAPEvl.keneyskkvDvWslGvilyelltgkppfsgekgkekvekeldqlekilkilg.etkeklpeakei......................seeakdllkkllkkdpkkRltaeellqhpyl
#MATCH     +++GeG++G V+ a+e++t++ivA+Kk++ +++k+    +++rEikil+klkh+n+v+l+e++++        k ++ylv+ey++++ la l     +++see++k ++kq+++gl+y+H ++++HrD+K +N+Li+++g lK++DFGla+ ++ +    lt++v+t +Y++PE+l ++++y+++vD+Ws+G+i++el+ g+p+++   gk+    e+dql+ i+++ g +t e++p  k++                      s++a++l+++ll+ dp+kRltae++++++y+
#PP        789**********************************************************************************77.88888835566******************************************************9988888****************9*****************************...554....8999999***9998778889999999*************************************************9997
#SEQ       TQVGEGTYGMVFMAKERSTHEIVALKKVRMDNEKEGFPITAIREIKILQKLKHKNVVNLKEIVTSkaqkandmKGSIYLVFEYMDHD-LAGLADrPGMKFSEEQIKCYMKQLFQGLHYCHANNILHRDIKGSNLLINNRGILKLADFGLARSYTAEGAnpLTNRVITLWYRPPELLlGARKYTPAVDMWSAGCIFAELVHGRPIMP---GKN----EMDQLKLIFELCGtPTPETWPDCKNLpgskvvefnkhprrlreffrhaSPNALKLIEQLLTLDPEKRLTAEKAMDSDYM
#CS        EEEEEESSEEEEEEEETTTTEEEEEEEEECHCHSHHHHHHHHHHHHHHHHHSCTTB--EEEEEEE........SSEEEEEEESSTTEBHHHHHH.HHSS-THHHHHHHHHHHHHHHHHHHHTTEE-SS-SGGGEEEETTSEEEE-SGTTSEESSSSTS..BSSTTSGGGGS-HHHH.TTSCBSCHHHHHHHHHHHHHHHHSS-SSTTSSHHHHHHHHHHHHHHHHHHCT.SHTTTSTTCTTS......................SHHHHHHHHHHT-SSCTTSTTHHHHHTSGGG
Chloroplastida_Streptophyta_EP00896_Chara_braunii_P016339_GBG74215.1_hypothetical_protein_CBR_g17928_Chara_braunii                                                                                                                                                                     49    340     49    340 PF00069.28  Pkinase           Domain     1   264   264    256.8   2.3e-76   1 CL0016   
#HMM       yekleklGeGsfGkVykaveketgkivAvKkikkekakkkkekkvlrEikilkklkhpnivrlyevfee....kdelylvleyveggeladllerkgs.lseeeakkiakqilegleylHsegvvHrDlKpeNiLidekgelKitDFGlakelesssk..ltsfvgtseYlAPEvl.keneyskkvDvWslGvilyelltgkppfsgekgkekvekeldqlekilkilg.etkeklpeakei...........................seeakdllkkllkkdpkkRltaeellqhpyl
#MATCH     +ekle +GeG++G+Vyka+e++tg+ivA+Kk++ e++++    +++rEikil+kl+h+n++rl+e+++     k ++y+v+ey++++ l+ l  r g+ +s  ++k ++kq+l+gl+y+H +gv+HrD+K +N+Lid+kg+lK++DFGla+ + ++ +  +t++v+t +Y++PE+l ++n+y+++vD+Ws+G++++elltgk +f+ge++++  +        i+++ g + ++++p  ++i                           +++a++l ++ll+ dp kRl+a+++l+++y+
#PP        68999**************************************************************98888899**********77.99999865555******************************************************9988778****************99****************************666666444.......45555666778888888888999999999999*******************************************998
#SEQ       FEKLELIGEGTYGQVYKARERKTGEIVALKKVRMENEEEGFPITAIREIKILQKLRHENVIRLKEIVTAkateKGSIYMVFEYMDHD-LKGLADRPGMrFSIPQIKCYMKQLLKGLHYCHVNGVLHRDIKASNLLIDNKGVLKLADFGLARSFCRDIHakMTNRVVTLWYRPPELLmGANKYGPSVDMWSVGCVFAELLTGKALFPGEREEDVLH-------LIFHTCGfPDESTWPGVSKIqlynrykqdkaykgkklidalkqnnvlESSALKLAERLLTLDPDKRLSAKDALDSDYF
#CS        EEEEEEEEEESSEEEEEEEETTTTEEEEEEEEECHCHSHHHHHHHHHHHHHHHHHSCTTB--EEEEEEE....SSEEEEEEESSTTEBHHHHHHHHSS.-THHHHHHHHHHHHHHHHHHHHTTEE-SS-SGGGEEEETTSEEEE-SGTTSEESSSSTS..BSSTTSGGGGS-HHHH.TTSCBSCHHHHHHHHHHHHHHHHSS-SSTTSSHHHHHHHHHHHHHHHHHHCT.SHTTTSTTCTTS...........................SHHHHHHHHHHT-SSCTTSTTHHHHHTSGGG
Chloroplastida_Streptophyta_EP00899_Mesostigma_viride_P008078_jgi_Mesvir1_17271_Mv07679-RA.1                                                                                                                                                                                           83    373     83    373 PF00069.28  Pkinase           Domain     1   264   264    240.8   1.7e-71   1 CL0016   
#HMM       yekleklGeGsfGkVykaveketgkivAvKkikkekakkkkekkvlrEikilkklkhpnivrlyevfee.......kdelylvleyveggeladlle.rkgslseeeakkiakqilegleylHsegvvHrDlKpeNiLidekgelKitDFGlakelesssk..ltsfvgtseYlAPEvl.keneyskkvDvWslGvilyelltgkppfsgekgkekvekeldqlekilkilg.etkeklpeakei.......................seeakdllkkllkkdpkkRltaeellqhpyl
#MATCH     +ek+e++GeG++G+Vy a+ek+tg+ivA+Kk++ +++k+    +++rEikilk+l+h+n++ l+e++++       k ++y+v+ey++++ l+ l    k ++++ ++k +++q+l+gl+++H++ v+HrD+K +NiLi ++g lK++DFGla+ ++ + +  lt++v+t +Y++PE+l ++++y+++vD+Ws+G+i++ell+g+p+++   gk+    e +ql  i+k+ g +++ ++p  +++                         + ++ll+kll+ dp+kRl+a+++l  +y+
#PP        6899****************************************************************99****9999**********87.77777767788****************************************************988776666****************9*****************************...443....5678888999999989999******9*********************99888899*******************999987
#SEQ       FEKIEQIGEGTYGQVYMAREKATGEIVALKKVRMDNEKEGFPITAIREIKILKNLHHENVIDLKEIVTSegdgnkdKGSIYMVFEYMDHD-LTGLADyPKITFTPPQIKYYMSQMLHGLHFCHKNLVLHRDIKGSNILIGNNGTLKLADFGLARPYSLEGNakLTNRVITLWYRPPELLlGATKYGPAVDMWSVGCIFAELLSGRPVLP---GKN----EGEQLDLIFKLCGsPSEAEWPGVSSLphygmfktdrpykrrlreqfkslRADELELLDKLLALDPEKRLSAQDALLMDYF
#CS        EEEEEEEEEESSEEEEEEEETTTTEEEEEEEEECHCHSHHHHHHHHHHHHHHHHHSCTTB--EEEEEEE.......SSEEEEEEESSTTEBHHHHHH.HHSS-THHHHHHHHHHHHHHHHHHHHTTEE-SS-SGGGEEEETTSEEEE-SGTTSEESSSSTS..BSSTTSGGGGS-HHHH.TTSCBSCHHHHHHHHHHHHHHHHSS-SSTTSSHHHHHHHHHHHHHHHHHHCT.SHTTTSTTCTTS.......................SHHHHHHHHHHT-SSCTTSTTHHHHHTSGGG
Haptophyta_Prymnesiophyceae_EP00900_Chrysochromulina_parva_P020511_jgi_Chrpa1_3093_Chrysochromulina_OHIO_Genome00007093-RA                                                                                                                                                            207    503    206    503 PF00069.28  Pkinase           Domain     2   264   264    200.3     4e-59   1 CL0016   
#HMM       ekleklGeGsfGkVykaveketgkivAvKkikkekakkkkekkvlrEikilkklkhpnivrlyevfeekdelylvleyveggeladllerkgslseeeakkiakqilegleylH.segvvHrDlKpeNiLidekgelKitDFGlakelesssk.ltsfvgtseYlAPEvlkeneyskkvDvWslGvilyelltgkppfsgekgkekvekeldqlekilkilg...etkeklpeakei..............................seeakdllkkllkkdpkkRltaeellqhpyl
#MATCH     ++l++lGeG++G+V  +++k tg+ +A K+i+    +k++ +++l+Ei+ l+k++ p i+ ++++f+ ++ +++vley+++g+la++++r+g l+e+ + ++++ +l g+++lH   +vvHrD+Kp+N+L+++++e+K++DFG++ +l ++   l s vgt +Y++PE +++++ys ++D+W+lGv+l+e   g+ p+    g ++   +    e+ +   g   +++  lp +++                               s+++kdl++++++kd ++R+ a+ ll+hp+l
#PP        6789*****************************9988877.59***********************************************************************7789******************************998667********************************************988777765554444334444444447545555555444677778888***************************************************7
#SEQ       RVLRELGEGTSGVVCLVRHKPTGRLYAKKVINLGCSDKER-TQILMEIRTLHKSHVPGIIAFKNAFYADNAVHIVLEYMNCGSLASVVQRSGPLPEQLLARVTSDVLGGVDHLHrVLKVVHRDIKPANVLLNDNAEVKLADFGMSGQLANTFGrLASWVGTAAYMSPERISGSSYSYESDIWALGVTLWECSVGRYPYVSAPGASERGGNGGSDERRRSAAGaggPSEGLLPGDEQKmgitfwdllysivecdapplptwescglifSSQFKDLVHSCMHKDGTRRPAAAALLSHPWL
#CS        EEEEEEEEESSEEEEEEEETTTTEEEEEEEEECHCHSHHHHHHHHHHHHHHHHHSCTTB--EEEEEEESSEEEEEEESSTTEBHHHHHHHHSS-THHHHHHHHHHHHHHHHHHH.HTTEE-SS-SGGGEEEETTSEEEE-SGTTSEESSSSTS.BSSTTSGGGGS-HHHHTTSCBSCHHHHHHHHHHHHHHHHSS-SSTTSSHHHHHHHHHHHHHHHHHHCT...SHTTTSTTCTTS..............................SHHHHHHHHHHT-SSCTTSTTHHHHHTSGGG
Haptophyta_Prymnesiophyceae_EP00900_Chrysochromulina_parva_P020511_jgi_Chrpa1_3093_Chrysochromulina_OHIO_Genome00007093-RA                                                                                                                                                           1289   1539   1277   1539 PF00069.28  Pkinase           Domain    43   264   264    212.0   1.1e-62   1 CL0016   
#HMM       kkvlrEikilkklkhpnivrlyevfee........kdelylvleyveggeladllerkgslseeeakkiakqilegleylHsegvvHrDlKpeNiLidekgelKitDFGlakelesssk..ltsfvgtseYlAPEvl.keneyskkvDvWslGvilyelltgkppfsgekgkekvekeldqlekilkilg.etkeklpeakei.........................seeakdllkkllkkdpkkRltaeellqhpyl
#MATCH      +++rEikilk l+h+n+vrl+e++++        k ++y+v+e+++++ l+ l  + +++   ++k ++kq+legl+y+H ++v+HrD+K +N+Li+++g+lK++DFGla+ ++s+++  +t++v+t +Y++PE+l ++++y++++D+Ws+G+i++ell +kp+++   gk+    e++q+  i+k+lg + + ++p+ k +                         +++akdll+kll+ dp+kR++a+e+l+h+y+
#PP        6799*******************************************77.9999999999*******************************************************999999****************99****************************...555....7888999******7778899999999*******************************************************8
#SEQ       ITAIREIKILKVLNHKNVVRLKEIVTSkgaeynqgKGSIYMVMEFCDHD-LTGLTDAGQKFIVPQIKCYMKQLLEGLAYCHAQKVLHRDIKGSNLLISHDGQLKLADFGLARAYDSEKQheYTNRVITLWYRPPELLlGASMYGPAIDMWSAGCIFAELLLRKPILP---GKN----EFEQIDLIFKLLGtPDEAEWPRCKALkyydlilsqvprrysnrfdekfstlDPTAKDLLRKLLTLDPEKRISADEALNHEYF
#CS        HHHHHHHHHHHHHSCTTB--EEEEEEE........SSEEEEEEESSTTEBHHHHHHHHSS-THHHHHHHHHHHHHHHHHHHHTTEE-SS-SGGGEEEETTSEEEE-SGTTSEESSSSTS..BSSTTSGGGGS-HHHH.TTSCBSCHHHHHHHHHHHHHHHHSS-SSTTSSHHHHHHHHHHHHHHHHHHCT.SHTTTSTTCTTS.........................SHHHHHHHHHHT-SSCTTSTTHHHHHTSGGG
Stramenopiles_Ochrophyta_EP00903_Cladosiphon_okamuranus_P006726_g6563.t1                                                                                                                                                                                                               71    365     70    365 PF00069.28  Pkinase           Domain     2   264   264    233.4   3.1e-69   1 CL0016   
#HMM       ekleklGeGsfGkVykaveketgkivAvKkikkekakkkke.kkvlrEikilkklkhpnivrlyevfee.......kdelylvleyveggeladlle...rkgslseeeakkiakqilegleylHsegvvHrDlKpeNiLidekgelKitDFGlakelesssk.ltsfvgtseYlAPEvl.keneyskkvDvWslGvilyelltgkppfsgekgkekvekeldqlekilkilg.etkeklpeakei..........................seeakdllkkllkkdpkkRltaeellqhpyl
#MATCH      +   +G G+fG+Vyka+++++gk vA+K+ik+e+ + k    +++rE++il++lkh+niv l+ev+ +        +++ lv+ey++++ l  ll    + ++++++ ak+++ q+++g++y+H+++++HrDlK +N+Li+++g+lKi+D+Gla++l + ++ +t+ v+t +Y++PE+l k+  y+++vD+Ws+G+i++ellt+   f+g++++       dql  i++++g +t++++p +ke+                           e a++ll+ ll+ dpk+R+ta+++l+h+y+
#PP        667899***************************9987766669******************************99989999*******88.6666665547888****************************************************99988777****************999999************************55555.......56666666676689999********************************99*****************************8
#SEQ       DISDVVGAGTFGQVYKATRTKDGKLVALKCIKQEEGDAKGFpVTAMREMRILRELKHRNIVDLIEVIIDgtpapgrLSTVALVFEYLDHD-LSGLLDtpeAASQITPALAKSYMMQLAAGVAYMHDKNIIHRDLKGANLLISNTGHLKIADWGLARRLYEMQDkYTTKVITLWYRPPELLlKSALYGPAVDLWSVGCIVAELLTRSSAFPGKNES-------DQLSLIFDTVGtPTSQTWPGWKELpdadhwretvrdnprpskmkerfskyGEAALNLLEGLLALDPKRRVTARQALKHRYF
#CS        EEEEEEEEESSEEEEEEEETTTTEEEEEEEEECHCHSHHHH.HHHHHHHHHHHHHSCTTB--EEEEEEE.......SSEEEEEEESSTTEBHHHHHH...HHSS-THHHHHHHHHHHHHHHHHHHHTTEE-SS-SGGGEEEETTSEEEE-SGTTSEESSSSTS.BSSTTSGGGGS-HHHH.TTSCBSCHHHHHHHHHHHHHHHHSS-SSTTSSHHHHHHHHHHHHHHHHHHCT.SHTTTSTTCTTS..........................SHHHHHHHHHHT-SSCTTSTTHHHHHTSGGG
Euglenozoa_Euglenida_EP00906_Rhabdomonas_costata_P008328_RCo011868                                                                                                                                                                                                                     10    301     10    301 PF00069.28  Pkinase           Domain     1   264   264    245.4     7e-73   1 CL0016   
#HMM       yekleklGeGsfGkVykaveketgkivAvKkikkekakkkkekkvlrEikilkklkhpnivrlyevfee.........kdelylvleyveggeladllerkgslseeeakkiakqilegleylHsegvvHrDlKpeNiLidekgelKitDFGlakelesssk..ltsfvgtseYlAPEvl.keneyskkvDvWslGvilyelltgkppfsgekgkekvekeldqlekilkilg.etkeklpeakei.......................seeakdllkkllkkdpkkRltaeellqhpyl
#MATCH     y kle +GeG++G+Vyka++ +tg+ivA+Kki+ e+ k+    +++rEik+l+++kh+n++ l e+++            ++ylv+ey++++ la l+ + g+l+ +++k++++q+le+l y+H++ ++HrD+K++NiLi++ g+lK++DFGl++ l ++s+  +ts+v+t +Y+APE+l ++++y+++vD+Ws+G+il+e+l  +p+ +   gk+    e+dql+ki+++ g +t++++pe +++                       ++ea dl+++ll  +p  R +a+++l+h+++
#PP        67899**************************************************************998999988877889********77.9999999999********************************************************999******************9*****************************...666....899*********99889999*99999****************************************************98
#SEQ       YMKLELIGEGTYGRVYKAKHVTTGEIVALKKIRLESHKEGFPITAVREIKLLRQMKHNNVIALREMVSGkskdnqykaAIDIYLVFEYMDHD-LAGLMDTLGQLTIAQTKHLLRQLLEALTYCHRHLILHRDVKTSNILINSAGVLKVGDFGLSRLLGEESNvlMTSRVVTLWYRAPELLlGSQNYGPAVDMWSVGCILAEMLLTRPLIP---GKD----EFDQLFKIFQLCGtPTEKSWPELHQLplwskmrpaqtfpsvlkqalsryDDEAVDLISRLLVLNPAGRESANDALNHDFF
#CS        EEEEEEEEEESSEEEEEEEETTTTEEEEEEEEECHCHSHHHHHHHHHHHHHHHHHSCTTB--EEEEEEE.........SSEEEEEEESSTTEBHHHHHHHHSS-THHHHHHHHHHHHHHHHHHHHTTEE-SS-SGGGEEEETTSEEEE-SGTTSEESSSSTS..BSSTTSGGGGS-HHHH.TTSCBSCHHHHHHHHHHHHHHHHSS-SSTTSSHHHHHHHHHHHHHHHHHHCT.SHTTTSTTCTTS.......................SHHHHHHHHHHT-SSCTTSTTHHHHHTSGGG
Stramenopiles_Sagenista_EP00924_Labyrinthula_sp_SR-Ha-C_P004582_augustus_masked-scaffold_1-processed-gene-5.48-mRNA-1_protein_AED_0.03_eAED_0.03_QI_0_-1_0_1_-1_1_1_0_422                                                                                                              34    332     34    332 PF00069.28  Pkinase           Domain     1   264   264    234.9   1.1e-69   1 CL0016   
#HMM       yekleklGeGsfGkVykaveketgkivAvKkikkekakkkkekkvlrEikilkklkhpnivrlyevfee............kdelylvleyveggeladlle.rkgslseeeakkiakqilegleylHsegvvHrDlKpeNiLidekgelKitDFGlakelesssk..ltsfvgtseYlAPEvl.keneyskkvDvWslGvilyelltgkppfsgekgkekvekeldqlekilkilg.etkeklpeakei..........................seeakdllkkllkkdpkkRltaeellqhpyl
#MATCH     y++++++G+G+fG+V+ka + +t ++vA+Kki  +++ +    ++lrEik+l k++h+ni++l+ev+ e             ++ y+vl+y++ + l+ ++e rk +l++ ++k i+kq+legl+y+H+++++HrDlK++N+L+dekg ++i+DFGla+ + + ++  +t+ v+t +Y+APE+l +  +y++k+D+W+lG+i++el+++  +++   gk+    e +ql+ i+k+ g +++e++p+ +e                           +e+  dllkk+l+ +p kR+tae++l+h+y+
#PP        78899***************************************************************99**********9999*********77.88888857778********************************************************99899****************8889**************************...444....6678888999999866666666666677888999************************************************8
#SEQ       YKIQKQVGQGTFGEVFKAQSISTAQKVALKKIIAQNRLDGFPLTALREIKLLTKMNHDNILNLIEVIPEsistnsnetlegYKTSYMVLDYLSYD-LTGVVEnRKITLDQGQIKCILKQVLEGLHYMHKNRIMHRDLKTSNLLLDEKGRIRIADFGLARSWVNVKNfkYTTKVVTLWYRAPELLlDFGNYTPKIDIWALGCIFAELVARSSLLP---GKD----EGEQLHLIFKLCGtPSEEEYPKLHEHyknsnssfvkvdrnfdqvlkerlsslDETGVDLLKKMLTINPDKRITAEDALDHDYF
#CS        EEEEEEEEEESSEEEEEEEETTTTEEEEEEEEECHCHSHHHHHHHHHHHHHHHHHSCTTB--EEEEEEE............SSEEEEEEESSTTEBHHHHHH.HHSS-THHHHHHHHHHHHHHHHHHHHTTEE-SS-SGGGEEEETTSEEEE-SGTTSEESSSSTS..BSSTTSGGGGS-HHHH.TTSCBSCHHHHHHHHHHHHHHHHSS-SSTTSSHHHHHHHHHHHHHHHHHHCT.SHTTTSTTCTTS..........................SHHHHHHHHHHT-SSCTTSTTHHHHHTSGGG
Stramenopiles_Opalozoa_EP00941_MAST-03F_sp_MAST-3F-sp1_P005995_g5995.t1                                                                                                                                                                                                               110    400    109    400 PF00069.28  Pkinase           Domain     2   264   264    245.6   5.9e-73   1 CL0016   
#HMM       ekleklGeGsfGkVykaveketgkivAvKkikkekakkkkekkvlrEikilkklk.hpnivrlyevfee........kdelylvleyveggeladllerkgs.lseeeakkiakqilegleylHsegvvHrDlKpeNiLidekgelKitDFGlakelesssk.ltsfvgtseYlAPEvl.keneyskkvDvWslGvilyelltgkppfsgekgkekvekeldqlekilkilg.etkeklpeakei.......................seeakdllkkllkkdpkkRltaeellqhpyl
#MATCH      +le+ GeG++G+Vy+++++ tg+ivA+Kki+ e++k+    ++lrEikilkk++ hp iv+l+e++++          ++y+v+ey++++ l+ ll + g+ l+ +++k ++kq+legl+y+H+++++HrD+K +N+L+++kgelKi+D+Gl++ ++++ k +t++v+t +Y+APE+l ++++y++++D+Ws+G+i++ell++kp+++   g++    e+dql+ + ++ g +++ ++p ++++                       s   +dl++k+l+ dpkkR+ta+++l+h+y+
#PP        678999*************************************************9*************99999999999*********77.99999965555*******************************************************99888****************9*****************************...555....79998888888888788899999999999999***************9999999*************************8
#SEQ       IRLEQCGEGTYGQVYRGKDRITGDIVAMKKIRMENEKEGFPITALREIKILKKVSkHPSIVELKEIVTSkandrnrnRGSVYMVFEYMDHD-LTGLLDTPGVvLTRAHIKCYMKQLLEGLQYIHKHSILHRDIKGANLLLNHKGELKIADWGLSRLWHGRGKrYTTRVATLWYRAPELLlGATDYGPEIDIWSVGCIFAELLYRKPVLP---GRD----EIDQLKLVWNLCGtPNDTNFPGHEKLpwfhmckppkslrsmmhrrfasfSAVELDLVTKMLTLDPKKRITASQALDHDYF
#CS        EEEEEEEEESSEEEEEEEETTTTEEEEEEEEECHCHSHHHHHHHHHHHHHHHHHS.CTTB--EEEEEEE........SSEEEEEEESSTTEBHHHHHHHHSS.-THHHHHHHHHHHHHHHHHHHHTTEE-SS-SGGGEEEETTSEEEE-SGTTSEESSSSTS.BSSTTSGGGGS-HHHH.TTSCBSCHHHHHHHHHHHHHHHHSS-SSTTSSHHHHHHHHHHHHHHHHHHCT.SHTTTSTTCTTS.......................SHHHHHHHHHHT-SSCTTSTTHHHHHTSGGG
Stramenopiles_Ochrophyta_EP00980_Cylindrotheca_fusiformis_P030912_scaffold25626_cov137-Cylindrotheca_fusiformis.AAC.3                                                                                                                                                                  32    358     32    358 PF00069.28  Pkinase           Domain     1   264   264    226.5   4.1e-67   1 CL0016   
#HMM       yekleklGeGsfGkVykaveketgkivAvKkikkekakkkke.kkvlrEikilkklkhpnivrlyevfee...............................kdelylvleyveggeladllerkgslseeeakkiakqilegleylHsegvvHrDlKpeNiLidekgelKitDFGlakelesssk...........ltsfvgtseYlAPEvl.keneyskkvDvWslGvilyelltgkppfsgekgkekvekeldqlekilkilg.etkeklpeakei..........................seeakdllkkllkkdpkkRltaeellqhpyl
#MATCH     ye++e++GeG++G+Vy+a+ k++++ivA+Kki++++        +v+rEikilk+l+hpn+v+++ev+++                               k +l+lvleyv+++ l+ l+     +se ++k i++q+le+l+y+H+++ vHrD+K++NiLid++  +K++DFGla+ le               lt+ v+t +Y++PE+l ++++y+++vD+Ws+G+il+el+ gkp+f    gk+    e+dql+ i+++lg +t e+++  +++                          s  a++l++kll+ dp+kRlta+ +l+++y+
#PP        7899*******************************998776669*********************************************************************77.8888887788**************************************9999*************9887889999*********************9*****************************...555....8999999***9*97677888888888999999999*********************************************998
#SEQ       YERIEQIGEGTYGQVYRARCKDSNEIVALKKIRVHHGGYWGMpPTVIREIKILKRLRHPNLVQMVEVVSSkgvehldeedevsekhksskndrvvdaregfKGNLFLVLEYVSHD-LTGLMDVAYRFSEVQVKCIFRQLLEALHYMHENKYVHRDIKSSNILIDRNFRVKLADFGLARCLEPPILdkihdrgnsqkLTNKVITLWYRPPELLlGATKYGTSVDIWSAGCILAELILGKPLFT---GKS----EMDQLKLIFEMLGtPTPETWEGFEDLellrtgkvsiesknkaklrpkyqskiSAPALNLVEKLLELDPQKRLTASRALNSRYF
#CS        EEEEEEEEEESSEEEEEEEETTTTEEEEEEEEECHCHSHHHH.HHHHHHHHHHHHHSCTTB--EEEEEEE...............................SSEEEEEEESSTTEBHHHHHHHHSS-THHHHHHHHHHHHHHHHHHHHTTEE-SS-SGGGEEEETTSEEEE-SGTTSEESSSSTS...........BSSTTSGGGGS-HHHH.TTSCBSCHHHHHHHHHHHHHHHHSS-SSTTSSHHHHHHHHHHHHHHHHHHCT.SHTTTSTTCTTS..........................SHHHHHHHHHHT-SSCTTSTTHHHHHTSGGG
Euglenozoa_Euglenida_EP01006_Ploeotia_vitrea_P034699_TRINITY_DN65790_c14_g2_i1.p1_TRINITY_DN65790_c14_g2_TRINITY_DN65790_c14_g2_i1.p1_ORF_type_complete_len_629_score_293.03_TRINITY_DN65790_c14_g2_i1_59-1690                                                                          2    255      1    255 PF00069.28  Pkinase           Domain    32   264   264    210.9   2.3e-62   1 CL0016   
#HMM       ikkekakkkkekkvlrEikilkklkhpnivrlyevfee.kdelylvleyveggeladlle.rkgslseeeakkiakqilegleylHsegvvHrDlKpeNiLidekgelKitDFGlakelesssk..ltsfvgtseYlAPEvl.keneyskkvDvWslGvilyelltgkppfsgekgkekvekeldqlekilkilg.etkeklpeakei.......................seeakdllkkllkkdpkkRltaeellqhpyl
#MATCH     ik e++k+    +++rEik+l++l+h+n+vr+ +v+ + k ++++v+++++++ la l   ++++l+++++k ++++ileg++y+H ++++HrD+K +N+Li+++g + i+DFGla+ +++++k  lt  v+t +Y++PE+l + ++y+ k+D+Ws+G++++e+l gkp+f+   g++    e++ql +i+k+ g +t++++p  +++                       s+ a dl++k+l++dp++R+taee+l+h+y+
#PP        677888888889***********************999778999*******77.99998856666*********************************************************9999****************999***************************...554....8999999******98899999999999****************************************************8
#SEQ       IKMEQEKEGFPITAIREIKVLRSLQHDNVVRMHDVIMDgKGRVHMVFDFADHD-LAGLTDaKNVQLKPAQVKYYLQKILEGVHYCHAHKILHRDIKGANVLISNDGGVHIADFGLARSAHKDTKrrLTRPVVTLWYRSPELLlNVEQYDGKIDIWSVGCLFAEMLLGKPLFH---GRS----EVEQLAQIYKVCGsPTEKTWPGVTKMplwgkvkptksyprvlrtrlkkySPMAVDLIDKMLTMDPRQRPTAEECLEHDYF
#CS        EECHCHSHHHHHHHHHHHHHHHHHSCTTB--EEEEEEE.SSEEEEEEESSTTEBHHHHHH.HHSS-THHHHHHHHHHHHHHHHHHHHTTEE-SS-SGGGEEEETTSEEEE-SGTTSEESSSSTS..BSSTTSGGGGS-HHHH.TTSCBSCHHHHHHHHHHHHHHHHSS-SSTTSSHHHHHHHHHHHHHHHHHHCT.SHTTTSTTCTTS.......................SHHHHHHHHHHT-SSCTTSTTHHHHHTSGGG
Euglenozoa_Euglenida_EP01006_Ploeotia_vitrea_P061134_TRINITY_DN77310_c0_g1_i1.p1_TRINITY_DN77310_c0_g1_TRINITY_DN77310_c0_g1_i1.p1_ORF_type_internal_len_472_score_-27.03_TRINITY_DN77310_c0_g1_i1_2-1414                                                                               1    322      1    322 PF00069.28  Pkinase           Domain    12   264   264    202.0   1.2e-59   1 CL0016   
#HMM       fGkVykaveketgkivAvKkikkekakkkkekkvlrEikilkklkhpnivrlyevfee...................kdelylvleyveggeladlle.rkgslseeeakkiakqilegleylHsegvvHrDlKpeNiLidekgelKitDFGlakelesssk...ltsfvgtseYlAPEvl.keneyskkvDvWslGvilyelltgkppfsgekgkekvekeldqlekilkilg...etkeklpeakei..................................................seeakdllkkllkkdpkkRltaeellqhpyl
#MATCH     +G V+ + +k++g++vA+Kkik e +++    +++rEikilk lkh+niv+l e+++                    + ++++v+ey+e + la l++  +++++e+++++++kqil+g++++H+++++HrD+K +NiL++ ++ lKi+D+Gla+ + s+++    ++ v+t++Y++PE+l ++++y+++vD+Ws+G+++ el  g  +++   g++    +++ql  i+++ g   + ++k  +++++                                                  + +a++ll ++l + p++R++a+++l+h+y+
#PP        799****************************************************99999************9999999999*******77.99999977888********************************************************999999999*************999***************************...655....899999999999976633333333333368899999************************************************************************8
#SEQ       YGMVFCGQDKTSGDKVALKKIKMELETQGFPVTAIREIKILKALKHENIVNLREMITYekenneidsslinmkvqlyPGDVFMVFEYAEYD-LAGLINsPEVIFTENHIRSYMKQILSGIHFMHKNKILHRDIKGANILVTADNRLKIADLGLARSYVSTEDkftSNNKVVTRWYRSPELLlETKKYGPEVDIWSIGCLFGELKEGVSIMQ---GTS----DIHQLDLIYQLCGtplPPNSKNSNNNDLtevemndtsthatsilngtvynlykelpgweknpisithppnlitrfqkyDTTALNLLGQMLMMHPRERVSAANALNHDYF
#CS        SEEEEEEEETTTTEEEEEEEEECHCHSHHHHHHHHHHHHHHHHHSCTTB--EEEEEEE...................SSEEEEEEESSTTEBHHHHHH.HHSS-THHHHHHHHHHHHHHHHHHHHTTEE-SS-SGGGEEEETTSEEEE-SGTTSEESSSSTS...BSSTTSGGGGS-HHHH.TTSCBSCHHHHHHHHHHHHHHHHSS-SSTTSSHHHHHHHHHHHHHHHHHHCT...SHTTTSTTCTTS..................................................SHHHHHHHHHHT-SSCTTSTTHHHHHTSGGG
Alveolata_Ciliophora_EP01016_Furgasonia_blochmanni_P011265_TRINITY_DN1502_c0_g1_i1.p1_TRINITY_DN1502_c0_g1_TRINITY_DN1502_c0_g1_i1.p1_ORF_type_5prime_partial_len_624_score_92.71_TRINITY_DN1502_c0_g1_i1_3-1874                                                                       60    354     60    354 PF00069.28  Pkinase           Domain     1   264   264    248.7   6.6e-74   1 CL0016   
#HMM       yekleklGeGsfGkVykave.ketgkivAvKkikkekakkkkekkvlrEikilkklkhpnivrlyevfee.........kdelylvleyveggeladllerkgslseeeakkiakqilegleylHsegvvHrDlKpeNiLidekgelKitDFGlakelessskltsfvgtseYlAPEvl.keneyskkvDvWslGvilyelltgkppfsgekgkekvekeldqlekilkilgetkeklpeakei...........................seeakdllkkllkkdpkkRltaeellqhpyl
#MATCH     y+ ++ +G+G++G+Vyka+  ++ +k vA+Kki++ek+k+    ++lrEi+il+kl+h+nivrl+ev+++         + + +lv+ey+e++ l  ll+ k++++++++k ++kqi egl ylH+++v+HrDlK++NiL+++kgelK++DFGla+ ++    +t +v+t +Y+APE+l + ++y++++D+WslG+i++ell g p+f+g++++e  ek++++        g+ ++++p  +++                           +e+ ++ll++ll  +p kR+ta+e+l+hpy+
#PP        677899***********9751566899************************************************998888899*******77.99999999************************************************************9**********************************************99988877776666......4458888888888889999999999999********************************************8
#SEQ       YKSITDVGKGTYGEVYKAHClNDPKKLVALKKINTEKEKEGFPITALREINILQKLDHKNIVRLFEVVTSkgdpsdhkkTGSTFLVFEYMEHD-LLGLLTMKVQYTPAHIKCMMKQITEGLYYLHQKNVIHRDLKTANILLNNKGELKLADFGLARFTNAYGLYTYRVVTLWYRAPELLfECKKYTSQIDMWSLGCIFAELLLGYPLFQGKNEQELLEKIYEK------CGGPDDSTWPDVSRLpmytergpkkqymkslafymkskipniDEHSLNLLDRLLVLNPDKRMTAKEALEHPYF
#CS        EEEEEEEEEESSEEEEEEEE.TTTTEEEEEEEEECHCHSHHHHHHHHHHHHHHHHHSCTTB--EEEEEEE.........SSEEEEEEESSTTEBHHHHHHHHSS-THHHHHHHHHHHHHHHHHHHHTTEE-SS-SGGGEEEETTSEEEE-SGTTSEESSSSTSBSSTTSGGGGS-HHHH.TTSCBSCHHHHHHHHHHHHHHHHSS-SSTTSSHHHHHHHHHHHHHHHHHHCTSHTTTSTTCTTS...........................SHHHHHHHHHHT-SSCTTSTTHHHHHTSGGG
Alveolata_Ciliophora_EP01016_Furgasonia_blochmanni_P049828_TRINITY_DN7610_c0_g1_i7.p1_TRINITY_DN7610_c0_g1_TRINITY_DN7610_c0_g1_i7.p1_ORF_type_5prime_partial_len_666_score_110.87_TRINITY_DN7610_c0_g1_i7_82-2079                                                                     60    355     57    355 PF00069.28  Pkinase           Domain    15   264   264    213.6   3.4e-63   1 CL0016   
#HMM       Vykaveket.gkivAvKkikkekakkkkekkvlrEikilkklkhpnivrlyevfee.......................kdelylvleyveggeladllerkgslseeeakkiakqilegleylHsegvvHrDlKpeNiLidekgelKitDFGlakelesssk.ltsfvgtseYlAPEvl.keneyskkvDvWslGvilyelltgkppfsgekgkekvekeldqlekilkilg.etkeklpeakei...........................seeakdllkkllkkdpkkRltaeellqhpyl
#MATCH     Vyka+  ++ + ivA+Kk+  + + +    + lrEikil++++h+ni+++++++++                         ++++vl+y+e++ ++ ll++++ ++  ++k i+ q+l g++ylH+++++HrDlK+ N+L+++kge+Ki+DFGla+ ++s s+ +t+ v+t +Y+APE+l + ++y++k+D+Ws+G+i++ell+++ +f+g+k++       +qle i++i g +t+ ++p   ++                           +e   dll+k+l+ +p kR++a ++l+h+++
#PP        6777665442889*************************************************************8777666778*******77.*******9*********************************************************99888****************999***************************65555.......57788889999888999999999999************************9999***************************8
#SEQ       VYKAHPIDDpNAIVALKKVHYQPNCEGFPITSLREIKILQSCNHKNIIKCLDIVKSkrtnlslcssltsfrtasehnryLGSVFIVLQYMEHD-FQGLLKKRVPFTIPQIKCIMMQLLDGVNYLHQRNIIHRDLKSGNLLMNNKGEVKIADFGLARIMNSPSQqYTTKVVTLWYRAPEILlGMRNYTTKSDMWSVGCIFAELLSKTVLFEGHKDE-------EQLELICEICGtPTEANWPGVASLpfykqrvpqrdiqpnlfyhvkkkyellDELTYDLLEKMLTLNPDKRISAVDALKHDWF
#CS        EEEEEETTT.TEEEEEEEEECHCHSHHHHHHHHHHHHHHHHHSCTTB--EEEEEEE.......................SSEEEEEEESSTTEBHHHHHHHHSS-THHHHHHHHHHHHHHHHHHHHTTEE-SS-SGGGEEEETTSEEEE-SGTTSEESSSSTS.BSSTTSGGGGS-HHHH.TTSCBSCHHHHHHHHHHHHHHHHSS-SSTTSSHHHHHHHHHHHHHHHHHHCT.SHTTTSTTCTTS...........................SHHHHHHHHHHT-SSCTTSTTHHHHHTSGGG
Chloroplastida_Streptophyta_EP01018_Ginkgo_biloba_P002117_Gb_06096_translate_table_standard                                                                                                                                                                                            22    350     22    350 PF00069.28  Pkinase           Domain     1   264   264    226.7   3.5e-67   1 CL0016   
#HMM       yekleklGeGsfGkVykaveketgkivAvKkikkekakkkke..kkvlrEikilkklkhpnivrlyevfee...........................kdelylvleyveggeladllerkgslseeeakkiakqilegleylHsegvvHrDlKpeNiLidekgelKitDFGlakelesssk......ltsfvgtseYlAPEvl.keneyskkvDvWslGvilyelltgkppfsgekgkekvekeldqlekilkilg.etkeklpeakei...................................seeakdllkkllkkdpkkRltaeellqhpyl
#MATCH     +++leklGeG++G+Vyka++ +tg+ivA+Kki+ +++ +k+    ++lrEik++ k++h+n+++l+e++++                             ++y+v+ey++++    +l+  ++l+  ++k ++kq l gl+++H+++v+HrD+K +N+Li+++g lKi+DFGla+ ++ + +      +t+ v+t++Y++PE+l ++++y+++vD+Ws+G+i+ ell g+p+ +   gk+    e+dql ki+k+ g ++++ +p  +++                                   +++a++ll+k+l+  p++R++a+++l+++y+
#PP        6789******************************999998888899***************************************************999**********9955566667777*******************************************************9999999*******************9*****************************...554....77788889999997555566666666777777*********************************************************998
#SEQ       FQRLEKLGEGTYGEVYKAKDIQTGEIVALKKIRPSREADKDGfpFTALREIKLMTKINHENVLKLKEIVSSqgpekdavtqgnpgpsssvpqartadrRGSIYMVFEYMDHDLSGLVLRPGVKLTIPQIKCYMKQFLLGLQHCHENQVLHRDIKGANLLINNHGILKIADFGLARSTHCCYEdhdgqgFTNNVVTRWYRPPELLlGATKYGSEVDIWSAGCIFGELLLGEPLVP---GKT----EADQLDKIFKLCGtPNESIWPGVTSFplwktvrapseppkadhmeleierkarvlgrtqffDRSAIELLQKMLRLCPTERISAKMALDSEYF
#CS        EEEEEEEEEESSEEEEEEEETTTTEEEEEEEEECHCHSHHHH..HHHHHHHHHHHHHSCTTB--EEEEEEE...........................SSEEEEEEESSTTEBHHHHHHHHSS-THHHHHHHHHHHHHHHHHHHHTTEE-SS-SGGGEEEETTSEEEE-SGTTSEESSSSTS......BSSTTSGGGGS-HHHH.TTSCBSCHHHHHHHHHHHHHHHHSS-SSTTSSHHHHHHHHHHHHHHHHHHCT.SHTTTSTTCTTS...................................SHHHHHHHHHHT-SSCTTSTTHHHHHTSGGG
Chloroplastida_Chlorophyta_EP01024_Parvocaulis_polyphysoides_P006994_TRINITY_DN12099_c0_g2_i5.p1_TRINITY_DN12099_c0_g2_TRINITY_DN12099_c0_g2_i5.p1_ORF_type_5prime_partial_len_431_score_43.95_TRINITY_DN12099_c0_g2_i5_3-1295                                                         38    331     38    331 PF00069.28  Pkinase           Domain     1   264   264    246.2     4e-73   1 CL0016   
#HMM       yekleklGeGsfGkVykaveke.tgkivAvKkikkekakkkkekkvlrEikilkklkhpnivrlyevfee........kdelylvleyveggeladlle.rkgslseeeakkiakqilegleylHsegvvHrDlKpeNiLidekgelKitDFGlakelesssk..ltsfvgtseYlAPEvl.keneyskkvDvWslGvilyelltgkppfsgekgkekvekeldqlekilkilg.etkeklpeakei........................seeakdllkkllkkdpkkRltaeellqhpyl
#MATCH     y++++++GeG++G+Vy a + + ++++vAvKki+ e++k+    ++lrE+ki+k+l+h+ni+ l +v+++        k ++y+v+ y++++ la ll   + +++ ee+k++++q+l+gl+ylH++g +HrDlK +N+Lid++g lK++DFGla+++ ++ +  +t++v+t +Y++PE+l ++++y++++DvWs+G+i+ elltgk++f+   gk+    e+dql ki++i+g + +  ++  +++                        + +a+++++++l+ dpkkR++a+e+l+h+++
#PP        67889*************997615799***************************************************************77.999998445569999**************************************************9988788****************9*****************************...444....66778889****97666777888888999999************************************************8
#SEQ       YVRVTQIGEGTYGQVYMASDVDdESRKVAVKKIRMENEKEGFPITALREMKIIKSLNHENIISLEDVIRShpsiqnnyKGSIYMVFHYMDHD-LAGLLDrMNFTMPLEEIKHYIHQLLSGLSYLHEQGYLHRDLKASNLLIDSHGCLKLADFGLARRMAREDEqkMTNRVITLWYRPPELLlGSERYGPEIDVWSVGCICGELLTGKHLFP---GKD----ETDQLDKIFQIMGsPDERIWHGFNSLafasyvpkdrysynlsgwlksrgcDADAINFVESILRLDPKKRISAKEALNHKWF
#CS        EEEEEEEEEESSEEEEEEEETT.TTEEEEEEEEECHCHSHHHHHHHHHHHHHHHHHSCTTB--EEEEEEE........SSEEEEEEESSTTEBHHHHHH.HHSS-THHHHHHHHHHHHHHHHHHHHTTEE-SS-SGGGEEEETTSEEEE-SGTTSEESSSSTS..BSSTTSGGGGS-HHHH.TTSCBSCHHHHHHHHHHHHHHHHSS-SSTTSSHHHHHHHHHHHHHHHHHHCT.SHTTTSTTCTTS........................SHHHHHHHHHHT-SSCTTSTTHHHHHTSGGG
Chloroplastida_Chlorophyta_EP01025_Chloroclados_australasicus_P020859_TRINITY_DN2195_c1_g1_i1.p1_TRINITY_DN2195_c1_g1_TRINITY_DN2195_c1_g1_i1.p1_ORF_type_complete_len_529_score_73.05_TRINITY_DN2195_c1_g1_i1_163-1749                                                                36    334     36    334 PF00069.28  Pkinase           Domain     1   264   264    243.7   2.2e-72   1 CL0016   
#HMM       yekleklGeGsfGkVykaveketgkivAvKkikkekakkkkekkvlrEikilkklkhpnivrlyevfee.....kdelylvleyveggeladlle.rkgslseeeakkiakqilegleylHsegvvHrDlKpeNiLidekgelKitDFGlakelesssk.......ltsfvgtseYlAPEvl.keneyskkvDvWslGvilyelltgkppfsgekgkekvekeldqlekilkilg.etkeklpeakei............................seeakdllkkllkkdpkkRltaeellqhpyl
#MATCH     +++++++GeG++G V+ av+ke++++vA+Kk+k + +k+    ++lrE++ l++lk pni++l+ev+++     +  +y+vley++++ l  l +  k +++  ++k ++kq+++g+ ++H++gvvHrDlK++NiL+d++g+lKi+DFGl+++++   +       ++  v+t +Y++PE+l + ++y+++vD+WslG+i++elltgk +f+g+++        dql+ i++i+g +t+e++p+ +++                             ++a dll+k+l++dp+kR +aee+l+h+y+
#PP        57899****************************************************************99999999*********88.55555525567******************************************************99888899***99999************999***************************5555.......56788899999999999*****999**********************************************************8
#SEQ       FQIQKQIGEGTYGDVFLAVDKESRETVALKKLKMQYMKEGFPLTILRELNQLQELKFPNILTLKEVVRDgnnvdDAAIYMVLEYMDHD-LIGLAQrMKWNFTVPQVKCLMKQMVKGIYFMHKKGVVHRDLKTANILLDKRGNLKIADFGLSRKIRDFGEddkgegyMSPTVITLWYRPPELLmQCTRYGPEVDIWSLGCIFAELLTGKALFPGQNE-------QDQLHWICRIMGsPTEETWPNVTKLklfylcpqqmkqnklrqqlqqnnkncdiGDKAFDLLQKMLQMDPTKRASAEEILRHEYF
#CS        EEEEEEEEEESSEEEEEEEETTTTEEEEEEEEECHCHSHHHHHHHHHHHHHHHHHSCTTB--EEEEEEE.....SSEEEEEEESSTTEBHHHHHH.HHSS-THHHHHHHHHHHHHHHHHHHHTTEE-SS-SGGGEEEETTSEEEE-SGTTSEESSSSTS.......BSSTTSGGGGS-HHHH.TTSCBSCHHHHHHHHHHHHHHHHSS-SSTTSSHHHHHHHHHHHHHHHHHHCT.SHTTTSTTCTTS............................SHHHHHHHHHHT-SSCTTSTTHHHHHTSGGG
Stramenopiles_Ochrophyta_EP01036_Dinobryon_divergens_P028295_gene28295-37226_t                                                                                                                                                                                                         30    336     29    336 PF00069.28  Pkinase           Domain     2   264   264    213.5   3.7e-63   1 CL0016   
#HMM       ekleklGeGsfGkVykaveketgkivAvKkikkekakkkkekkvlrEikilkklkhpnivrlyevfee........................kdelylvleyveggeladllerkgs.lseeeakkiakqilegleylHsegvvHrDlKpeNiLidekgelKitDFGlakelesssk.ltsfvgtseYlAPEvl.keneyskkvDvWslGvilyelltgkppfsgekgkekvekeldqlekilkilg.......etkeklpeakei..................seeakdllkkllkkdpkkRltaeellqhpyl
#MATCH     ++++ +G+G +G+Vykav+k+t+++vA+K+ik +++++    +++rEikil  +k +niv l e+++                           ++++v+e+v+ + l  ll+  g  ls++++k+++kq+l+g+++lH+++++HrD+K++N+Li+++++lKi+D+Gla+ ++s+++ lt+ v+t +Y++PEv+ +++ y+++vD+Ws+G+++ e+ t+ p+f++++       e+ ql  i+++lg       e  ++lp ++ +                  ++   +l +kll+ dp++R++a+++l++py+
#PP        56789************************************************************99999*****************9999888999*******77.99999955554******************************************************998888****************888999************************433.......44555667777775444444445555555555999*************99999***************************8
#SEQ       QIEKVVGSGMYGVVYKAVDKQTSEHVALKRIKMDRETQGFPVTAIREIKILSLMKNENIVCLREIVTYndeetegktsdemkedsiadkgfsIGDVFMVFEFVDYD-LSGLLKSPGFvLSDQQVKSYMKQLLSGVRFLHEHKILHRDIKSANLLITKNNVLKIADWGLARTVHSNEQkLTTPVVTLWYRSPEVIcGSRYYGNEVDIWSVGCLFGEMKTKIPVFRADT-------EAVQLDVIFQMLGspspglqERYSQLPSWSAMnvtktyeksrlrsrypsfDPLGMSLFEKLLDLDPSTRISADNALRDPYF
#CS        EEEEEEEEESSEEEEEEEETTTTEEEEEEEEECHCHSHHHHHHHHHHHHHHHHHSCTTB--EEEEEEE........................SSEEEEEEESSTTEBHHHHHHHHSS.-THHHHHHHHHHHHHHHHHHHHTTEE-SS-SGGGEEEETTSEEEE-SGTTSEESSSSTS.BSSTTSGGGGS-HHHH.TTSCBSCHHHHHHHHHHHHHHHHSS-SSTTSSHHHHHHHHHHHHHHHHHHCT.......SHTTTSTTCTTS..................SHHHHHHHHHHT-SSCTTSTTHHHHHTSGGG
Stramenopiles_Ochrophyta_EP01038_Epipyxis_sp_PR26KG_P007682_gene7682-10452_t                                                                                                                                                                                                           49    349     47    349 PF00069.28  Pkinase           Domain     3   264   264    222.6   6.2e-66   1 CL0016   
#HMM       kleklGeGsfGkVykaveketgkivAvKkikkekakkkkekkvlrEikilkklkhpnivrlyevfee................kdelylvleyveggeladllerkgs.lseeeakkiakqilegleylHsegvvHrDlKpeNiLidekgelKitDFGlakelesssk..ltsfvgtseYlAPEvl.keneyskkvDvWslGvilyelltgkppfsgekgkekvekeldqlekilkilgetkeklpeakei....................seeakdllkkllkkdpkkRltaeellqhpyl
#MATCH     +++ +G+G+fG Vyka++  +g+ vA+Kkik e++++    +++rEik+l++lkh+niv l e+++                 + ++++v+e+v+ + l  ll+ +g  l+e ++k++++q+l g++++Hs++v+HrD+K++N+L+++k++lKi+D+Gla+ +++  +  lt+ v+t +Y++PE++ +++ y+++vD+Ws+G+il e+ t+  +f+ge++ ++++ ++++  +++  ++e  ++lp ++++                    +++a++ll+kll+ +pk+R++a+++l++p +
#PP        5789************************************************************99999**************99**********77.*****988777*******************************************************998889****************999999*********************************999995555554555556667777777778888999*************************************9986
#SEQ       IEKVIGNGTFGIVYKARDVVSGDSVALKKIKMERETQGFPVTAIREIKLLHSLKHENIVDLREIVTYdenesnhpsikphgfgTGDVFMVFEFVDYD-LSGLLKSSGLdLTEMHIKSYLHQLLLGIQHMHSKNVLHRDIKSANLLVTNKNVLKIADWGLARSITNPREqrLTTPVVTLWYRSPELIlGSKFYGHEVDIWSVGCILGEMKTRSAMFRGENEATQYSIIIENCGSLRPEVTEFCKQLPDWEKFannpnnlnqasklksryqyqDPNAIKLLEKLLDTNPKTRVSATDALNDPLF
#CS        EEEEEEEESSEEEEEEEETTTTEEEEEEEEECHCHSHHHHHHHHHHHHHHHHHSCTTB--EEEEEEE................SSEEEEEEESSTTEBHHHHHHHHSS.-THHHHHHHHHHHHHHHHHHHHTTEE-SS-SGGGEEEETTSEEEE-SGTTSEESSSSTS..BSSTTSGGGGS-HHHH.TTSCBSCHHHHHHHHHHHHHHHHSS-SSTTSSHHHHHHHHHHHHHHHHHHCTSHTTTSTTCTTS....................SHHHHHHHHHHT-SSCTTSTTHHHHHTSGGG
Stramenopiles_Ochrophyta_EP01041_Mallomonas_annulata_P002975_gene2975-5835_t                                                                                                                                                                                                           45    354     43    354 PF00069.28  Pkinase           Domain     3   264   264    222.4   7.1e-66   1 CL0016   
#HMM       kleklGeGsfGkVykaveketgkivAvKkikkekakkkkekkvlrEikilkklkhpnivrlyevfee..........kdelylvleyveggeladlle.rkgslseeeakkiakqilegleylHsegvvHrDlKpeNiLidekgelKitDFGlakelesssk..ltsfvgtseYlAPEvl.keneyskkvDvWslGvilyelltgkppfsgekgkekvekeldqlekilkilg.......etkeklpeakei....................................seeakdllkkllkkdpkkRltaeellqhpyl
#MATCH     ++  +G+G++G V  +v+k+t+++ A+K++k e++ +    ++lrEikilk l+h+ni+ l+ev+++          k  ++l +ey++ + l  l++  +  l+++++++++kq+legl y+H+++++HrDlKp+N+Li++++ lKi+DFGl++ ++++ +  +t++v+t +Y++PE+  +e++y++++D+W++G+il e++ g  +f g+      ++++ q+e+i+++ g        +   lp+                                        ++++++l+++ll++d+++R+ta + l+h+y+
#PP        5678************************************************************************9999*********77.88888867777*******************************************************999899****************9*****************************333.....45788999999*999766654433333444...15559999**********************************************************98
#SEQ       IEGLIGSGTYGDVSIGVDKNTKQKLAIKRVKMENEHHGFPITALREIKILKALRHENIISLVEVLTSlpndgsedvnKGGIFLAFEYANYD-LSALINsPRYRLTPAHVRSYTKQLLEGLYYMHKNKIIHRDLKPANLLITKDNRLKIADFGLSRTYSEDATnrFTEVVATLWYRPPELFfGERNYGPEIDIWAVGCILPEMVLGSAIFGGNP-----ATDAAQIERIFRVCGtphgpvlAKFARLPH---WdkrklkapaaaasaaasgetdlvlpcrmkerfkaitDSNCLNLVEQLLSMDRSTRITALHSLDHNYF
#CS        EEEEEEEESSEEEEEEEETTTTEEEEEEEEECHCHSHHHHHHHHHHHHHHHHHSCTTB--EEEEEEE..........SSEEEEEEESSTTEBHHHHHH.HHSS-THHHHHHHHHHHHHHHHHHHHTTEE-SS-SGGGEEEETTSEEEE-SGTTSEESSSSTS..BSSTTSGGGGS-HHHH.TTSCBSCHHHHHHHHHHHHHHHHSS-SSTTSSHHHHHHHHHHHHHHHHHHCT.......SHTTTSTTCTTS....................................SHHHHHHHHHHT-SSCTTSTTHHHHHTSGGG
Heterolobosea_Heterolobosea_EP01080_Neovahlkampfia_damariscottae_P005390_gene5390-9203_t                                                                                                                                                                                               39    327     39    327 PF00069.28  Pkinase           Domain     1   264   264    255.2   6.9e-76   1 CL0016   
#HMM       yekleklGeGsfGkVykaveketgkivAvKkikkekakkkkekkvlrEikilkklkhpnivrlyevfeekdely..lvleyveggeladllerkgslseeeakkiakqilegleylHsegvvHrDlKpeNiLidekgelKitDFGlakelesssk..ltsfvgtseYlAPEvl.keneyskkvDvWslGvilyelltgkppfsgekgkekvekeldqlekilkilg.etkeklpeakei...........................seeakdllkkllkkdpkkRltaeellqhpyl
#MATCH     ye++++lGeG++GkV+k ++k+tg+ivA+K+ik +k+k+    +++rEi+ilk+lkh+ni+ l++v+++kd++   +++e+++++ l  l+ +k++++++e+k+i+kq+l+g+  +H  +v+HrD+K++N+L++++g++K++DFGl++ ++++++  +t++v+t++Y++PE+l ++++y+ ++D+Ws+G+++ ell ++p+f+   g+     eldql  i+ + g +tk+ +p a ++                           +++a+dll+kll+ dpkkR+tae++l+h+++
#PP        7899*****************************************************************99876669******77.*****************************************************************999999****************9*****************************...444....78899999999997555555555555677777***************************************************8
#SEQ       YEQISQLGEGTYGKVFKSKNKKTGEIVAIKRIKMDKEKEGFPVTAIREITILKSLKHENIIDLKQVITKKDSMSffMIFEFCKHD-LSGLIDAKTTFENNEIKSIMKQLLNGILKCHLLNVIHRDIKSSNVLVTQDGNVKLADFGLSRIIQKTNEgkYTNRVITRWYRPPELLlGATNYDGAIDMWSIGCVFGELLENRPMFP---GER----ELDQLDLIFSLCGtPTKDIWPDAFKLsgwndissdtknktpykrvlkekfkhhDPKAIDLLDKLLELDPKKRITAEQALNHDWF
#CS        EEEEEEEEEESSEEEEEEEETTTTEEEEEEEEECHCHSHHHHHHHHHHHHHHHHHSCTTB--EEEEEEESSEEE..EEEESSTTEBHHHHHHHHSS-THHHHHHHHHHHHHHHHHHHHTTEE-SS-SGGGEEEETTSEEEE-SGTTSEESSSSTS..BSSTTSGGGGS-HHHH.TTSCBSCHHHHHHHHHHHHHHHHSS-SSTTSSHHHHHHHHHHHHHHHHHHCT.SHTTTSTTCTTS...........................SHHHHHHHHHHT-SSCTTSTTHHHHHTSGGG
Rhizaria_Foraminifera_EP01083_Nonionella_stella_P036554_99734_1                                                                                                                                                                                                                       118    410    116    410 PF00069.28  Pkinase           Domain     3   264   264    244.0   1.9e-72   1 CL0016   
#HMM       kleklGeGsfGkVykaveketgkivAvKkikkekakkkkekkvlrEikilkklkhpnivrlyevfee........kdelylvleyveggeladlle.rkgslseeeakkiakqilegleylHsegvvHrDlKpeNiLidekgelKitDFGlakelesssk.ltsfvgtseYlAPEvl.keneyskkvDvWslGvilyelltgkppfsgekgkekvekeldqlekilkilg.......etkeklpeakei......................seeakdllkkllkkdpkkRltaeellqhpyl
#MATCH     + ek+GeG++G+Vy a+ + tgk vA+K+i+ e +k+   ++++rE+ +lk+l+h+niv+l++v+ +        + +++lvley+e++ la l+   +++++++++k++++++l++ley+Hs++v+HrD+K +N+Li e+g+lK+tDFGla+   ++++ +t++v+t +Y++PE+l +++ey+ ++D+Ws+G++++e+lt ++pf+   g++    eldq+++i+k+ g       ++  ++p+ +++                      s++a dll+kll+++pkkR++a+++l+hpy+
#PP        579**************.7*********************************************98889*****999**********77.99999967788****************************************************99998889****************9*****************************...544....7888888888888777777655556666666699999999********************************************8
#SEQ       VGEKIGEGTYGSVYHAR-SPTGKDVALKRIRLEAEKDGFPDHAIRELMVLKSLNHQNIVNLLDVVCSedveegspSASFFLVLEYLEHD-LAGLIDnPEVKFTPAQIKFYFRELLRSLEYCHSMNVLHRDVKGSNVLIGENGDLKLTDFGLATFKAKHKRgFTNRVITLWYRPPELLlGTTEYGVEIDMWSVGCVFAEMLTSTTPFP---GRT----ELDQFKRIVKVCGslgpgnwNEGTTFPWYNTMnpqkryenqlkrrifpescksySPSAFDLLSKLLDVNPKKRISATQALRHPYF
#CS        EEEEEEEESSEEEEEEEETTTTEEEEEEEEECHCHSHHHHHHHHHHHHHHHHHSCTTB--EEEEEEE........SSEEEEEEESSTTEBHHHHHH.HHSS-THHHHHHHHHHHHHHHHHHHHTTEE-SS-SGGGEEEETTSEEEE-SGTTSEESSSSTS.BSSTTSGGGGS-HHHH.TTSCBSCHHHHHHHHHHHHHHHHSS-SSTTSSHHHHHHHHHHHHHHHHHHCT.......SHTTTSTTCTTS......................SHHHHHHHHHHT-SSCTTSTTHHHHHTSGGG
Rhizaria_Foraminifera_EP01083_Nonionella_stella_P091893_257008_1                                                                                                                                                                                                                       51    350     51    350 PF00069.28  Pkinase           Domain     1   264   264    248.1     1e-73   1 CL0016   
#HMM       yekleklGeGsfGkVykaveketgkivAvKkikkekakkkkekkvlrEikilkklkhpnivrlyevfee..................kdelylvleyveggeladlle.rkgslseeeakkiakqilegleylH.segvvHrDlKpeNiLidekgelKitDFGlakelesssk..ltsfvgtseYlAPEvl.keneyskkvDvWslGvilyelltgkppfsgekgkekvekeldqlekilkilg.etkeklpeakei......................seeakdllkkllkkdpkkRltaeellqhpyl
#MATCH     y++++k+GeG++G Vy+ + + +g  vA+Kk++ e++k+    +++rEikilk l+hpniv l++v+++                  ++++y+v+ey++++ la ++   +++l+e+++k +++qile+l y+H + +++HrD+K +N+Li+++ge+K++DFGla++++ +++  +t++v+t +Y+APE+l +e++y++++D+WslG++++e+++gkp f++ek++e        ++ i+k++g + +e+    +++                      s+ a dll+kll  dp++R+ta+++l+h+y+
#PP        7899**************9.8******************************************************************9***********88.77777757888*********************5567********************************99999**********************************************655555.......344455666632.33333333333566666677778888888888******************************8
#SEQ       YQQVNKIGEGTYGAVYRSK-APSGVYVALKKVRMENEKEGFPITAIREIKILKALDHPNIVPLMDVVTStsrkkqqswdsqsaigadSTDVYMVFEYLDHD-LAGIMAnPEVQLKEKHIKYYMQQILEALYYCHeKCNIIHRDIKGSNVLINNNGEVKLADFGLARQFHPTEDrdYTNRVVTLWYRAPELLfGEKKYGPAIDMWSLGCVFAEMIFGKPTFPAEKEQE-------AIVLICKLVGsP-NESNYPVSRLpfkfakqyprqlaqryeklkkqSPLAFDLLDKLLVLDPRNRMTAAQALEHEYF
#CS        EEEEEEEEEESSEEEEEEEETTTTEEEEEEEEECHCHSHHHHHHHHHHHHHHHHHSCTTB--EEEEEEE..................SSEEEEEEESSTTEBHHHHHH.HHSS-THHHHHHHHHHHHHHHHHHH.HTTEE-SS-SGGGEEEETTSEEEE-SGTTSEESSSSTS..BSSTTSGGGGS-HHHH.TTSCBSCHHHHHHHHHHHHHHHHSS-SSTTSSHHHHHHHHHHHHHHHHHHCT.SHTTTSTTCTTS......................SHHHHHHHHHHT-SSCTTSTTHHHHHTSGGG
Rhizaria_Foraminifera_EP01084_Bolivina_argentea_P002235_4128_1                                                                                                                                                                                                                         35    365     35    365 PF00069.28  Pkinase           Domain     1   264   264    219.9   4.2e-65   1 CL0016   
#HMM       yekleklGeGsfGkVykaveketgkivAvKkikkekakkkkekkvlrEikilkklkhpnivrlyevfee........................kdelylvleyveggeladllerkgslseeeakkiakqilegleylHsegvvHrDlKpeNiLidekgelKitDFGlakelesssk.........ltsfvgtseYlAPEvl.keneyskkvDvWslGvilyelltgkppfsgekgkekvekeldqlekilkilg.etkeklpeakei........................................seeakdllkkllkkdpkkRltaeellqhpyl
#MATCH     ye le++GeG++G+V+k+++k t++ivA+Kki+  ++ +    ++lrEikilk+lkh+n v l+e++++                          ++ylvleyve++ la ll ++ ++s   +k+++kq+l+ l+++H++  +HrD+K +N+Lid++ +lK++DFGla++l  +s+         lt+ v+t +Y++PE+l ++++y+++vD+W++G+i++elltg+p+f+   g++    e++q  +i+k+ g ++++++p++k++                                         +e ++l+k+ll+ dp++R+ta+ +l+  ++
#PP        7889***************************************************************************************9999**********77.******9999******************************************************9999999***********************9*****************************...443....6778888999*9988999**************************************************************************99998
#SEQ       YEFLEQVGEGTYGQVFKGRDKMTKEIVALKKIRFYSKGQGLPLTALREIKILKQLKHENMVCLKEIVTSvgsrewksgasssnvsgtvteedrRGSIYLVLEYVEHD-LAGLLDHSYIFSVPAVKFVVKQLLKVLSHMHEHAYLHRDIKCSNLLIDNSYNLKVADFGLARRLALRSSgegssacdaLTNKVITLWYRPPELLlGSRQYGPAVDLWGVGCIMAELLTGRPIFP---GRN----EMEQANMIFKVCGtPNDKSWPNHKNLayckkmipssstyvdvldthlrtmakkrpmqmdehwddfmTRETIQLIKRLLTLDPRRRCTAAAALSAGWF
#CS        EEEEEEEEEESSEEEEEEEETTTTEEEEEEEEECHCHSHHHHHHHHHHHHHHHHHSCTTB--EEEEEEE........................SSEEEEEEESSTTEBHHHHHHHHSS-THHHHHHHHHHHHHHHHHHHHTTEE-SS-SGGGEEEETTSEEEE-SGTTSEESSSSTS.........BSSTTSGGGGS-HHHH.TTSCBSCHHHHHHHHHHHHHHHHSS-SSTTSSHHHHHHHHHHHHHHHHHHCT.SHTTTSTTCTTS........................................SHHHHHHHHHHT-SSCTTSTTHHHHHTSGGG
Amoebozoa_Centramoebia_EP01087_Luapelamoeba_hula_P008092_TRINITY_DN2009_c0_g1_i1.p1_TRINITY_DN2009_c0_g1_TRINITY_DN2009_c0_g1_i1.p1_ORF_type_5prime_partial_len_560_score_143.06_TRINITY_DN2009_c0_g1_i1_669-2348                                                                     203    494    203    494 PF00069.28  Pkinase           Domain     1   264   264    247.1   2.1e-73   1 CL0016   
#HMM       yekleklGeGsfGkVykaveketgkivAvKkikkekakkkkekkvlrEikilkklk.hpnivrlyevfee........kdelylvleyveggeladlle..rkgslseeeakkiakqilegleylHsegvvHrDlKpeNiLidekgelKitDFGlakelesssk.ltsfvgtseYlAPEvl.keneyskkvDvWslGvilyelltgkppfsgekgkekvekeldqlekilkilg.etkeklpeakei......................seeakdllkkllkkdpkkRltaeellqhpyl
#MATCH     ++kle++GeG+fG+Vyka++ket++ivA+Kki+ +++k+    +++rE+kilk+l   +niv+l+e++++          ++y+v+ey++++ la l      ++++++e+k ++ q+legl+y+H+++v+HrD+K +N+Li+++g+lK++DFGla+ ++ ++  +t++v+t +Y+APE+l +++ y +++D+Ws+G+il+ell  kp+f+   g +    e+dqle i+k+ g +t+ +++  +++                      + + ++l++kll+ dp +R++a+++l+++y+
#PP        6899***************************************************99*************9****99999**********77.8888884333459******************************************************99878****************9*****************************...555....89**********98889999999999**************************************************998
#SEQ       FQKLEQIGEGTFGQVYKARNKETKEIVALKKIRMDNEKEGFPITAIREMKILKELMsFKNIVTLKEIVTSkasarndgRGSIYMVFEYMDHD-LAGLTDapGFVHFNDAEIKCLMLQLLEGLNYCHKNNVLHRDIKGSNLLINNRGQLKLADFGLARPYKPTELhYTNRVVTLWYRAPELLlGATAYNAAIDMWSVGCILAELLLHKPLFP---GPN----EIDQLELIFKLCGtPTDASWKGVSTLpwykfkpkklykprlnevfkdfPASTRELIEKLLCLDPGRRISAADALDSDYF
#CS        EEEEEEEEEESSEEEEEEEETTTTEEEEEEEEECHCHSHHHHHHHHHHHHHHHHHS.CTTB--EEEEEEE........SSEEEEEEESSTTEBHHHHHH..HHSS-THHHHHHHHHHHHHHHHHHHHTTEE-SS-SGGGEEEETTSEEEE-SGTTSEESSSSTS.BSSTTSGGGGS-HHHH.TTSCBSCHHHHHHHHHHHHHHHHSS-SSTTSSHHHHHHHHHHHHHHHHHHCT.SHTTTSTTCTTS......................SHHHHHHHHHHT-SSCTTSTTHHHHHTSGGG
Amoebozoa_Centramoebia_EP01087_Luapelamoeba_hula_P008366_TRINITY_DN2091_c0_g1_i6.p1_TRINITY_DN2091_c0_g1_TRINITY_DN2091_c0_g1_i6.p1_ORF_type_complete_len_682_score_136.37_TRINITY_DN2091_c0_g1_i6_227-2272                                                                            28    309     26    309 PF00069.28  Pkinase           Domain     3   264   264    230.8   1.9e-68   1 CL0016   
#HMM       kleklGeGsfGkVykaveketgkivAvKkikkekakkkkekkvlrEikilkklk.hpnivrlye.vfeekdelylvleyveggeladlle.rkgslseeeakkiakqilegleylHsegvvHrDlKpeNiLidekgelKitDFGlakelessskltsfvgtseYlAPEvl.keneyskkvDvWslGvilyelltgkppfsgekgkekvekeldqlekilkilg.etkeklpeakei........................seeakdllkkllkkdpkkRltaeellqhpyl
#MATCH      + ++GeG++G+V+kav+k+tg  vA+K++++ ++++    +++rEik+l+ l+  +ni++l++ +f ++ +l+lv+ey+e++ l  ll+   + ls +++k ++kq+legl+ +Hs g++HrD+K +N+Li+ +g lK++DFGla+ ++++ ++++ v+t +Y+APE+l + ++y++ vD+Ws+G+i++ellt+  pf+g+++k+       q+  i k  g +t++++p  +++                        ++ a++l++++l+ +p++R+ta+e+l+h+++
#PP        5789**********************************99**************5589***9863788999**********87.99999966666**************************************.************************************999***************************666655.......444455556668899999999999****************************************************98
#SEQ       LMDQVGEGTYGRVFKAVHKSTGVLVALKIVNNLEDEDGLSFTAIREIKYLQMLShNKNIIQLLGnCFWDDGSLVLVFEYMEND-LSGLLSiFGVELSLSQIKCFMKQLLEGLHACHSSGIMHRDIKAANLLIN-SGTLKLADFGLATSYTTRPSFSTNVVTLWYRAPELLlGITKYKACVDIWSAGCIFIELLTRASPFPGNNEKH-------QMDLIWKHCGtPTEKNWPGVTKLegykthvqgqplwpnrlasilggaDKAAIELVQRMLTLNPEERITANEALDHDFF
#CS        EEEEEEEESSEEEEEEEETTTTEEEEEEEEECHCHSHHHHHHHHHHHHHHHHHS.CTTB--EEE.EEEESSEEEEEEESSTTEBHHHHHH.HHSS-THHHHHHHHHHHHHHHHHHHHTTEE-SS-SGGGEEEETTSEEEE-SGTTSEESSSSTSBSSTTSGGGGS-HHHH.TTSCBSCHHHHHHHHHHHHHHHHSS-SSTTSSHHHHHHHHHHHHHHHHHHCT.SHTTTSTTCTTS........................SHHHHHHHHHHT-SSCTTSTTHHHHHTSGGG
Amoebozoa_Centramoebia_EP01088_Endostelium_zonatum_P003967_TRINITY_DN1517_c0_g2_i3.p1_TRINITY_DN1517_c0_g2_TRINITY_DN1517_c0_g2_i3.p1_ORF_type_3prime_partial_len_593_score_170.94_TRINITY_DN1517_c0_g2_i3_2-1777                                                                      40    327     40    327 PF00069.28  Pkinase           Domain     1   264   264    235.0     1e-69   1 CL0016   
#HMM       yekleklGeGsfGkVykaveketgkivAvKkikkekakkkke...kkvlrEikilkklk.hpnivrlyevfee.kdelylvleyveggeladlle.rkgslseeeakkiakqilegleylHsegvvHrDlKpeNiLidekgelKitDFGlakelessskltsfvgtseYlAPEvl.keneyskkvDvWslGvilyelltgkppfsgekgkekvekeldqlekilkilg.etkeklpeakei........................seeakdllkkllkkdpkkRltaeellqhpyl
#MATCH     y+++ ++GeG++G+Vyk+ +k+tgk +A+K++ +++ ++ ke    +++rE+++l+ l+  pn+++l  +f+  +++l+lv+ey++++ l  l +  ++ +++ e+k i+kqilegl+ +Hs+g++HrD+K +N+Li +++ +Ki+DFGla+++ ++s++++ v+t +Y+APE+l ++++y++kvD+Ws+G++++ellt++ pf+   gk     el+q+e i+k  g +++ ++p  +++                        s+ a+dllkk+++ dp+kR++a+++l+h+y+
#PP        567789******************************999999998999**********99*********99998999*********77.88888867778**************************************9999*********************************999***************************...44....488999999999999888999999999999999************************************************8
#SEQ       YRVICQVGEGTYGRVYKGSHKTTGKLYALKVLFHNSPEELKEgitVTATRELRYLQLLSnQPNVIKLETAFYAfEKDLVLVFEYMDHD-LSGLTShPEVRFKDLEVKYIIKQILEGLHQCHSAGLMHRDIKAANLLIGKENIVKIADFGLATNYIRRSEFSTNVVTLWYRAPELLlGQSKYGPKVDIWSAGCMFIELLTKESPFP---GK----VELQQMEYIFKACGmPNEHTWPGVTKLpeykklsgfprslnnldamyahrmSPMALDLLKKMITLDPEKRISATDALDHDYF
#CS        EEEEEEEEEESSEEEEEEEETTTTEEEEEEEEECHCHSHHHH...HHHHHHHHHHHHHS.CTTB--EEEEEEE.SSEEEEEEESSTTEBHHHHHH.HHSS-THHHHHHHHHHHHHHHHHHHHTTEE-SS-SGGGEEEETTSEEEE-SGTTSEESSSSTSBSSTTSGGGGS-HHHH.TTSCBSCHHHHHHHHHHHHHHHHSS-SSTTSSHHHHHHHHHHHHHHHHHHCT.SHTTTSTTCTTS........................SHHHHHHHHHHT-SSCTTSTTHHHHHTSGGG
Amoebozoa_Centramoebia_EP01089_Gocevia_fonbrunei_P020402_TRINITY_DN7606_c0_g1_i3.p1_TRINITY_DN7606_c0_g1_TRINITY_DN7606_c0_g1_i3.p1_ORF_type_5prime_partial_len_488_score_77.04_TRINITY_DN7606_c0_g1_i3_238-1701                                                                       36    319     36    319 PF00069.28  Pkinase           Domain     1   264   264    247.4   1.7e-73   1 CL0016   
#HMM       yekleklGeGsfGkVykaveketgkivAvKkikkekakkkkekkvlrEikilkklk.hpnivrlyevf.eekdelylvleyveggeladlle.rkgslseeeakkiakqilegleylHsegvvHrDlKpeNiLidekgelKitDFGlakelessskltsfvgtseYlAPEvl.keneyskkvDvWslGvilyelltgkppfsgekgkekvekeldqlekilkilg.etkeklpeakei.......................seeakdllkkllkkdpkkRltaeellqhpyl
#MATCH     y+++ ++GeG++G+Vyka++k+++k vA+K++ + ++++    +++rEik l+ l+ h+n+++l ++f ++++el+lv+ey++++ l  ll+ r++++se+e k i+kq+legl+ +H  gv+HrD+K +N+L+  +++lKi+DFGla++++++ ++++ v+t +Y+APE+l + ++y++kvD+Ws+G+i++ellt+k pf+g+++k+       q+  i+k+ g +++ ++p  +++                       +++a+dllkk+l+ dp+kR+ta+e+l+h+y+
#PP        678899*****************************99999999*********************9865166999*********77.9****999999***************************************************************************999***************************555554.......55568888887788899999999999999***********************************************8
#SEQ       YVVIAQVGEGTYGRVYKAKHKTSDKLVALKVLFNIEEEEGLSFTAIREIKHLQLLSsHKNVLKLEGTFfTQDKELVLVFEYMNHD-LSGLLSlRNVTFSESERKYILKQLLEGLDQCHTSGVMHRDIKAANLLLGPDNVLKIGDFGLATNWTRRPEFSTNVVTLWYRAPEILlGVTKYGPKVDIWSAGCIFIELLTKKSPFPGKDEKN-------QMDLIFKMCGtPNDRTWPGVSKLpahktvttlpkyvnrfdehfktvDKHALDLLKKMLALDPEKRITASEALDHDYF
#CS        EEEEEEEEEESSEEEEEEEETTTTEEEEEEEEECHCHSHHHHHHHHHHHHHHHHHS.CTTB--EEEEE.EESSEEEEEEESSTTEBHHHHHH.HHSS-THHHHHHHHHHHHHHHHHHHHTTEE-SS-SGGGEEEETTSEEEE-SGTTSEESSSSTSBSSTTSGGGGS-HHHH.TTSCBSCHHHHHHHHHHHHHHHHSS-SSTTSSHHHHHHHHHHHHHHHHHHCT.SHTTTSTTCTTS.......................SHHHHHHHHHHT-SSCTTSTTHHHHHTSGGG
Amoebozoa_Centramoebia_EP01090_Pellita_catalonica_P019383_TRINITY_DN6577_c0_g1_i2.p1_TRINITY_DN6577_c0_g1_TRINITY_DN6577_c0_g1_i2.p1_ORF_type_complete_len_541_score_52.84_TRINITY_DN6577_c0_g1_i2_212-1834                                                                           170    460    170    460 PF00069.28  Pkinase           Domain     1   264   264    249.4   4.1e-74   1 CL0016   
#HMM       yekleklGeGsfGkVykaveketgkivAvKkikkekakkkkekkvlrEikilkklkhpnivrlyevfee.......kdelylvleyveggeladlle..rkgslseeeakkiakqilegleylHsegvvHrDlKpeNiLidekgelKitDFGlakelesssk..ltsfvgtseYlAPEvl.keneyskkvDvWslGvilyelltgkppfsgekgkekvekeldqlekilkilg.etkeklpeakei......................seeakdllkkllkkdpkkRltaeellqhpyl
#MATCH     ++k+e++GeG++G+Vyka++ketg+ vA+Kk++  +a++    +++rEikilk+++h+n+++l+e++++         ++y+v+ey+e++ l+ l+e  r   +se ++k ++kq+l+gl+++H+++v+HrDlK +N+Li++kge+K++DFGla+ +++s++  +t++v+t +Y++PE+l +++ y++++D+Ws+G+il ell +kp+f+   gk+    el+ql  i+k+ g +++ ++p   ++                       + a+ l+++ll+ dpk+R++ae++l++py+
#PP        6789****************************************************************99999998899*********77.888888644445*********************************************************9999****************99****************************...555....8999999****998888999999999********************9889999*************************8
#SEQ       FKKMEQVGEGTYGQVYKAKNKETGDVVALKKFRMADAREGVPITAIREIKILKNIQHQNVIKLKEIVTSkatkknkRGSIYMVFEYMEHD-LTGLMEsaRVDWFSEGQIKCYLKQLLKGLAFCHKKNVLHRDLKGSNLLINNKGEVKLADFGLARYYSNSKEmdYTNRVITLWYRPPELLlGSTVYGPAIDMWSVGCILGELLLKKPMFQ---GKQ----ELEQLDLIFKMCGtPNERTWPGFCNLplykvakpkrvypsrlrdsfksFPPALILMEQLLCLDPKRRISAEDALNSPYF
#CS        EEEEEEEEEESSEEEEEEEETTTTEEEEEEEEECHCHSHHHHHHHHHHHHHHHHHSCTTB--EEEEEEE.......SSEEEEEEESSTTEBHHHHHH..HHSS-THHHHHHHHHHHHHHHHHHHHTTEE-SS-SGGGEEEETTSEEEE-SGTTSEESSSSTS..BSSTTSGGGGS-HHHH.TTSCBSCHHHHHHHHHHHHHHHHSS-SSTTSSHHHHHHHHHHHHHHHHHHCT.SHTTTSTTCTTS......................SHHHHHHHHHHT-SSCTTSTTHHHHHTSGGG
Amoebozoa_Flabellinia_EP01095_Lingulamoeba_sp_RSL-Kostka_P016315_TRINITY_DN7945_c2_g3_i1.p1_TRINITY_DN7945_c2_g3_TRINITY_DN7945_c2_g3_i1.p1_ORF_type_complete_len_631_score_179.95_TRINITY_DN7945_c2_g3_i1_19-1911                                                                     90    377     90    377 PF00069.28  Pkinase           Domain     1   264   264    247.5   1.6e-73   1 CL0016   
#HMM       yekleklGeGsfGkVykaveketgkivAvKkikkekakkkkekkvlrEikilkklkhpnivrlyevfeekde.lylvleyvegge..ladlle.rkgslseeeakkiakqilegleylHsegvvHrDlKpeNiLidekgelKitDFGlakelesssk..ltsfvgtseYlAPEvl.keneyskkvDvWslGvilyelltgkppfsgekgkekvekeldqlekilkilg.etkeklpeakei.......................seeakdllkkllkkdpkkRltaeellqhpyl
#MATCH     y++ +k+G+G++GkV+ka +k t++ vA+K +k e++++    +++rEik l+ lkh+niv+l++v+++kd+ +ylv+e+++++   l+++ + +++ +s e++k ++ qileg++++H + ++HrD+K  N+Lid+kg lKi+DFGla+++ ++++  +t  v+t +Y +PE+l +e++y++ +D+Ws+G++++ell ++  f+g ++++       ql ki+++ g +++ ++pe+k++                       s+ a+dl++k+++ dpkkR+ta+++l+h+++
#PP        567789*************************************************************9966549********8855555555577788******************************************************9988888****************9*****************************776666.......444466666668899************************************************************98
#SEQ       YKNWTKIGQGTYGKVFKAQHKYTNEWVALKLVKMENETEGFPITAIREIKCLQLLKHDNIVELKDVVTSKDHdIYLVFEFMDHDLsgLMKFNKiKNTWFSLEQIKCYMLQILEGIDFCHTKFILHRDIKAGNLLIDNKGILKIGDFGLARKTARNNDgkYTGTVVTLWYKSPELLlGETQYGAYIDMWSVGCVFIELLLKQIAFPGIDDTD-------QLDKIYRTCGvPNDTNWPEWKRLpnanihkpkmnykrnlkghfsqlSPAAIDLMEKIFQLDPKKRITAKDALEHHFF
#CS        EEEEEEEEEESSEEEEEEEETTTTEEEEEEEEECHCHSHHHHHHHHHHHHHHHHHSCTTB--EEEEEEESSE.EEEEEESSTTEB..HHHHHH.HHSS-THHHHHHHHHHHHHHHHHHHHTTEE-SS-SGGGEEEETTSEEEE-SGTTSEESSSSTS..BSSTTSGGGGS-HHHH.TTSCBSCHHHHHHHHHHHHHHHHSS-SSTTSSHHHHHHHHHHHHHHHHHHCT.SHTTTSTTCTTS.......................SHHHHHHHHHHT-SSCTTSTTHHHHHTSGGG
Amoebozoa_Flabellinia_EP01102_Stenamoeba_stenopodia_P019612_TRINITY_DN7451_c0_g1_i1.p1_TRINITY_DN7451_c0_g1_TRINITY_DN7451_c0_g1_i1.p1_ORF_type_5prime_partial_len_646_score_120.45_TRINITY_DN7451_c0_g1_i1_61-1998                                                                   110    415    110    415 PF00069.28  Pkinase           Domain     1   264   264    245.3   7.6e-73   1 CL0016   
#HMM       yekleklGeGsfGkVykaveketgkivAvKkikkekakkkkekkvlrEikilkklk...hpnivrlyevfee..................kdelylvleyveggeladlle..rkgslseeeakkiakqilegleylHsegvvHrDlKpeNiLidekgelKitDFGlakelesssk..ltsfvgtseYlAPEvl.keneyskkvDvWslGvilyelltgkppfsgekgkekvekeldqlekilkilg.etkeklpeakei.......................seeakdllkkllkkdpkkRltaeellqhpyl
#MATCH     +e le++G G++G Vyka++k+tg+ivA+Kk++ +++k+    +++rEikilk l+   h+niv+l+e++++                  ++++y+v+ey++++ l+ l+      ++se ++k +++q+legl ++H+++v+HrD+K +N+Li++kg+lK++DFGla+ ++++ +  +t +v+t +Y++PE+l +++ y+++vD+Ws+G+il ell++kp+f+   gk+    e+ qle i k+ g +t+e++p   ++                       +++ +dll+++l+ dpkkR+ta+ +l+h+++
#PP        57889**************************************************9999************99*****************9***********87.777777543346********************************************************99899**********************************************...554....89999999999999999999999999****************************************************98
#SEQ       FELLEQVGAGTYGLVYKAKDKQTGEIVALKKVRMDHEKEGLPITAIREIKILKDLQkeqHDNIVHLKEIVTSedydvmdddevegshpekDKSIYMVFEYMDHD-LTGLMDspLVEQFSEGQIKAYMHQLLEGLFFCHKNNVLHRDIKGSNLLINNKGQLKLADFGLARFYNENAPgsYTPRVITLWYRPPELLfGSTTYGPAVDMWSAGCILGELLNRKPIFP---GKN----EVSQLELIWKTCGsPTEEDWPDVGDLplynmlrpqkvfqrrlketfkhfPPQGLDLLDQMLCLDPKKRITAHAALDHDFF
#CS        EEEEEEEEEESSEEEEEEEETTTTEEEEEEEEECHCHSHHHHHHHHHHHHHHHHHS...CTTB--EEEEEEE..................SSEEEEEEESSTTEBHHHHHH..HHSS-THHHHHHHHHHHHHHHHHHHHTTEE-SS-SGGGEEEETTSEEEE-SGTTSEESSSSTS..BSSTTSGGGGS-HHHH.TTSCBSCHHHHHHHHHHHHHHHHSS-SSTTSSHHHHHHHHHHHHHHHHHHCT.SHTTTSTTCTTS.......................SHHHHHHHHHHT-SSCTTSTTHHHHHTSGGG
Amoebozoa_Flabellinia_EP01103_Thecamoeba_quadrilineata_P009466_TRINITY_DN1922_c0_g1_i1.p1_TRINITY_DN1922_c0_g1_TRINITY_DN1922_c0_g1_i1.p1_ORF_type_complete_len_566_score_85.10_TRINITY_DN1922_c0_g1_i1_14-1711                                                                        28    319     28    319 PF00069.28  Pkinase           Domain     1   264   264    253.3   2.8e-75   1 CL0016   
#HMM       yekleklGeGsfGkVykaveketgkivAvKkikkekakkkkekkvlrEikilkklkhpnivrlyevfee......kdelylvleyvegge..ladlle.rkgslseeeakkiakqilegleylHsegvvHrDlKpeNiLidekgelKitDFGlakelesssk.ltsfvgtseYlAPEvl.keneyskkvDvWslGvilyelltgkppfsgekgkekvekeldqlekilkilg.etkeklpeakei.......................seeakdllkkllkkdpkkRltaeellqhpyl
#MATCH     +ekle++GeG++G+V ka++k++++ vA+Kk++ +++k+    +++rEikilk+l+h+ni++l++++++      k ++++v+ey++++   l+d  + + + ++  ++k ++kq+legl y+H+++v+HrD+K +N+Li+++g+lK++DFGla+ ++++s+ +t++v+t +Y++PE++ +++ y++++D+Ws+G+il+ell++kp+f+   g++    e+dql  i++  g ++ e +pea+++                       +e+ +dl+++ll+ dpkkR++ae +l+h+++
#PP        6899****************************************************************9999999999*********88544444444555669999**************************************************998888****************999***************************...433....67777777777776556667777777888888**********************************************98
#SEQ       FEKLEQVGEGTYGQVWKAKNKNSSEVVALKKVRMDNEKEGFPITAIREIKILKELDHENIITLKDIVTSndynkgKGSIFMVFEYMDHDLtgLMDSRQiAGKWFTLPQIKCYMKQLLEGLYYCHKNNVLHRDIKGSNLLINNQGQLKLADFGLARPYNENSSnYTNRVITLWYRPPELIlGATVYGPAIDMWSVGCILAELLAKKPIFP---GRN----EIDQLDLIFQQCGtPSPEVWPEAEKLpwynmlrpkrpykrrlrdlykdfPEQGLDLVDQLLCLDPKKRISAEVALDHDFF
#CS        EEEEEEEEEESSEEEEEEEETTTTEEEEEEEEECHCHSHHHHHHHHHHHHHHHHHSCTTB--EEEEEEE......SSEEEEEEESSTTEB..HHHHHH.HHSS-THHHHHHHHHHHHHHHHHHHHTTEE-SS-SGGGEEEETTSEEEE-SGTTSEESSSSTS.BSSTTSGGGGS-HHHH.TTSCBSCHHHHHHHHHHHHHHHHSS-SSTTSSHHHHHHHHHHHHHHHHHHCT.SHTTTSTTCTTS.......................SHHHHHHHHHHT-SSCTTSTTHHHHHTSGGG
Amoebozoa_Flabellinia_EP01104_Vermistella_antarctica_P019388_TRINITY_DN757_c0_g5_i1.p1_TRINITY_DN757_c0_g5_TRINITY_DN757_c0_g5_i1.p1_ORF_type_complete_len_830_score_334.01_TRINITY_DN757_c0_g5_i1_447-2936                                                                           260    552    260    552 PF00069.28  Pkinase           Domain     1   264   264    249.5   3.7e-74   1 CL0016   
#HMM       yekleklGeGsfGkVykaveketgkivAvKkikkekakkkkekkvlrEikilkklkhpnivrlyevfee.........kdelylvleyvegge..ladllerkgslseeeakkiakqilegleylHsegvvHrDlKpeNiLidekgelKitDFGlakelesssk..ltsfvgtseYlAPEvl.keneyskkvDvWslGvilyelltgkppfsgekgkekvekeldqlekilkilg.etkeklpeakei.......................seeakdllkkllkkdpkkRltaeellqhpyl
#MATCH     yek++ +GeG+fG+Vyka++++tg+ vA+Kki+ e +++    +++rEikil +l+ pn++ l+e++++         k+++y+v+e+++++   l+d +   +++++  +k ++kq+l gl y+H+++v+HrD+K +N+Li++kgelK++DFGla+ +++++   +t++v+t +Y++PE+l +e++y+++vD+Ws+G+il+el+ gkp+f+   g++    e+dql  i+k+ g ++ + +p a+++                       +++a+dl++kll+ dp kR taee+l+h++l
#PP        7999**************************************************************************************98666666665..59********************************************************99899****************999***************************...544....899999******97667778888888999999***********************************************7
#SEQ       YEKMQVVGEGTFGRVYKARDRKTGELVALKKIRMETEREGFPITAIREIKILMQLDDPNVISLKEIVTSkpsvdmkcgKSNIYMVFEFMDHDLsgLFDTYA--RVFTQPIIKCYMKQLLDGLFYCHRNNVLHRDIKGSNMLINNKGELKLGDFGLARPYNKNTAgkYTNRVITLWYRPPELLmGEQSYGPAVDMWSVGCILAELIGGKPIFP---GRN----EIDQLDLIFKLCGtPSAKVWPAAYDMpwwtmfkptkprrprlrevlrhfPKHALDLVEKLLTLDPAKRATAEEALEHNWL
#CS        EEEEEEEEEESSEEEEEEEETTTTEEEEEEEEECHCHSHHHHHHHHHHHHHHHHHSCTTB--EEEEEEE.........SSEEEEEEESSTTEB..HHHHHHHHSS-THHHHHHHHHHHHHHHHHHHHTTEE-SS-SGGGEEEETTSEEEE-SGTTSEESSSSTS..BSSTTSGGGGS-HHHH.TTSCBSCHHHHHHHHHHHHHHHHSS-SSTTSSHHHHHHHHHHHHHHHHHHCT.SHTTTSTTCTTS.......................SHHHHHHHHHHT-SSCTTSTTHHHHHTSGGG
Amoebozoa_Archamoebea_EP01107_Rhizomastix_libera_P012487_TRINITY_DN3141_c0_g2_i1.p1_TRINITY_DN3141_c0_g2_TRINITY_DN3141_c0_g2_i1.p1_ORF_type_internal_len_498_score_87.73_TRINITY_DN3141_c0_g2_i1_3-1493                                                                              169    467    169    467 PF00069.28  Pkinase           Domain     1   264   264    249.5   3.8e-74   1 CL0016   
#HMM       yekleklGeGsfGkVykaveketgkivAvKkikkekakkkkekkvlrEikilkklkhpnivrlyevfee............kdelylvleyvegge..ladllerkgs..lseeeakkiakqilegleylHsegvvHrDlKpeNiLidekgelKitDFGlakelesssk.ltsfvgtseYlAPEvl.keneyskkvDvWslGvilyelltgkppfsgekgkekvekeldqlekilkilg.etkeklpeakei.......................seeakdllkkllkkdpkkRltaeellqhpyl
#MATCH     +e++e++GeG++G+Vy+avek++++ vAvKki+ e++k+    +++rEikil++lkh+niv+l++++++            + ++y+v+ey++++   l+++ +++g+  ++++++k ++kq+legle++H+++++HrD+K +N+L++++g+lKi+DFGla+ ++++ + +t+ v+t +Y++PE+l ++++y+++vD+Ws+G+i+ e+lt + +f+   gk+    e++qle i+++ g +t+e++peak++                        ++a dll+k+l  dp+kR++a ++l+h y+
#PP        6789****************************************************************************999**********98666555555554446*******************************************************99888****************99****************************...555....88999999999999999********************************9***************************998
#SEQ       FENIEQIGEGTYGQVYRAVEKKSKRLVAVKKIRLENEKEGFPITAIREIKILRELKHRNIVQLLDILSSgaddkeeggvfsQFNIYMVFEYLDHDLcgLMERRRQNGMgpFPPSHIKCYLKQLLEGLEFCHRNNILHRDIKASNLLLNNEGVLKIADFGLARPYNEEATsYTNKVITLWYRPPELLlGAHKYTASVDIWSVGCIFGEMLTDRSLFP---GKT----EAHQLELIFETCGsPTSENWPEAKKLqwysqfstptpklrrlreemrgvGSDAVDLLDKMLLLDPSKRISAVSALKHYYF
#CS        EEEEEEEEEESSEEEEEEEETTTTEEEEEEEEECHCHSHHHHHHHHHHHHHHHHHSCTTB--EEEEEEE............SSEEEEEEESSTTEB..HHHHHHHHSS..-THHHHHHHHHHHHHHHHHHHHTTEE-SS-SGGGEEEETTSEEEE-SGTTSEESSSSTS.BSSTTSGGGGS-HHHH.TTSCBSCHHHHHHHHHHHHHHHHSS-SSTTSSHHHHHHHHHHHHHHHHHHCT.SHTTTSTTCTTS.......................SHHHHHHHHHHT-SSCTTSTTHHHHHTSGGG
Amoebozoa_Eumycetozoa_EP01113_Clastostelium_recurvatum_P042735_TRINITY_DN6949_c0_g1_i1.p1_TRINITY_DN6949_c0_g1_TRINITY_DN6949_c0_g1_i1.p1_ORF_type_5prime_partial_len_625_score_149.17_TRINITY_DN6949_c0_g1_i1_3-1877                                                                 184    478    184    478 PF00069.28  Pkinase           Domain     1   264   264    251.1   1.2e-74   1 CL0016   
#HMM       yekleklGeGsfGkVykaveketgkivAvKkikkekakkkkekkvlrEikilkklkhpnivrlyevfee........kdelylvleyveggeladlle.rkgs.lseeeakkiakqilegleylHsegvvHrDlKpeNiLidekgelKitDFGlakelesssk.ltsfvgtseYlAPEvl.keneyskkvDvWslGvilyelltgkppfsgekgkekvekeldqlekilkilg.etkeklpeakei..........................seeakdllkkllkkdpkkRltaeellqhpyl
#MATCH     +ek+e++GeG++G+Vy+a++k t++ivA+Kk++ +++k+    +++rEikilk l+h niv+l+e++++        k ++y+v+ey++++ l+ l+   + + ++++++k ++kq+legl+y+H+++v+HrDlK +N+Li++kg+lK++DFGla+ ++++ + +t++v+t +Y++PE+l ++ +y++++D+Ws+G+il+ell++kp+++   g++    e++ql  i+k+ g +t +++p a +                           +e a+dl++++l+ dp +R+ta+e+l+h+++
#PP        6899*************************************************************************************87.777777655555******************************************************999888****************99****************************...555....8999999999999644444444444477889999999*********************************************8
#SEQ       FEKIEQVGEGTYGQVYQARNKYTSEIVALKKVRMDNEKEGFPITAIREIKILKDLDHGNIVKLKEIVTSkasdynkgKGSIYMVFEYMDHD-LTGLMDsPHLKwFNQAQIKCYVKQLLEGLHYCHKNNVLHRDLKGSNLLINNKGQLKLADFGLARPFNEQAQsYTNRVITLWYRPPELLlGAVNYGPAIDMWSAGCILAELLAKKPILP---GRD----EIEQLSLIYKLCGtPTPDTWPDALDSnrlpfaekfkpakpmprrlaeqfkdfPELALDLVDRMLTLDPARRITASEALDHDWF
#CS        EEEEEEEEEESSEEEEEEEETTTTEEEEEEEEECHCHSHHHHHHHHHHHHHHHHHSCTTB--EEEEEEE........SSEEEEEEESSTTEBHHHHHH.HHSS.-THHHHHHHHHHHHHHHHHHHHTTEE-SS-SGGGEEEETTSEEEE-SGTTSEESSSSTS.BSSTTSGGGGS-HHHH.TTSCBSCHHHHHHHHHHHHHHHHSS-SSTTSSHHHHHHHHHHHHHHHHHHCT.SHTTTSTTCTTS..........................SHHHHHHHHHHT-SSCTTSTTHHHHHTSGGG
Amoebozoa_Variosea_EP01116_Phalansterium_solitarium_P000656_TRINITY_DN1049_c0_g1_i6.p1_TRINITY_DN1049_c0_g1_TRINITY_DN1049_c0_g1_i6.p1_ORF_type_complete_len_690_score_137.65_TRINITY_DN1049_c0_g1_i6_123-2192                                                                        117    408    117    408 PF00069.28  Pkinase           Domain     1   264   264    255.2   6.8e-76   1 CL0016   
#HMM       yekleklGeGsfGkVykaveketgkivAvKkikkekakkkkekkvlrEikilkklkhpnivrlyevfee.........kdelylvleyveggeladllerkgs.lseeeakkiakqilegleylHsegvvHrDlKpeNiLidekgelKitDFGlakelesssk.ltsfvgtseYlAPEvl.keneyskkvDvWslGvilyelltgkppfsgekgkekvekeldqlekilkilg.etkeklpeakei.......................seeakdllkkllkkdpkkRltaeellqhpyl
#MATCH     +ekl ++GeG++GkVy a++ketg+ vA+Kki+ +++k+    +++rEikilk+++hpni+ l+e++++           ++ylv+ey++++ l+ l+ ++    se++ k ++kq+leg++y+H ++++HrD+K +N+Lid+kg+lKi+DFGla+ ++++++ +t++v+t +Y++PE+l +e+ y+++vD+Ws+G+il+e++tg  +f+   g++    e+ qleki+k+ g + + ++p   ++                       s++a++ll++ll  dp kR+ta+++l+++++
#PP        67899****************************************************************9*****999999*********88.6666664444399****************************************************999888****************999***************************...555....8999999*****976677888888889999999999****************************************9998
#SEQ       FEKLDQVGEGTYGKVYMAKNKETGEVVALKKIRMDNEKEGFPITAIREIKILKEINHPNIISLKEIVTSkpnktnprkAMSIYLVFEYMDHD-LTGLILANLWnPSESQRKCYMKQLLEGIHYCHANKILHRDIKGSNLLIDNKGQLKIADFGLARPFSEQKSnYTNRVITLWYRPPELLlGEEAYGPAVDMWSVGCILAEMITGSAIFQ---GRD----EVAQLEKIFKLCGtPDEASWPGVGKLphsttmrpkqiykrcvrdvfknfSPDALELLDQLLVLDPAKRMTAKDALDSNFF
#CS        EEEEEEEEEESSEEEEEEEETTTTEEEEEEEEECHCHSHHHHHHHHHHHHHHHHHSCTTB--EEEEEEE.........SSEEEEEEESSTTEBHHHHHHHHSS.-THHHHHHHHHHHHHHHHHHHHTTEE-SS-SGGGEEEETTSEEEE-SGTTSEESSSSTS.BSSTTSGGGGS-HHHH.TTSCBSCHHHHHHHHHHHHHHHHSS-SSTTSSHHHHHHHHHHHHHHHHHHCT.SHTTTSTTCTTS.......................SHHHHHHHHHHT-SSCTTSTTHHHHHTSGGG
Amoebozoa_Tubulinea_EP01120_Amphizonella_sp_Union-15-10_P011051_TRINITY_DN4589_c0_g3_i1.p1_TRINITY_DN4589_c0_g3_TRINITY_DN4589_c0_g3_i1.p1_ORF_type_5prime_partial_len_810_score_126.29_TRINITY_DN4589_c0_g3_i1_195-2624                                                              500    781    500    781 PF00069.28  Pkinase           Domain     1   264   264    251.6   8.7e-75   1 CL0016   
#HMM       yekleklGeGsfGkVykaveketgkivAvKkikkekakkkkekkvlrEikilkklkhpnivrlyevfeekdelylvleyveggeladlle.rkgslseeeakkiakqilegleylHsegvvHrDlKpeNiLidekgelKitDFGlakelessskltsfvgtseYlAPEvl.keneyskkvDvWslGvilyelltgkppfsgekgkekvekeldqlekilkilg.etkeklpeakei........................seeakdllkkllkkdpkkRltaeellqhpyl
#MATCH     ye le++G G++++Vy+a++++tg+ivAvKk+  ++++     + +rEi+ilk+++hpni++l+e++ ++++++lv+ey+e++ + dll+  +++++ +e+k ++kq+l+++eylH ++++HrD+K +N+L+++kg lK++DFGla+ ++ + k+t++v+t +Y++PE+l ++++y+++vD+Ws+G+i++el++ kp+++   g++    e+dqlek++k++g ++++++p  +e+                        s+  ++l ++++++dp+kR+ta+ +l+hp++
#PP        78899******************************888755.79*************************************66.66777758889***************************************************************************999***************************...444....7889999*****98889999999999******************************************************8
#SEQ       YEMLERIGDGTYSVVYRARHNKTGDIVAVKKMPLSDREGLP-ITSIREIQILKSCNHPNIIHLKEICMSDKNIFLVFEYLEQE-ILDLLHgCNTKFTISEVKCLMKQLLNAVEYLHLNNIMHRDIKGANLLYTNKGTLKLCDFGLARSFKLGGKYTNRVVTLWYRSPELLmGAQNYTTSVDIWSVGCIFAELVNCKPLLP---GQN----EADQLEKTFKLFGtPKQSEWPSFTELplrkiftcsqeippkpiseilpslSNLGRELFSQMMTYDPSKRITAKLALSHPFF
#CS        EEEEEEEEEESSEEEEEEEETTTTEEEEEEEEECHCHSHHHHHHHHHHHHHHHHHSCTTB--EEEEEEESSEEEEEEESSTTEBHHHHHH.HHSS-THHHHHHHHHHHHHHHHHHHHTTEE-SS-SGGGEEEETTSEEEE-SGTTSEESSSSTSBSSTTSGGGGS-HHHH.TTSCBSCHHHHHHHHHHHHHHHHSS-SSTTSSHHHHHHHHHHHHHHHHHHCT.SHTTTSTTCTTS........................SHHHHHHHHHHT-SSCTTSTTHHHHHTSGGG
Amoebozoa_Tubulinea_EP01122_Echinamoeba_exundans_P007395_TRINITY_DN2268_c0_g1_i1.p1_TRINITY_DN2268_c0_g1_TRINITY_DN2268_c0_g1_i1.p1_ORF_type_complete_len_520_score_90.29_TRINITY_DN2268_c0_g1_i1_680-2239                                                                             27    332     27    332 PF00069.28  Pkinase           Domain     1   264   264    244.2   1.6e-72   1 CL0016   
#HMM       yekleklGeGsfGkVykaveketgkivAvKkikkekakkkkekkvlrEikilkklkhpnivrlyevfee........kdelylvleyveggeladlle..rkgslseeeakkiakqilegleylHsegvvHrDlKpeNiLidekgelKitDFGlakelesssk..ltsfvgtseYlAPEvl.keneyskkvDvWslGvilyelltgkppfsgekgkekvekeldqlekilkilgetkeklpeakei.....................................seeakdllkkllkkdpkkRltaeellqhpyl
#MATCH     y+ + ++GeG++G+Vy++++k+t+  vA+Kki+ e++k+    +++rE+kilk+l+h n+v+l+e++++          ++ylv+e+++++ la l+     gs++e ++k ++kq+legl +lH+++++HrD+K +N+Li+++g+lK++DFGla+ + s+    +t+ v+t +Y++PE+l +e++y+++vD+Ws+G+il+ell +kp+f+   gk+    e+dq+  i + lg+t  ++pe +++                                      + a++ll+ +l+ +pkkR++a+++l+++++
#PP        567899********************************************************************99999**********77.888888655577*****************************************************99988788****************9*****************************...555....7888888888899888899999999999999******************************9999***************************8
#SEQ       YVLDDQIGEGTYGQVYRGRHKATNTVVALKKIRMENEKEGFPFTAIREVKILKELSHANVVQLLEIVSDvdsndtsrRGSIYLVFEFMHHD-LAGLMDspMFGSFKEGQLKCYMKQLLEGLFFLHKNNILHRDIKASNLLINNDGVLKLADFGLARPVISDPGlqYTNNVITLWYRPPELLlGEEKYGPAVDIWSAGCILAELLLKKPLFP---GKT----EVDQIALIWDGLGDTLPEWPEVEQLpswnalkppagvaqcrhplrerfaklpvfdrdrhpesAQAAIKLLEGMLALNPKKRISAQQALDSDWF
#CS        EEEEEEEEEESSEEEEEEEETTTTEEEEEEEEECHCHSHHHHHHHHHHHHHHHHHSCTTB--EEEEEEE........SSEEEEEEESSTTEBHHHHHH..HHSS-THHHHHHHHHHHHHHHHHHHHTTEE-SS-SGGGEEEETTSEEEE-SGTTSEESSSSTS..BSSTTSGGGGS-HHHH.TTSCBSCHHHHHHHHHHHHHHHHSS-SSTTSSHHHHHHHHHHHHHHHHHHCTSHTTTSTTCTTS.....................................SHHHHHHHHHHT-SSCTTSTTHHHHHTSGGG
Amoebozoa_Tubulinea_EP01125_Pyxidicula_operculata_P002932_TRINITY_DN1288_c0_g1_i6.p1_TRINITY_DN1288_c0_g1_TRINITY_DN1288_c0_g1_i6.p1_ORF_type_complete_len_566_score_84.25_TRINITY_DN1288_c0_g1_i6_717-2414                                                                            21    315     21    315 PF00069.28  Pkinase           Domain     1   264   264    244.9     1e-72   1 CL0016   
#HMM       yekleklGeGsfGkVykaveketgkivAvKkikkekakkkkekkvlrEikilkklkhpnivrlyevfee........kdelylvleyvegge..ladllerkgslseeeakkiakqilegleylHsegvvHrDlKpeNiLidekgelKitDFGlakelesssk...ltsfvgtseYlAPEvl.keneyskkvDvWslGvilyelltgkppfsgekgkekvekeldqlekilkilg.etkeklpeakei.......................seeakdllkkllkkdpkkRltaeellqhpyl
#MATCH     ye + ++G G++G V ka+ ket ++vAvKki  +++k+    +++rEikilk+l+h+ni++l+ev+++           +ylv+e+++++   l+d +  k+ l+ee++k ++kq+legl+ylH+++++HrD+K +N+Li+++g lK++DFGla+ ++ + +   +t+ v+t +Y++PE+l ++++y++++D+Ws+G+il ell+++ +f+   g++    e++qle i+k++g +t+e++pea+++                       s++ +dll++ll+ dpkkR++a ++l+h y+
#PP        78899****************************************************************899988888889********998887777778999*****************************************************999887888****************9*****************************...555....899**********999**************************************************************98
#SEQ       YELVDQIGHGTYGLVWKARCKETLNTVAVKKIMMKNEKEGFPITAIREIKILKELNHENIIQLKEVVTSkkstdlatRGGIYLVFEFMDHDMagLMDTVISKSPLKEEQIKCYFKQLLEGLHYLHRNNILHRDIKASNLLINNQGYLKLADFGLARPISDTDPsgkYTNKVITLWYRPPELLlGSENYGAAIDMWSAGCILGELLMKQALFR---GST----EIQQLELIFKLIGsPTDETWPEARTLpwyktfkikknypaklkekfkghSDKGIDLLERLLALDPKKRIGAFDALDHAYF
#CS        EEEEEEEEEESSEEEEEEEETTTTEEEEEEEEECHCHSHHHHHHHHHHHHHHHHHSCTTB--EEEEEEE........SSEEEEEEESSTTEB..HHHHHHHHSS-THHHHHHHHHHHHHHHHHHHHTTEE-SS-SGGGEEEETTSEEEE-SGTTSEESSSSTS...BSSTTSGGGGS-HHHH.TTSCBSCHHHHHHHHHHHHHHHHSS-SSTTSSHHHHHHHHHHHHHHHHHHCT.SHTTTSTTCTTS.......................SHHHHHHHHHHT-SSCTTSTTHHHHHTSGGG
Amoebozoa_Tubulinea_EP01125_Pyxidicula_operculata_P007410_TRINITY_DN251_c1_g2_i1.p1_TRINITY_DN251_c1_g2_TRINITY_DN251_c1_g2_i1.p1_ORF_type_complete_len_840_score_194.96_TRINITY_DN251_c1_g2_i1_24-2543                                                                                12    310     12    310 PF00069.28  Pkinase           Domain     1   264   264    222.9   4.9e-66   1 CL0016   
#HMM       yekleklGeGsfGkVykaveketgkivAvKkikkekakkkkekkvlrEikilkklkhpnivrlyevfee......kdelylvleyvegge..ladllerkgslseeeakkiakqilegleylHsegvvHrDlKpeNiLidekgelKitDFGlakelesssk.......ltsfvgtseYlAPEvl.keneyskkvDvWslGvilyellt..gkppfsgekgkekvekeldqlekilkilg.etkeklpeakei.......................seeakdllkkllkkdpkkRltaeellqhpyl
#MATCH     yek+ k+G+G++G V ka+ k++++ivA+Kkik e +++    ++lrE++ilk+l+h+n++rl +v+++         +ylv++yv+++   l d  er +++s +++k ++kq+l gl+ylH+++v+HrDlK +N+Li ++g lK++DFGl+++ + + +       +t+ v+t +Y++PE+l ++++y+ +vD+Ws+G+il+ell   +k +f+   g++    e++qle i+k++g +t++ +p  k +                       +++a++ll++ll+ dpk+R++a+++l+++++
#PP        78999****************************************************************88888777899*******885455555557788*****************************************************9998888999999****************9********************86533899999...444....88999********777777888888899999**********************************************998
#SEQ       YEKIVKIGSGTYGLVWKARCKKSHEIVALKKIKMEAEREGFPITALREMNILKSLNHDNVIRLRDVVTTpkpgisGWFVYLVFDYVDHDMsgLLDSPERFTVFSVDHVKCLFKQLLLGLNYLHQNNVMHRDLKAANVLIGNDGILKLADFGLSRKKNDQFSdddstskYTNKVVTLWYRPPELLlGSENYGVEVDIWSAGCILAELLLldRKALFP---GES----EMEQLELIFKLMGtPTESVWPDMKYLpwyrlyhpkqihssnfknkfknfPDSATNLLSQLLTLDPKRRISAKQALESDFF
#CS        EEEEEEEEEESSEEEEEEEETTTTEEEEEEEEECHCHSHHHHHHHHHHHHHHHHHSCTTB--EEEEEEE......SSEEEEEEESSTTEB..HHHHHHHHSS-THHHHHHHHHHHHHHHHHHHHTTEE-SS-SGGGEEEETTSEEEE-SGTTSEESSSSTS.......BSSTTSGGGGS-HHHH.TTSCBSCHHHHHHHHHHHHHHHH..SS-SSTTSSHHHHHHHHHHHHHHHHHHCT.SHTTTSTTCTTS.......................SHHHHHHHHHHT-SSCTTSTTHHHHHTSGGG
Amoebozoa_Tubulinea_EP01127_Copromyxa_protea_P009203_TRINITY_DN2151_c0_g1_i2.p1_TRINITY_DN2151_c0_g1_TRINITY_DN2151_c0_g1_i2.p1_ORF_type_5prime_partial_len_504_score_65.26_TRINITY_DN2151_c0_g1_i2_10-1521                                                                            34    324     33    324 PF00069.28  Pkinase           Domain     2   264   264    243.4   2.8e-72   1 CL0016   
#HMM       ekleklGeGsfGkVykaveketgkivAvKkikkekakkkkekkvlrEikilkklkhpnivrlyevfee....kdelylvleyveggeladlle..rkgslseeeakkiakqilegleylHsegvvHrDlKpeNiLidekgelKitDFGlakelesssk...ltsfvgtseYlAPEvl.keneyskkvDvWslGvilyelltgkppfsgekgkekvekeldqlekilkilg.etkeklpeakei.....................seeakdllkkllkkdpkkRltaeellqhpyl
#MATCH     +k+ k+G+G++G+V+ka++ et+ +vA+K+ik ek+++    +++rEikil++lkhpniv+l ev++     +++++lv+ey++++ la ll   ++++++  +ak ++kq+l++l+++H+++v+HrDlK +N+Li+++g+lK++DFGla+ + s+ +   +t+ v+t +Y++PE+l ++++y+++vD+Ws+G+il+el+ ++ +f    g+ k + +++ql  i +i+g +t +++p+ +++                      + a dll kll+ dp++R+ta+++l+h+++
#PP        6789*************************************************************9977788999*********77.999998666667*******************************************************9999999**********************************************...6777789************9878899999999999999*********************************************98
#SEQ       VKVDKIGQGTYGEVLKALNIETKTQVALKRIKMEKEQEGFPITAIREIKILNELKHPNIVTLHEVVTCndpnDTSVFLVFEYLDHD-LAGLLAsnASSAITIPHAKCWMKQLLAALSFMHNNKVIHRDLKAANVLINNNGVLKLADFGLARPMVSDPSkarYTNKVITLWYRPPELLfGSTGYGPSVDIWSAGCILAELMEKRVLFG---GDMKERPDIMQLDVIWEIVGtPTPLTWPTVTQLknykepkkalpgclrerfapyGPYAVDLLVKLLSLDPSRRPTASDALDHEFF
#CS        EEEEEEEEESSEEEEEEEETTTTEEEEEEEEECHCHSHHHHHHHHHHHHHHHHHSCTTB--EEEEEEE....SSEEEEEEESSTTEBHHHHHH..HHSS-THHHHHHHHHHHHHHHHHHHHTTEE-SS-SGGGEEEETTSEEEE-SGTTSEESSSSTS...BSSTTSGGGGS-HHHH.TTSCBSCHHHHHHHHHHHHHHHHSS-SSTTSSHHHHHHHHHHHHHHHHHHCT.SHTTTSTTCTTS.....................SHHHHHHHHHHT-SSCTTSTTHHHHHTSGGG
Amoebozoa_Tubulinea_EP01128_Nolandella_sp_AFSM9_P003286_TRINITY_DN139_c1_g6_i2.p1_TRINITY_DN139_c1_g6_TRINITY_DN139_c1_g6_i2.p1_ORF_type_complete_len_558_score_129.46_TRINITY_DN139_c1_g6_i2_35-1675                                                                                  16    307     16    307 PF00069.28  Pkinase           Domain     1   264   264    239.9   3.2e-71   1 CL0016   
#HMM       yekleklGeGsfGkVykaveketgkivAvKkikkekakkkkekkvlrEikilkklkhpnivrlyevfee.......kdelylvleyveggeladlle..rkgslseeeakkiakqilegleylHsegvvHrDlKpeNiLidekgelKitDFGlakelesssk..ltsfvgtseYlAPEvl.keneyskkvDvWslGvilyelltgkppfsgekgkekvekeldqlekilkilg.etkeklpeakei.......................seeakdllkkllkkdpkkRltaeellqhpyl
#MATCH     yek+e +G+G+fGkVyka+ek+t++ vA+K+i+ e++ +    +++rEikilk+l+hp+iv l+e+++        ++++ylv+e+++++ la ll   +k  + e++ak ++kq++egl+ylH+++++HrD+K +N+L++++g lKi+DFGla+ ++ ++k  +t+ v+t +Y+ PE+l ++++y+++vD+Ws+G+i++ell ++p+f++ +       e+  l +i+k++g +t+e++p  k+                        s+ a++l++kll+ +pk R+ a+ +++++++
#PP        7899***************************************************************99999****************77.999998777788********************************************************99999****************9*****************************333.......45555678888888899999999999999**************************************************8
#SEQ       YEKIEMVGKGTFGKVYKAREKATKEYVAMKMIRMENEVEGFPITAIREIKILKELNHPQIVDLKEIVTGeddepgmTQSIYLVFEFMDHD-LAGLLDssAKNFIGEAQAKCYMKQLFEGLAYLHRNNILHRDIKASNLLVNNEGILKIADFGLARPTSDDEKrrYTNKVCTWWYRQPELLlSAQQYGPEVDMWSAGCIMVELLDKRPVFPAPN-------EIALLNMIYKLVGtPTEESWPGFKDYpntkmfqptkdypdrlaeryskfSPRALKLVRKLLSPNPKMRPKADVAISKKWF
#CS        EEEEEEEEEESSEEEEEEEETTTTEEEEEEEEECHCHSHHHHHHHHHHHHHHHHHSCTTB--EEEEEEE.......SSEEEEEEESSTTEBHHHHHH..HHSS-THHHHHHHHHHHHHHHHHHHHTTEE-SS-SGGGEEEETTSEEEE-SGTTSEESSSSTS..BSSTTSGGGGS-HHHH.TTSCBSCHHHHHHHHHHHHHHHHSS-SSTTSSHHHHHHHHHHHHHHHHHHCT.SHTTTSTTCTTS.......................SHHHHHHHHHHT-SSCTTSTTHHHHHTSGGG
Amoebozoa_Tubulinea_EP01129_Flabellula_baltica_P005202_TRINITY_DN1863_c1_g1_i1.p2_TRINITY_DN1863_c1_g1_TRINITY_DN1863_c1_g1_i1.p2_ORF_type_complete_len_434_score_73.50_TRINITY_DN1863_c1_g1_i1_1363-2664                                                                              16    311     12    311 PF00069.28  Pkinase           Domain     5   264   264    206.1   6.7e-61   1 CL0016   
#HMM       eklGeGsfGkVykaveketgkivAvKkikkekakkkke..kkvlrEikilkklkhpnivrlyevfee.....kdelylvleyveggeladlle...rkgslseeeakkiakqilegleylHsegvvHrDlKpeNiLidekgelKitDFGlakelesssk....ltsfvgtseYlAPEvl.keneyskkvDvWslGvilyelltgkppfsgekgkekvekeldqlekilkilg.etkeklpeakei...........................seeakdllkkllkkdpkkRlt.aeellqhpyl
#MATCH       +G G++G+Vy++ + +++++vA+Kk+k  ++++++    ++lrEi+ilk++ h+niv+l++v+++       +lylv+ey++ + la+l++    +  ++ +++k +++q+leg++ylH++ ++HrD+K +NiLi+e+g+lK++DFGla+ +         +t++v+t++Y++ E+  +++ey+++vD+Ws+G+il el+++ p+++g+++ ++++        i++ lg +++ k+p+ ++                             ++a dl+ k+l+ +p++R+  a  +l+h+++
#PP        569**************************98888877778***************************88887789*********66.9999998866666****************************************************87654434579****************9*****************************5555554444.......44446658899999999999999******************************************955999****998
#SEQ       GCVGDGTYGEVYEGASVSSDEKVALKKVKYGNREDSSGfpITTLREIRILKEFTHRNIVKLLDVVTNdhgegLPSLYLVFEYIDRD-LANLVNdmpSSHWFDLSQIKCLFQQLLEGVHYLHKHDILHRDIKAANILISESGQLKLADFGLARPIPYIRGknavYTNEVITRWYRPLEIFyGSTEYGPEVDIWSCGCILGELFNKAPLLRGDSDLQQIQI-------IYDKLGtPNERKWPNLRDYplytepvkkksvniqytlpsekfkknwTNQAFDLIGKMLELNPSRRMDsALAALDHDFF
#CS        EEEEEESSEEEEEEEETTTTEEEEEEEEECHCHSHHHH..HHHHHHHHHHHHHSCTTB--EEEEEEE.....SSEEEEEEESSTTEBHHHHHH...HHSS-THHHHHHHHHHHHHHHHHHHHTTEE-SS-SGGGEEEETTSEEEE-SGTTSEESSSSTS....BSSTTSGGGGS-HHHH.TTSCBSCHHHHHHHHHHHHHHHHSS-SSTTSSHHHHHHHHHHHHHHHHHHCT.SHTTTSTTCTTS...........................SHHHHHHHHHHT-SSCTTSTT.HHHHHTSGGG
Amoebozoa_Tubulinea_EP01129_Flabellula_baltica_P013811_TRINITY_DN6495_c0_g1_i1.p1_TRINITY_DN6495_c0_g1_TRINITY_DN6495_c0_g1_i1.p1_ORF_type_complete_len_574_score_78.31_TRINITY_DN6495_c0_g1_i1_6-1727                                                                                172    464    171    464 PF00069.28  Pkinase           Domain     2   264   264    220.4   2.9e-65   1 CL0016   
#HMM       ekleklGeGsfGkVykaveketgkivAvKkikkekakkkkekkvlrEikilkklkhpnivrlyevfee......kdelylvleyveggeladlle....rkgslseeeakkiakqilegleylHsegvvHrDlKpeNiLidekgelKitDFGlakelesssk.ltsfvgtseYlAPEvl.keneyskkvDvWslGvilyelltgkppfsgekgkekvekeldqlekilkilg.etkeklpeakei.........................seeakdllkkllkkdpkkRltaeellqhpyl
#MATCH     ++l+k+GeG+ G+Vyka ++++++ivA+Kki+ e +++   ++++rEik+lk l+h++iv+l++++++      + ++++ +ey++++ la ll+    ++  lse e+k ++ q+l+gl++lH+++++HrD+K +N+Li+++g+lKi+DFGla+ + +s+  +t +++t +Y++PE+  +++ey+ kvD+Ws+G+il  +l +kp+ +g ++        + le+i+++lg ++ + ++  +++                         +++a dll++ll++dp++Rl  +  l+h y+
#PP        6789****************************************************************99999888999*******87.77777766656677****************************************************98887766***************98*****************************55544.......445578889986333334444444666666999999*****************************************998
#SEQ       NILHKIGEGTHGVVYKAENTRRKQIVALKKINLEGKSEGFPTSAIREIKLLKLLRHEHIVTLIDIVTTsgemnkDADIFIEFEYCDHD-LAGLLKalgdKDEWLSEPEVKCYMFQLLKGLQFLHENNILHRDIKASNLLINNDGVLKIADFGLARPIYESQGrYTIQIITLWYRPPEIFlGQEEYGIKVDMWSVGCILGHMLVRKPLIHGGNEM-------EVLERIYQVLGtPNPDIWHGFDKLprtnqfqfkkiypptlqqrlehfgcKPDAFDLLNNLLAYDPNRRLDTKGSLNHIYF
#CS        EEEEEEEEESSEEEEEEEETTTTEEEEEEEEECHCHSHHHHHHHHHHHHHHHHHSCTTB--EEEEEEE......SSEEEEEEESSTTEBHHHHHH....HHSS-THHHHHHHHHHHHHHHHHHHHTTEE-SS-SGGGEEEETTSEEEE-SGTTSEESSSSTS.BSSTTSGGGGS-HHHH.TTSCBSCHHHHHHHHHHHHHHHHSS-SSTTSSHHHHHHHHHHHHHHHHHHCT.SHTTTSTTCTTS.........................SHHHHHHHHHHT-SSCTTSTTHHHHHTSGGG
Amoebozoa_Tubulinea_EP01130_Rhizamoeba_saxonica_P006006_TRINITY_DN2379_c0_g1_i1.p1_TRINITY_DN2379_c0_g1_TRINITY_DN2379_c0_g1_i1.p1_ORF_type_complete_len_757_score_151.81_TRINITY_DN2379_c0_g1_i1_45-2291                                                                              24    320     24    320 PF00069.28  Pkinase           Domain     1   264   264    225.1     1e-66   1 CL0016   
#HMM       yekleklGeGsfGkVykaveketgkivAvKkikkekakkkke.kkvlrEikilkklkhpnivrlyevfee........kdelylvleyveggeladlle...rkgslseeeakkiakqilegleylHsegvvHrDlKpeNiLidekgelKitDFGlakelesssk..ltsfvgtseYlAPEvl.keneyskkvDvWslGvilyelltgkppfsgekgkekvekeldqlekilkilg.etkeklpeakei.........................seeakdllkkllkkdpkkRltaeellqhpyl
#MATCH     y++++++G+G+ G Vyk+++  +gk vA+Kki+   + ++    +++rEik+lk l+ +ni++++e++++         + +yl++e+++++ l  ll+   + g l e+e+k i+ q+l+g+eylH+++++HrD+K +NiL++++g+lKi+DFGla+ +e++++  +t+ v+t +Y++PE+l + ++y+++vD+Ws+G+i+  ll ++p+f+g+++++        l +i+kilg +++  +p  +++                         + +a+d+l+ ll+ dpk+R+t +e+++h+y+
#PP        7889*****************************99888876679**************************99***999999*********87.7777776636666**********************************************************999****************999***************************555554....3...446999**988888999999999***********************999****************************8
#SEQ       YKIIQQIGKGAHGDVYKGKRIGDGKSVALKKIRPGTKGDEGFpVTAIREIKLLKDLDNDNIIKILEIVTSkgnltrenGSAIYLIFEFMDHD-LSGLLKsfkKGGWLYESEIKCIMVQLLKGVEYLHRNKILHRDIKASNILLNNRGDLKIADFGLARYFEEGQDirYTNKVITVWYRPPEILlGCENYGAEVDIWSVGCIFGYLLHKQPLFHGKTEDD----V---LNRIFKILGsPNSIVWPSVEDLplyefgkvgkyesqlsrmktitrwsDGQALDILQGLLSLDPKNRITPNEAINHDYF
#CS        EEEEEEEEEESSEEEEEEEETTTTEEEEEEEEECHCHSHHHH.HHHHHHHHHHHHHSCTTB--EEEEEEE........SSEEEEEEESSTTEBHHHHHH...HHSS-THHHHHHHHHHHHHHHHHHHHTTEE-SS-SGGGEEEETTSEEEE-SGTTSEESSSSTS..BSSTTSGGGGS-HHHH.TTSCBSCHHHHHHHHHHHHHHHHSS-SSTTSSHHHHHHHHHHHHHHHHHHCT.SHTTTSTTCTTS.........................SHHHHHHHHHHT-SSCTTSTTHHHHHTSGGG
Amoebozoa_Tubulinea_EP01130_Rhizamoeba_saxonica_P006006_TRINITY_DN2379_c0_g1_i1.p1_TRINITY_DN2379_c0_g1_TRINITY_DN2379_c0_g1_i1.p1_ORF_type_complete_len_757_score_151.81_TRINITY_DN2379_c0_g1_i1_45-2291                                                                             678    733    667    736 PF00076.25  RRM_1             Domain    11    67    70     21.4   0.00018   1 CL0221   
#HMM       teeeLkelFskfGpiksirlvrdetgrskgfafVeFedkedaekAlealngkklggr
#MATCH     ++ ++ + F  +G++k ++  r +++  kg  +V+Fe+ e+aekA+e+l+ + + g+
#PP        556788889******9999999.6*************************99877665
#SEQ       SRGQIDKDFAACGKVKLVKYHR-NREGFKGSMIVQFETGEAAEKAIERLHDTAILGS
#CS        SHHHHHHHHTTTSTEEEEEEEEETTTSEEEEEEEEESSHHHHHHHHHHHTTEEETTE
Amoebozoa_Eumycetozoa_EP01133_Synstelium_polycarpum_P015260_gene15260-18066_t                                                                                                                                                                                                           2    275      2    275 PF00069.28  Pkinase           Domain     1   264   264    211.2   1.8e-62   1 CL0016   
#HMM       yekleklGeGsfGkVykaveketgkivAvKkikkekakkkkekkvlrEikilkklkhpnivrlyevfeekdelylvleyveggeladlle..rkgslseeeakkiakqilegleylHsegvvHrDlKpeNiLidekgelKitDFGlakelesssk.ltsfvgtseYlAPEvl.keneyskkvDvWslGvilyelltgkppfsgekgkekvekeldqlekilkilg.etkeklpeakei...........................seeakdllkkllkkdpkkRltaeellqhpyl
#MATCH     +ek+e++GeG+fG+Vyka++k +++ivA+Kk+  +++++  +     Ei   k            + ++k ++y+v+e+++++ l+ l+   + + +++e +k +++q+legl+y+H+++v+HrD+K +N+L+++kg lK++DFGla+ l+  +k lt++v+t +Y++PE+l ++ +y++++D+Ws+G+i++ell++k++f+   g++     +dql ki++i g +t+e++p+ +++                           ++ea+dl++kll+ dp+kR+ta+e+l++py+
#PP        6899******************************99988654.....77655543.........355789***********77.999998766677******************************************************998888****************99999*************************...444....7899999*****998999*****************************************************************8
#SEQ       FEKIEQIGEGTFGQVYKARNKLDNEIVALKKVIMDNESEGLK-----EIVTAKAG---------PSNHNKGSVYMVFEFMDHD-LNGLMDspAFKFFTPEMVKCYMQQLLEGLDYCHRNNVLHRDIKGSNLLLNHKGILKLADFGLARPLSDPQKqLTNRVITLWYRPPELLlGSVHYGPEIDMWSVGCIMMELLSKKTIFP---GRN----PIDQLDKIFQICGtPTEENWPTVNKMpwwevlqpkrpskrvirdnyasdknffPPEALDLIDKLLCLDPSKRITASEALDSPYF
#CS        EEEEEEEEEESSEEEEEEEETTTTEEEEEEEEECHCHSHHHHHHHHHHHHHHHHHSCTTB--EEEEEEESSEEEEEEESSTTEBHHHHHH..HHSS-THHHHHHHHHHHHHHHHHHHHTTEE-SS-SGGGEEEETTSEEEE-SGTTSEESSSSTS.BSSTTSGGGGS-HHHH.TTSCBSCHHHHHHHHHHHHHHHHSS-SSTTSSHHHHHHHHHHHHHHHHHHCT.SHTTTSTTCTTS...........................SHHHHHHHHHHT-SSCTTSTTHHHHHTSGGG
Amoebozoa_Eumycetozoa_EP01133_Synstelium_polycarpum_P015260_gene15260-18066_t                                                                                                                                                                                                        1446   1544   1433   1571 PF10151.12  TMEM214           Family   349   450   662     41.3   7.8e-11   1 No_clan  
#HMM       pvklatlfesllskitpkcpedkkkelieslieCLlvddqclsvWrqlYkkqllqSsLLLkailksweslsk.klkskslketvqslkvlneelkkskksdel
#MATCH     ++  +++f +lls+++   +e+ ++ +i+s++eCL  d++c++  +++Y k+ +q s LL +i  +w++ls  k  ++ l e +q+  +    + +sk +++ 
#PP        345689********9985.9999**********************************************99767777777777666554...44444443322
#SEQ       KNVPHEYFSMLLSNAAIA-DEQERDRIISSIVECLKIDSNCFEYIKKIYIKNVAQTSNLLLYISLKWDELSLpKSSVHDLAEWCQETNN---AILTSKTKKKA
Stramenopiles_Opalozoa_EP01138_Halocafeteria_seosinensis_P008899_gb_GECG01009095.1_.p1_GENE.gb_GECG01009095.1_gb_GECG01009095.1_.p1_ORF_type_complete_len_513_score_51.47_gb_GECG01009095.1_1-1539                                                                                    100    394     98    394 PF00069.28  Pkinase           Domain     4   264   264    212.2   8.9e-63   1 CL0016   
#HMM       leklGeGsfGkVykaveketgkivAvKkikkekakkkkekkvlrEikilkklk.hpnivrlyevfee........kdelylvleyveggeladllerkgs.lseeeakkiakqilegleylHsegvvHrDlKpeNiLidekgelKitDFGlakelesssk....ltsfvgtseYlAPEvl.keneyskkvDvWslGvilyelltgkppfsgekgkekvekeldqlekilkilg.etkeklpeakei........................seeakdllkkllkkdpkkRltaeellqhpyl
#MATCH     +  +GeG++G+V  +v+k+tg++vA+Kkik e +k+    +++rEik lk l  h+++++l+e+ ++          ++y+v+ey++ + l  +++r g+ ls ++++ +++q+legl+ lHs g +HrDlK +N+Li+e+++lKi+DFGl+k++++  k    lts v+t +Y+APE + +++ y+ k+D+W++Gvil+ell+   p +g+++     +e+dq   i+++ g ++ +++p  +++                        +++a dl++kll +dp++R++++e+l+h+++
#PP        568*************************************************99************999999999999*********77.99999976666****************************************************99887777788**************99788888*****************98888884444.....468898889999997677889999999999999***********************************************98
#SEQ       EAIIGEGTYGQVRVGVDKQTGEKVALKKIKPEGEKDGFPITAVREIKALKALGrHRHVIELKEIATSkatehnrlRGDVYMVFEYAPYD-LSGIVRRPGVkLSLSHVRCYIYQLLEGLQVLHSYGYLHRDLKGANLLINEENVLKIADFGLVKNTRGYYKsnrkLTSKVCTLWYRAPEQIlQKRYYDGKADLWAVGVILAELLNDGKPIWGKNN-----SEVDQWRDICRLCGtPSVQSWPGLEQLmdqfkllkvpyryernvrqrfanfDRQAMDLVDKLLVMDPNQRISVSEALDHSFF
#CS        EEEEEEESSEEEEEEEETTTTEEEEEEEEECHCHSHHHHHHHHHHHHHHHHHS.CTTB--EEEEEEE........SSEEEEEEESSTTEBHHHHHHHHSS.-THHHHHHHHHHHHHHHHHHHHTTEE-SS-SGGGEEEETTSEEEE-SGTTSEESSSSTS....BSSTTSGGGGS-HHHH.TTSCBSCHHHHHHHHHHHHHHHHSS-SSTTSSHHHHHHHHHHHHHHHHHHCT.SHTTTSTTCTTS........................SHHHHHHHHHHT-SSCTTSTTHHHHHTSGGG
Anaeramoebidae_Anaeramoebidae_EP01155_Anaeramoeba_flamelloides_P050448_Anaeramoba_flamelloidesc41997_g2_i1.p1_GENE.c41997_g2_i1_c41997_g2_i1.p1_ORF_type_3prime_partial_len_475_score_96.49_c41997_g2_i1_2-1423                                                                        49    337     49    337 PF00069.28  Pkinase           Domain     1   264   264    230.7   2.1e-68   1 CL0016   
#HMM       yekleklGeGsfGkVykaveketgkivAvKkikkekakkkkekkvlrEikilkklkhpnivrlyevfee.......kdelylvleyveggeladlle..rkgslseeeakkiakqilegleylHsegvvHrDlKpeNiLidekgelKitDFGlakelessskltsfvgtseYlAPEvl.keneyskkvDvWslGvilyelltgkppfsgekgkekvekeldqlekilkilg.etkeklpeakei.......................seeakdllkkllkkdpkkRltaeellqhpyl
#MATCH     ++k++ lG Gs+G+V+   + +t++ vA+K+++   +++    +++rEik+l+ l+h+n+v+l+ev+++       k ++++v+eyve++ la l+   + ++++  ++k ++kq+legl+++Hs++v+HrD+K +N+L+++kg+lKi+DFGla+ ++ +  lt++v+t +Y++PE+l ++++y+++vD+Ws+G++l+ell +kp+++   gk+    e++qle i  + g + +++++ ak++                        +e+ dll++ll+ dp+kR+ta++ l+h+++
#PP        578999***************************************************************9**999999**********77.999999876677*******************************************************998.****************9*****************************...554....78899999999998778899999999999*************************************************98
#SEQ       FRKIKDLGLGSYGEVFLSENIKTRERVALKRVRMTGESEGFPLTAIREIKLLQMLDHQNVVKLKEVVTNdskktegKGSVFMVFEYVEHD-LAGLIDlpNVRKFTLPQIKCYIKQLLEGLHFCHSKNVLHRDIKGANLLVSKKGVLKIADFGLARIARDKG-LTDRVVTLWYRSPELLlGSSSYDSSVDMWSVGCVLAELLLRKPLLP---GKK----EYEQLELIWSLCGtPDQNNWDGAKKLryfqkfkpkksyprvvrekfqhfGKEVVDLLDNLLSLDPTKRMTAHQTLDHEFF
#CS        EEEEEEEEEESSEEEEEEEETTTTEEEEEEEEECHCHSHHHHHHHHHHHHHHHHHSCTTB--EEEEEEE.......SSEEEEEEESSTTEBHHHHHH..HHSS-THHHHHHHHHHHHHHHHHHHHTTEE-SS-SGGGEEEETTSEEEE-SGTTSEESSSSTSBSSTTSGGGGS-HHHH.TTSCBSCHHHHHHHHHHHHHHHHSS-SSTTSSHHHHHHHHHHHHHHHHHHCT.SHTTTSTTCTTS.......................SHHHHHHHHHHT-SSCTTSTTHHHHHTSGGG
Anaeramoebidae_Anaeramoebidae_EP01156_Anaeramoeba_ignava_P003163_Anaeramoba_ignava_a221048_224.p1_GENE.a221048_224_a221048_224.p1_ORF_type_complete_len_579_score_133.95_a221048_224_91-1827                                                                                           43    336     42    336 PF00069.28  Pkinase           Domain     2   264   264    233.3   3.3e-69   1 CL0016   
#HMM       ekleklGeGsfGkVykaveketgkivAvKkikkekakkkke..kkvlrEikilkklkhpnivrlyevfee.........kdelylvleyveggeladlle..rkgslseeeakkiakqilegleylHsegvvHrDlKpeNiLidekgelKitDFGlakelesssk.ltsfvgtseYlAPEvl.keneyskkvDvWslGvilyelltgkppfsgekgkekvekeldqlekilkilg.etkeklpeakei.......................seeakdllkkllkkdpkkRltaeellqhpyl
#MATCH     ++l ++G Gs+GkV++a +k t++ vA+Kk+k +  k+ +    +++rEik+lk+++hpni++l ev+++         + e+y+v+ y+e + la l+   +  +ls  ++k++++q+le+l y+H+++v HrD+Kp+N+Li++kg+l+++DFGlak ++++++ +++fv+t++Y+APE+l ++++ys+++D+Ws+G+il+e++ ++p+fsg+++       ++q+  i+++ g +++++++ea+++                       +++  dll++ll+ dpkkR+tae++l+h+++
#PP        56789****************************9999988888***************************9******9999**********88.665555444445******************************************************999888****************9*****************************4444.......4456668888887778889999998999999**********************************************98
#SEQ       NILGTIGDGSYGKVFQAQDKVTQELVALKKLKCDFSKELQGfpITAIREIKLLKRMDHPNILKLDEVVTSnnrkdlysvDIEIYMVFRYIEYD-LAGLMYtpQLPALSLPQVKHFFQQLLEALFYCHNNSVYHRDVKPANLLINRKGDLMLADFGLAKSFHHKNNtYSTFVVTQWYRAPELLlGAKQYSSAIDMWSAGCILAEMFLRRPLFSGDDS-------AQQIDLIFRLCGtPENNAWQEAQSFpflekykpvhsyqrvlrqkfaflDKDSVDLLDRLLTLDPKKRITAEQALDHNFF
#CS        EEEEEEEEESSEEEEEEEETTTTEEEEEEEEECHCHSHHHH..HHHHHHHHHHHHHSCTTB--EEEEEEE.........SSEEEEEEESSTTEBHHHHHH..HHSS-THHHHHHHHHHHHHHHHHHHHTTEE-SS-SGGGEEEETTSEEEE-SGTTSEESSSSTS.BSSTTSGGGGS-HHHH.TTSCBSCHHHHHHHHHHHHHHHHSS-SSTTSSHHHHHHHHHHHHHHHHHHCT.SHTTTSTTCTTS.......................SHHHHHHHHHHT-SSCTTSTTHHHHHTSGGG
Anaeramoebidae_Anaeramoebidae_EP01156_Anaeramoeba_ignava_P007147_Anaeramoba_ignava_a350787_231.p1_GENE.a350787_231_a350787_231.p1_ORF_type_3prime_partial_len_441_score_90.55_a350787_231_2-1321                                                                                       23    316     23    316 PF00069.28  Pkinase           Domain     1   264   264    244.9   9.6e-73   1 CL0016   
#HMM       yekleklGeGsfGkVykaveketgkivAvKkikkekakkkkekkvlrEikilkklkhpnivrlyevfee.........kdelylvleyveggeladlle..rkgslseeeakkiakqilegleylHsegvvHrDlKpeNiLidekgelKitDFGlakelesssk.ltsfvgtseYlAPEvl.keneyskkvDvWslGvilyelltgkppfsgekgkekvekeldqlekilkilg.etkeklpeakei........................seeakdllkkllkkdpkkRltaeellqhpyl
#MATCH     +ek++ +G G++G+V+ka++ke+g+ivA+Kkik e++k+    +++rEi +l+kl+h+ni++l+ev+++         + e+ylv+ey++++ l  l +  + + ++  ++k +++q+le+l ++H+++v HrD+K +N+Li++kgelK++DFGlak ++++++ +t++v+t +Y+APE+l +++ey+ ++D+Ws+G++l+el+t+kp+f+   g++    e++ql  i+ + g +++  +++a+++                         +e  dll+kll+ dp++R+tae++l+h+++
#PP        68999************************************************************************999**********88.666666666667*******************************************************99988****************9*****************************...544....6677777888888766777888888888888899****************9****************************98
#SEQ       FEKIKVVGDGTYGQVIKAKDKESGEIVALKKIKLEQEKQGFPITAIREIILLQKLEHRNIIKLKEVVTTgpnfsditkPMEFYLVFEYMDHD-LVGLSNspQITGFTLPQIKCYFQQLLEALFFCHNHQVYHRDVKAANLLISNKGELKLGDFGLAKSFHKQKNtYTNRVVTLWYRAPELLlGAKEYTGAIDMWSAGCVLAELFTRKPLFP---GDN----EFEQLDYIFSLCGtPESTGWKTAENLpfiqkysikkkyernlrmkyrtlmGSEGVDLLDKLLSLDPENRITAEQALDHDFF
#CS        EEEEEEEEEESSEEEEEEEETTTTEEEEEEEEECHCHSHHHHHHHHHHHHHHHHHSCTTB--EEEEEEE.........SSEEEEEEESSTTEBHHHHHH..HHSS-THHHHHHHHHHHHHHHHHHHHTTEE-SS-SGGGEEEETTSEEEE-SGTTSEESSSSTS.BSSTTSGGGGS-HHHH.TTSCBSCHHHHHHHHHHHHHHHHSS-SSTTSSHHHHHHHHHHHHHHHHHHCT.SHTTTSTTCTTS........................SHHHHHHHHHHT-SSCTTSTTHHHHHTSGGG
Anaeramoebidae_Anaeramoebidae_EP01156_Anaeramoeba_ignava_P022804_Anaeramoba_ignava_c21058_g1_i1.p1_GENE.c21058_g1_i1_c21058_g1_i1.p1_ORF_type_3prime_partial_len_432_score_89.54_c21058_g1_i1_51-1295                                                                                  22    313     22    313 PF00069.28  Pkinase           Domain     1   264   264    258.0   9.5e-77   1 CL0016   
#HMM       yekleklGeGsfGkVykaveketgkivAvKkikkekakkkkekkvlrEikilkklkhpnivrlyevfee........kdelylvleyveggeladlle..rkgslseeeakkiakqilegleylHsegvvHrDlKpeNiLidekgelKitDFGlakelesssk.ltsfvgtseYlAPEvl.keneyskkvDvWslGvilyelltgkppfsgekgkekvekeldqlekilkilg.etkeklpeakei.......................seeakdllkkllkkdpkkRltaeellqhpyl
#MATCH     +e++ek+G+G++G Vy+a++k+t++ivA+Kk++ e+++     ++lrEik+l++l+h+niv+l+ev+++        +  +y+vley++++ la l++  +   ++  ++k ++kq++egl+y+Hs++++HrD+K +N+Li+++gelK++DFGlak ++++++ +t+ v+t +Y++PE+l ++++y+++vD+Ws+G+il+e++t+k++f+   g++      dql  i+k+ g + ++++ e +++                       +   +dll++ll+ dp kR+ta+e+l+h+++
#PP        6789*****************************************************************99999999999*********77.*****9876777*******************************************************99999****************9*****************************...555....66778889999997555666666666888888*****************9999*************************98
#SEQ       FEIEEKIGRGAYGAVYRAKNKKTNEIVALKKVRLENNRWGFPISALREIKLLEQLNHKNIVKLKEVVTTstslmnnyDAGIYVVLEYMDHD-LAGLIQspEIEPFDLPQIKCYMKQLFEGLAYCHSKHILHRDIKGANLLINNRGELKLADFGLAKIITQETQrYTTNVITMWYRPPELLlGATQYTSAVDMWSAGCILAEMFTRKHLFP---GDQ----VHDQLDLIFKLCGsPDSNEWTESYDFpffqdfqlrnsyprrlrehfhflDIYSIDLLDNLLQLDPAKRPTAQEALNHDFF
#CS        EEEEEEEEEESSEEEEEEEETTTTEEEEEEEEECHCHSHHHHHHHHHHHHHHHHHSCTTB--EEEEEEE........SSEEEEEEESSTTEBHHHHHH..HHSS-THHHHHHHHHHHHHHHHHHHHTTEE-SS-SGGGEEEETTSEEEE-SGTTSEESSSSTS.BSSTTSGGGGS-HHHH.TTSCBSCHHHHHHHHHHHHHHHHSS-SSTTSSHHHHHHHHHHHHHHHHHHCT.SHTTTSTTCTTS.......................SHHHHHHHHHHT-SSCTTSTTHHHHHTSGGG
Opisthokonta_Fungi_EP00129_Allomyces_macrogynus_P000561_KNE54563.1_CMGC_CDK_protein_kinase_Allomyces_macrogynus_ATCC_38327                                                                                                                                                             14    312     14    312 PF00069.28  Pkinase           Domain     1   264   264    228.1   1.3e-67   1 CL0016   
#HMM       yekleklGeGsfGkVykaveketgkivAvKkikkekakkkkekkvlrEikilkklkhpnivrlyevfee.......kdelylvleyveggeladlle.rkgslseeeakkiakqilegleylHsegvvHrDlKpeNiLidekgelKitDFGlakelesssk..ltsfvgtseYlAPEvl.keneyskkvDvWslGvilyelltgkppfsgekgkekvekeldqlekilkilg.etkeklpeakei................................seeakdllkkllkkdpkkRltaeellqhpyl
#MATCH     y+ ++++GeG+fG+V k+  +++g+ vA+K+++ ek+++    +++rEik+lk+l+hpn+v l+++  +        +e+y+v+ y+e++ l  l+   ++++++ ++k++ +q+++gleylH++ ++HrDlK +N+Li+++g+l+i+DFGla+ ++ +s+  +ts v+t++Y++PE+l ++ +y++++D+W++G+il e++ +k +f+   g++    +++ql++i+ + g +++ ++pe++++                                ++ ++dl+++ll   p++Rlta+ +l+hp++
#PP        78899*************9.79********************************************9999******************77.99999956667******************************************************9888788****************999999************************...544....67788899****9999*****************************************9999***************************8
#SEQ       YHLINQVGEGTFGEVHKGE-SKSGEVVALKRLRIEKETEGFPITAIREIKLLKQLQHPNVVSLVDMAVKsygrtgaASEVYMVFPYMEHD-LSGLIDnPSVHMDMGQIKSYSQQLFKGLEYLHRHYILHRDLKCANLLINNRGVLMIADFGLARPYDPNSTskMTSLVVTRWYRPPELLlGAYHYGSAIDLWGAGCILGEMIKRKALFQ---GNS----DTEQLTTIFSVCGsPNDIDWPEWRDCmtrpetirefpqhprqlketlrpffeqcrfapDDLMLDLINQLLVLRPESRLTATGALEHPWF
#CS        EEEEEEEEEESSEEEEEEEETTTTEEEEEEEEECHCHSHHHHHHHHHHHHHHHHHSCTTB--EEEEEEE.......SSEEEEEEESSTTEBHHHHHH.HHSS-THHHHHHHHHHHHHHHHHHHHTTEE-SS-SGGGEEEETTSEEEE-SGTTSEESSSSTS..BSSTTSGGGGS-HHHH.TTSCBSCHHHHHHHHHHHHHHHHSS-SSTTSSHHHHHHHHHHHHHHHHHHCT.SHTTTSTTCTTS................................SHHHHHHHHHHT-SSCTTSTTHHHHHTSGGG
Opisthokonta_Fungi_EP00129_Allomyces_macrogynus_P004767_KNE58769.1_CMGC_CDK_CRK7_protein_kinase_Allomyces_macrogynus_ATCC_38327                                                                                                                                                        93    439     93    439 PF00069.28  Pkinase           Domain     1   264   264    209.4   6.3e-62   1 CL0016   
#HMM       yekleklGeGsfGkVykaveketgkivAvKkikkekakkkkekkvlrEikilkklkhpnivrlyevfee......................kdelylvleyveggeladlle.rkgslseeeakkiakqilegleylHsegvvHrDlKpeNiLidekgelKitDFGlakelesssk.................ltsfvgtseYlAPEvl.keneyskkvDvWslGvilyelltgkppfsgekgkekvekeldqlekilkilg.etkeklpeakei.................................................seeakdllkkllkkdpkkRltaeellqhpyl
#MATCH     ye+l ++GeG++GkV++a++ +tg+ vA+K+i+ ek+++    +++rE+++l+++khpni+ l +v  e                      ++++y+v+ey++++ la +l+  ++ +  e++k++++q++++l++lH +g++HrD+K +N+L++++gelK++DFGla+++ s  +                 +t++v+t +Y++ E+l ++++y +++D+Ws+G+il+el+  +p f+g+++       l q+e+++k  g ++  ++p   ++                                                    a +l++ ll+ +p +R++a+++l+h y+
#PP        78899*************************************************************9999*********************************77.99999977888*******************************************************999999*******************************9*****************************5554.......55555555555544445555555557777779999999999********************************888999************************98
#SEQ       YETLAQVGEGTYGKVFRARHPKTGQLVALKRIRIEKDRDGFPITAVREMQLLQQVKHPNIIALNDVALEtvtstgatesptatlaavggqpQTYVYMVFEYMQHD-LAGILQhPHVRFRAEHIKSLVQQLMQALAFLHARGIMHRDIKGSNMLLNRHGELKLADFGLARQVLSAAPlppsetdtpahgkpaleMTNRVITLWYRPIELLlGSTRYAPAIDLWSAGCILLELFLHRPAFPGTDE-------LSQIEHVYKACGsPNVVDWPDVVDLqwfelvrpsapkprrlrelfgaafmlepgsgstavpadhviadgetpasAAAAFELVDALLRLNPAHRPSAAQALDHTYF
#CS        EEEEEEEEEESSEEEEEEEETTTTEEEEEEEEECHCHSHHHHHHHHHHHHHHHHHSCTTB--EEEEEEE......................SSEEEEEEESSTTEBHHHHHH.HHSS-THHHHHHHHHHHHHHHHHHHHTTEE-SS-SGGGEEEETTSEEEE-SGTTSEESSSSTS.................BSSTTSGGGGS-HHHH.TTSCBSCHHHHHHHHHHHHHHHHSS-SSTTSSHHHHHHHHHHHHHHHHHHCT.SHTTTSTTCTTS.................................................SHHHHHHHHHHT-SSCTTSTTHHHHHTSGGG
Opisthokonta_Fungi_EP00130_Batrachochytrium_dendrobatidis_P000281_XP_006675155.1_hypothetical_protein_BATDEDRAFT_18173_Batrachochytrium_dendrobatidis_JAM81                                                                                                                            30    317     28    317 PF00069.28  Pkinase           Domain    14   264   264    214.1   2.5e-63   1 CL0016   
#HMM       kVykaveketgkivAvKkikkekakkkke.......kkvlrEikilkklkhpnivrlyev..feekdelylvleyveggeladlle.rkgslseeeakkiakqilegleylHsegvvHrDlKpeNiLidekgelKitDFGlakelesssk.........ltsfvgtseYlAPEvl.keneyskkvDvWslGvilyelltgkppfsgekgkekvekeldqlekilkilg.etkeklpeakei........................seeakdllkkllkkdpkkRltaeellqhpyl
#MATCH     kV+kav ++tg+ vA+Kki  ++++k k+        +++rEi+il++l+h+niv+l+ +  f e+ ++y+v+ey++++ ++ +l+  +++++ +++k ++kq++egl ylH +++vHrD+K +N+L+++ gelK++DFGla++++ +++         +t++v+t +Y++PE+l ++++y+ +vD+Ws+G+i++e+++++ +f+   g++    e++q+ +i++i g +t e +p  k++                        s+ a+d+++++l+ dp kRlt++++l+hp++
#PP        79*******************99999998889999999*******************9873356799**********77.999998344449999***************************************************99999************************9*****************************...544....7888888999999766777888888899999999**********************************************8
#SEQ       KVFKAVCRQTGDVVALKKIYLREDDKGKDknrsgfpITTIREIEILRSLRHRNIVELKAMisFAEDIHMYMVFEYMDHD-ITGILQhGSVQYDLSHIKCLTKQLFEGLGYLHANNIVHRDIKGANLLLNSVGELKLADFGLARRIHVDKDsgeavpgfdYTNRVVTLWYRSPELLlGSTSYGFEVDIWSAGCIFVEFFSKTAIFQ---GRT----EIEQMDAIVRICGsPTVEVWPGVKDLswhgllqfaktsrnvehymrklnmSPMAIDMIDRVLALDPAKRLTVKSVLEHPFF
#CS        EEEEEEETTTTEEEEEEEEECHCHSHHHH.......HHHHHHHHHHHHHSCTTB--EEEE..EEESSEEEEEEESSTTEBHHHHHH.HHSS-THHHHHHHHHHHHHHHHHHHHTTEE-SS-SGGGEEEETTSEEEE-SGTTSEESSSSTS.........BSSTTSGGGGS-HHHH.TTSCBSCHHHHHHHHHHHHHHHHSS-SSTTSSHHHHHHHHHHHHHHHHHHCT.SHTTTSTTCTTS........................SHHHHHHHHHHT-SSCTTSTTHHHHHTSGGG
Opisthokonta_Fungi_EP00131_Spizellomyces_punctatus_P007706_XP_016611530.1_CMGC_CDK_protein_kinase_Spizellomyces_punctatus_DAOM_BR117                                                                                                                                                  182    481    182    481 PF00069.28  Pkinase           Domain     1   264   264    220.6   2.6e-65   1 CL0016   
#HMM       yekleklGeGsfGkVykaveketgkivAvKkikkekakkkkekkvlrEikilkklkhpnivrlyevfee........kdelylvleyveggeladlle.rkgslseeeakkiakqilegleylHsegvvHrDlKpeNiLidekgelKitDFGlakelesssk..ltsfvgtseYlAPEvl.keneyskkvDvWslGvilyelltgkppfsgekgkekvekeldqlekilkilgetkeklpeakei................................seeakdllkkllkkdpkkRltaeellqhpyl
#MATCH     +e  +k+GeG+fG+V  a++k+tg++vA+Kki  +k+++    +++rEi+ilk+l+hpn+++l e+  +          +l++v+ y++++ l  ll   +++++++++k+++kq+l g+ ylH+++++HrD+K++NiLid+ g+l+i+DFGla+ ++ s    lt  v+t +Y+APE+l ++++y+++vD+W++G+i++e+  ++p+f+   g +    e++ +eki+ i g+ + +  + ++                                 + + + +++ ll+ dp +R+ta+e+l+h+y+
#PP        57899*************************************************************9999999998778899*******77.99999867788******************************************************9988788****************9*****************************...443....4555557888888544444444444566888999999***************9998888999*************************8
#SEQ       FESSKKVGEGTFGEVTIAKHKSTGRKVALKKIILHKDRDGLPITAVREIAILKSLRHPNLINLEEIAVRrgdrraeeVATLFMVFPYMKHD-LSGLLDnPQVTFDPSHIKSFTKQMLDGILYLHQRNILHRDMKSANILIDNGGNLRIADFGLARSFDPSAGrrLTPTVVTLWYRAPELLlGKQDYTAAVDMWGIGCIFAEMWDRRPIFK---GAT----EVELIEKIFSICGTPDPADYRSSNGkrqgkfpkledgtvtpqpqprriwdaysserlDFQTIAFIDYLLNLDPDRRPTADEALRHDYF
#CS        EEEEEEEEEESSEEEEEEEETTTTEEEEEEEEECHCHSHHHHHHHHHHHHHHHHHSCTTB--EEEEEEE........SSEEEEEEESSTTEBHHHHHH.HHSS-THHHHHHHHHHHHHHHHHHHHTTEE-SS-SGGGEEEETTSEEEE-SGTTSEESSSSTS..BSSTTSGGGGS-HHHH.TTSCBSCHHHHHHHHHHHHHHHHSS-SSTTSSHHHHHHHHHHHHHHHHHHCTSHTTTSTTCTTS................................SHHHHHHHHHHT-SSCTTSTTHHHHHTSGGG
Opisthokonta_Fungi_EP00131_Spizellomyces_punctatus_P008535_XP_016612359.1_CMGC_CDK_protein_kinase_Spizellomyces_punctatus_DAOM_BR117                                                                                                                                                   93    386     93    386 PF00069.28  Pkinase           Domain     1   264   264    226.9   3.1e-67   1 CL0016   
#HMM       yekleklGeGsfGkVykaveketgkivAvKkikkekakkkkekkvlrEikilkklkhpnivrlyevfee........kdelylvleyveggeladlle.rkgslseeeakkiakqilegleylHsegvvHrDlKpeNiLidekgelKitDFGlakelesssk...ltsfvgtseYlAPEvl.keneyskkvDvWslGvilyelltgkppfsgekgkekvekeldqlekilkilg.etkeklpeakei........................seeakdllkkllkkdpkkRltaeellqhpyl
#MATCH     y + e++G+GsfG+V  a++ket+++vA+K+i ++k+k+    +++rEi+ilk l+h+ +++l+++           + ++y+++ y++++ l  lle r ++l+++++k+++kq+leg++ylH+++++HrDlK++NiLid++g lKi+DFGla+ ++   k   lt  v+t +Y++PE+l +++ y+++vD+W++G+i++e+  +k +f+ge+       eld l kil++ g +  +++pe +++                        + + +dll+  l  +p +R+tae +l+h+y+
#PP        667899************************************************************999999999999***********87.88888846667********************************************************999999****************9*****************************333.......45555568888886666778888888999999****************9999****************************8
#SEQ       YDNRERIGKGSFGEVTIATHKETQRKVALKRIIVHKEKDGLPITAVREINILKGLRHKSVIELLGMAVAkgnpdeyePATIYMIFPYMHHD-LVGLLEnRYVTLEPNQIKSFTKQLLEGVAYLHRNHFLHRDLKSSNILIDNEGTLKIADFGLARSYNAADKtieLTPNVITLWYRPPELLlGHKTYTSAVDMWGVGCIFAEMWDRKAIFKGET-------ELDLLDKILRVCGtPDAKAWPEFTKLtasasirpkqesrkildiykpdrlDFQTIDLLNTFLVLNPARRPTAEAALKHEYF
#CS        EEEEEEEEEESSEEEEEEEETTTTEEEEEEEEECHCHSHHHHHHHHHHHHHHHHHSCTTB--EEEEEEE........SSEEEEEEESSTTEBHHHHHH.HHSS-THHHHHHHHHHHHHHHHHHHHTTEE-SS-SGGGEEEETTSEEEE-SGTTSEESSSSTS...BSSTTSGGGGS-HHHH.TTSCBSCHHHHHHHHHHHHHHHHSS-SSTTSSHHHHHHHHHHHHHHHHHHCT.SHTTTSTTCTTS........................SHHHHHHHHHHT-SSCTTSTTHHHHHTSGGG
Opisthokonta_Fungi_EP00132_Gonapodya_prolifera_P010528_KXS19289.1_Pkinase-domain-containing_protein_Gonapodya_prolifera_JEL478                                                                                                                                                        198    493    197    493 PF00069.28  Pkinase           Domain     2   264   264    215.0   1.3e-63   1 CL0016   
#HMM       ekleklGeGsfGkVykaveketgkivAvKkikkekakkkke.kkvlrEikilkklkhpnivrlyevfee........kdelylvleyveggeladllerkgs.lseeeakkiakqilegleylHsegvvHrDlKpeNiLidekgelKitDFGlakelesssk...ltsfvgtseYlAPEvl.keneyskkvDvWslGvilyelltgkppfsgekgkekvekeldqlekilkilg.etkeklpeakei..........................seeakdllkkllkkdpkkRltaeellqhpyl
#MATCH         ++GeG+fG+V  ++ek+tgk vA+K+i   + +k+    ++lrE+++lk+l+hpni+rl+++  +          ++y+v+ey +++ la lle++ + ++ +++k +++q++eg++ylH  +++HrD+K++NiL+++ g +Ki+DFGla+ l++s +   +t+ v+t++Y++PE+l ++ +y+++vD+W++G+++ ell ++p+f+   g++    ++dql  i+++ g +t++ +p  +++                             + +ll+ ll+ +p++R+tae +l+h ++
#PP        56689************************9887665554444************************99999999999999*********77.*****95555599****************************************************99988899****************999***************************...555....89999999999998889999999999***********************999999**************************98
#SEQ       DLYDTVGEGTFGVVRVGKEKATGKVVALKRIIIPEGDKDGFpVTALRELSLLKSLRHPNILRLLSIAVSpsnrtartRGDVYMVFEYYPHD-LAGLLENNEVlMDLAQVKMYIRQVMEGMKYLHASNIMHRDIKTANILVSDAGLVKIADFGLARPLDTSDRnreYTDKVVTRWYRPPELLmESARYDQAVDMWGVGCVFGELLLKRPIFP---GRD----DIDQLRLIFETTGtPTDDLWPGYRSLplfrrnpdvlqmeyrrrqvrkrferfGLGVVELLDGLLELNPERRWTAEGCLRHWWF
#CS        EEEEEEEEESSEEEEEEEETTTTEEEEEEEEECHCHSHHHH.HHHHHHHHHHHHHSCTTB--EEEEEEE........SSEEEEEEESSTTEBHHHHHHHHSS.-THHHHHHHHHHHHHHHHHHHHTTEE-SS-SGGGEEEETTSEEEE-SGTTSEESSSSTS...BSSTTSGGGGS-HHHH.TTSCBSCHHHHHHHHHHHHHHHHSS-SSTTSSHHHHHHHHHHHHHHHHHHCT.SHTTTSTTCTTS..........................SHHHHHHHHHHT-SSCTTSTTHHHHHTSGGG
Opisthokonta_Fungi_EP00132_Gonapodya_prolifera_P011767_KXS20528.1_Pkinase-domain-containing_protein_Gonapodya_prolifera_JEL478                                                                                                                                                         39    328     39    328 PF00069.28  Pkinase           Domain     1   264   264    233.7   2.5e-69   1 CL0016   
#HMM       yekleklGeGsfGkVykaveketgkivAvKkikkekakkkkekkvlrEikilkklkhpnivrlyevfee.kdelylvleyveggeladlle.rkgslseeeakkiakqilegleylHsegvvHrDlKpeNiLidekgelKitDFGlakelesssk.....ltsfvgtseYlAPEvl.keneyskkvDvWslGvilyelltgkppfsgekgkekvekeldqlekilkilg.etkeklpeakei.........................seeakdllkkllkkdpkkRltaeellqhpyl
#MATCH     +ek e++GeG++GkVyka++++tg++vA+Kki+ e +++    + lrEik+l +l+hpn+v + e++++ +  +ylv++y +++ la l+   ++ ++e+++k +++q+l gl++lH++gv+HrD+K +N+L++ +g+lK++DFGla+ l+ + +     +t++v+t +Y++PE+l ++++y+++vD+Ws+G+i++el+ ++  f+   g++    e+ ql +i +ilg + +++ +  +++                         +e+a+dl++kll++dp +R++a e+l+h ++
#PP        67899*************************************************************998688999*******77.99999856667*******************************************************999999*************************************************...665....7889999999*9975555666666668889999999999******************************************8
#SEQ       FEKREQVGEGTYGKVYKAIDRSTGDMVALKKIRMETEREGFPFTSLREIKLLMQLRHPNVVAVREIMSRrPPGYYLVFDYHDHD-LAGLIAhPSVRFPESQLKCLVRQLLLGLRFLHERGVLHRDIKGSNLLVSASGVLKLADFGLARDLTAQGRrgegdYTNRVITLWYRPPELLwGSTKYGSEVDMWSAGCIILELYLRTAAFQ---GTD----EISQLRAIWRILGtPIENDRAALEDLqwfkfaqpkepykrtleevaaahniPESALDLISKLLAYDPAQRPSAVEALAHTWF
#CS        EEEEEEEEEESSEEEEEEEETTTTEEEEEEEEECHCHSHHHHHHHHHHHHHHHHHSCTTB--EEEEEEE.SSEEEEEEESSTTEBHHHHHH.HHSS-THHHHHHHHHHHHHHHHHHHHTTEE-SS-SGGGEEEETTSEEEE-SGTTSEESSSSTS.....BSSTTSGGGGS-HHHH.TTSCBSCHHHHHHHHHHHHHHHHSS-SSTTSSHHHHHHHHHHHHHHHHHHCT.SHTTTSTTCTTS.........................SHHHHHHHHHHT-SSCTTSTTHHHHHTSGGG
Opisthokonta_Fungi_EP00134_Neurospora_crassa_P003101_XP_955995.3_serine_threonine-protein_kinase_bur-1_Neurospora_crassa_OR74A                                                                                                                                                         40    341     40    341 PF00069.28  Pkinase           Domain     1   264   264    215.8   7.5e-64   1 CL0016   
#HMM       yekleklGeGsfGkVykaveketgkivAvKkikkekakkkkekkvlrEikilkklkhpnivrlyevfee.........kdelylvleyveggeladlle.rkgslseeeakkiakqilegleylHsegvvHrDlKpeNiLidekgelKitDFGlakelesssk............ltsfvgtseYlAPEvl.keneyskkvDvWslGvilyelltgkppfsgekgkekvekeldqlekilkilg.etkeklpeakei......................seeakdllkkllkkdpkkRltaeellqhpyl
#MATCH     ye+l klGeG+fG+V +a++++tg  vA+Kki  +++++    ++lrEik+lk l+h+n++rl e+  e            +y+v+ y++++ l  ll   ++ ++e ++k ++ q+legl+ylH ++++HrD+K +N+Li++kg+l+i+DFGla+++e++ +            +ts v+t++Y++PE+l + ++y++++D+W++G++++e+l gkp+++   g++    +l+qle + ++ g +++e++p ++++                       + +++llk+l+k d ++R+ a ++l+hpy+
#PP        78999*************************************************************9999***9998888899*******77.99999855666********************************************************99999**************************8889**************************...544....8999999999999889999****************************9999***************************8
#SEQ       YEVLGKLGEGTFGEVHRARSRKTGALVALKKIIMHNERDGFPITALREIKLLKLLSHKNVLRLEEMAIEhpprtdkrtRPIVYMVTPYMDHD-LSGLLDnPSVRFTEPQVKCYLLQLLEGLKYLHANHILHRDMKAANLLINNKGVLQIADFGLARHYEGDIPqpgkgsgegkrdYTSLVVTRWYRPPELLmHLKRYTTAIDMWGVGCVFAEMLEGKPVLQ---GES----DLHQLELVWDLCGtPSEETMPGWRTLpggqafsskprpgnlarrfekhGPVVISLLKELFKLDWRSRINAIDALNHPYF
#CS        EEEEEEEEEESSEEEEEEEETTTTEEEEEEEEECHCHSHHHHHHHHHHHHHHHHHSCTTB--EEEEEEE.........SSEEEEEEESSTTEBHHHHHH.HHSS-THHHHHHHHHHHHHHHHHHHHTTEE-SS-SGGGEEEETTSEEEE-SGTTSEESSSSTS............BSSTTSGGGGS-HHHH.TTSCBSCHHHHHHHHHHHHHHHHSS-SSTTSSHHHHHHHHHHHHHHHHHHCT.SHTTTSTTCTTS......................SHHHHHHHHHHT-SSCTTSTTHHHHHTSGGG
Opisthokonta_Fungi_EP00135_Aspergillus_nidulans_P008186_XP_681459.1_hypothetical_protein_AN8190.2_Aspergillus_nidulans_FGSC_A4                                                                                                                                                        757   1039    755   1039 PF00069.28  Pkinase           Domain     4   264   264    233.3   3.3e-69   1 CL0016   
#HMM       leklGeGsfGkVykaveketgkivAvKkikkekakkkkekkvlrEikilkklkhpnivrlyevfeekdelylvleyveggeladlle.rkgslseeeakkiakqilegleylHsegvvHrDlKpeNiLidekgelKitDFGlakelesssk..ltsfvgtseYlAPEvl.keneyskkvDvWslGvilyelltgkppfsgekgkekvekeldqlekilkilg.etkeklpeakei........................seeakdllkkllkkdpkkRltaeellqhpyl
#MATCH     ++ +G G++GkV+ka++  t+++vA+Kki+ e +k+    +++rEik+l++l+  n+v l+ev+ ek+e ++v+ey++++ l+ l++    +l+ ++ k++akq++egl+ylH++gv+HrD+K +NiLi+++g lK +DFGla+ +++s +  +t++v+t +Y++PE+l +e++y+++vDvWs++++ +e++t+k +f+ge g      e+ ql k++++lg +t+ ++p+  e+                        s+ a+d++++++++dp kR++ae++l+hpy+
#PP        578***************************************************************************77.99999955666********************************************************99999****************9*****************************5555......55666667788876677777777777999999************************************************8
#SEQ       ESVIGAGTYGKVFKAIHVYTQRKVALKKIRMEGEKDGFPVTAVREIKLLQHLRNHNVVSLLEVMVEKNECFMVFEYLSHD-LTGLINhPTFTLTAAHKKDLAKQMFEGLSYLHHRGVLHRDIKAANILISNQGRLKYADFGLARFFSKSRQldYTNRVITIWYRPPELLlGETQYGPAVDVWSAACVYVEMFTKKAVFPGEGG------EISQLDKLYNTLGtPTRAEWPNIVEMpwfelmrpterrkrifediyrdilSPAALDMVSQVFRYDPAKRPSAEDVLAHPYF
#CS        EEEEEEESSEEEEEEEETTTTEEEEEEEEECHCHSHHHHHHHHHHHHHHHHHSCTTB--EEEEEEESSEEEEEEESSTTEBHHHHHH.HHSS-THHHHHHHHHHHHHHHHHHHHTTEE-SS-SGGGEEEETTSEEEE-SGTTSEESSSSTS..BSSTTSGGGGS-HHHH.TTSCBSCHHHHHHHHHHHHHHHHSS-SSTTSSHHHHHHHHHHHHHHHHHHCT.SHTTTSTTCTTS........................SHHHHHHHHHHT-SSCTTSTTHHHHHTSGGG
Opisthokonta_Fungi_EP00138_Coccidioides_posadasii_P004809_XP_003069808.1_kinase_domain_containing_protein_Coccidioides_posadasii_C735_delta_SOWgp                                                                                                                                     745   1026    742   1026 PF00069.28  Pkinase           Domain     5   264   264    234.9   1.1e-69   1 CL0016   
#HMM       eklGeGsfGkVykaveketgkivAvKkikkekakkkkekkvlrEikilkklkhpnivrlyevfeekdelylvleyveggeladlle.rkgslseeeakkiakqilegleylHsegvvHrDlKpeNiLidekgelKitDFGlakelesssk..ltsfvgtseYlAPEvl.keneyskkvDvWslGvilyelltgkppfsgekgkekvekeldqlekilkilg.etkeklpeakei........................seeakdllkkllkkdpkkRltaeellqhpyl
#MATCH     + +G G++GkV+kav+  t+++vA+K+i+ e +k+    +++rEi++l++l+h+n+v l ev+ e +e ++v+ey++++ ++ l++  + +ls ++ k++akq++egl+ylH++gv+HrD+K +NiLi++kg+lK +DFGla+ +++s +  +t++v+t +Y++PE+l +e++y+++vDvWs++++ +e++t+k +f+   g+ +   e++ql k+++ lg +t+ ++p   ++                        s+ a+dl++k++++dp kR++ ee+l+hpy+
#PP        689**************************************************************************87.78888756777********************************************************99999****************9*****************************...5553...45555557777776778888888888999999************************************************8
#SEQ       SVVGAGTYGKVFKAVHVFTKNKVALKRIRMEGEKDGFPITAVREIRLLQHLRHENVVSLQEVMVERNECFMVFEYLSHD-MTGLINhPSFTLSAAHKKHLAKQMFEGLNYLHHRGVLHRDIKAANILISNKGQLKFADFGLARFFSKSRQldYTNRVITIWYRPPELLlGETRYGPAVDVWSAACVYMEMFTKKAIFP---GDGS---EINQLDKLYNSLGtPTRTDWPAIIDMpwfelmrprerkqrafenmykdylSPAALDLVSKIFQYDPVKRPSTEEVLAHPYF
#CS        EEEEEESSEEEEEEEETTTTEEEEEEEEECHCHSHHHHHHHHHHHHHHHHHSCTTB--EEEEEEESSEEEEEEESSTTEBHHHHHH.HHSS-THHHHHHHHHHHHHHHHHHHHTTEE-SS-SGGGEEEETTSEEEE-SGTTSEESSSSTS..BSSTTSGGGGS-HHHH.TTSCBSCHHHHHHHHHHHHHHHHSS-SSTTSSHHHHHHHHHHHHHHHHHHCT.SHTTTSTTCTTS........................SHHHHHHHHHHT-SSCTTSTTHHHHHTSGGG
Opisthokonta_Fungi_EP00139_Candida_albicans_P002457_XP_714883.2_cyclin-dependent_serine_threonine_protein_kinase_Candida_albicans_SC5314                                                                                                                                               44    349     44    349 PF00069.28  Pkinase           Domain     1   264   264    223.0   4.7e-66   1 CL0016   
#HMM       yekleklGeGsfGkVykaveketgkivAvKkikkekakkkkekkvlrEikilkklkhpnivrlyevfee.............kdelylvleyveggeladlle.rkgslseeeakkiakqilegleylHsegvvHrDlKpeNiLidekgelKitDFGlakelesssk............ltsfvgtseYlAPEvl.keneyskkvDvWslGvilyelltgkppfsgekgkekvekeldqlekilkilgetkeklpeakei..................seeakdllkkllkkdpkkRltaeellqhpyl
#MATCH     ye++eklG+G+fG+V ka++k++g  vA+K++ +++ak+    +++rEi+ilk+l+h+ni+++ +++ e               ++y v+ y++ + l  lle  k +l+  ++k i++q+l+g++y+H+++++HrD+K +NiLi ++g+lKi+DFGla+ ++++ +            +t  v+t++Y++PE+l +e++y+++vD+W++G++++el+tgkp++ g++++ ++++++ +l+ +  + +    klp+++e                   + ea+dll+ ll+ dp kRl a ++l+h+++
#PP        7899*************************************************************98877************9***********77.88888857788*********************************************************99****************************9*****************************55554.46677777666666554.244444444445699999999*****999*****************************98
#SEQ       YEVIEKLGQGTFGVVQKAKSKKDGSLVAIKQLINHSAKEGFPITAMREITILKQLNHKNILTIQDMIFEepkmsnrtdiitmRGSFYTVTPYMSSD-LVGLLEnPKIKLELGQIKCIMQQLLKGIQYVHNQKFLHRDIKAANILIGQDGVLKIADFGLARIYHGNVPrlgmgpgggekaYTGLVVTRWYRPPEILlGERKYTTAVDLWGIGCVFAELFTGKPILVGKSDS-HQAQIVFELVGSPLTWT-DAAKLPNKNEYscglackrsleakfasimPTEAIDLLSGLLTLDPFKRLNALDALNHKFF
#CS        EEEEEEEEEESSEEEEEEEETTTTEEEEEEEEECHCHSHHHHHHHHHHHHHHHHHSCTTB--EEEEEEE.............SSEEEEEEESSTTEBHHHHHH.HHSS-THHHHHHHHHHHHHHHHHHHHTTEE-SS-SGGGEEEETTSEEEE-SGTTSEESSSSTS............BSSTTSGGGGS-HHHH.TTSCBSCHHHHHHHHHHHHHHHHSS-SSTTSSHHHHHHHHHHHHHHHHHHCTSHTTTSTTCTTS..................SHHHHHHHHHHT-SSCTTSTTHHHHHTSGGG
Opisthokonta_Fungi_EP00139_Candida_albicans_P005254_XP_721698.1_cyclin-dependent_serine_threonine_protein_kinase_Candida_albicans_SC5314                                                                                                                                              178    465    178    465 PF00069.28  Pkinase           Domain     1   264   264    245.3   7.3e-73   1 CL0016   
#HMM       yekleklGeGsfGkVykaveketgkivAvKkikkekakkkkekkvlrEikilkklkhpnivrlyevfeekdelylvleyveggeladlle.rkgslseeeakkiakqilegleylHsegvvHrDlKpeNiLidekgelKitDFGlakelesssk.....ltsfvgtseYlAPEvl.keneyskkvDvWslGvilyelltgkppfsgekgkekvekeldqlekilkilg.etkeklpeakei........................seeakdllkkllkkdpkkRltaeellqhpyl
#MATCH     y++++++GeG++GkVyka +k tg+ vA+Kk++ e++k+    +++rEik+l++++h niv l+e++ e +++y+v++y++++ l+ ll+  + +l+e++ k+i+kq++egl+ylH+++++HrD+K +NiL+d+ g lKi+DFGla+ ++         +t++v+t +Y++PE+l ++++y+++vDvW++G++l+el+++   f+   g +    e+ ql +i++i+g +t +++pe +++                        s  a +l ++ll+ +pk R+taee+l+h+y+
#PP        78899****************************************************************************77.88888857788****************************************************998655556788****************9*****************************...666....88999999****97677788888888999*******************9999****************************8
#SEQ       YQRVSQVGEGTYGKVYKAQHKLTGEYVAMKKLRLESEKEGFPITAIREIKLLQSFDHANIVGLLEMMVEYNQIYMVFDYLDHD-LTGLLThPDLQLQECHRKFIFKQLMEGLNYLHKKRIIHRDIKGSNILLDNIGRLKIADFGLARTMKIVGAnekpdYTNRVITIWYRPPELLlGATDYGREVDVWGVGCLLIELYCKMAAFR---GMD----EVSQLCRIFNIMGtPTLQNWPEIDQLpwfemlkpkinvkskfaqkysesmSVPAFKLAEQLLQLNPKLRPTAEEALNHEYF
#CS        EEEEEEEEEESSEEEEEEEETTTTEEEEEEEEECHCHSHHHHHHHHHHHHHHHHHSCTTB--EEEEEEESSEEEEEEESSTTEBHHHHHH.HHSS-THHHHHHHHHHHHHHHHHHHHTTEE-SS-SGGGEEEETTSEEEE-SGTTSEESSSSTS.....BSSTTSGGGGS-HHHH.TTSCBSCHHHHHHHHHHHHHHHHSS-SSTTSSHHHHHHHHHHHHHHHHHHCT.SHTTTSTTCTTS........................SHHHHHHHHHHT-SSCTTSTTHHHHHTSGGG
Opisthokonta_Fungi_EP00140_Debaryomyces_hansenii_P002333_XP_457963.1_DEHA2C06358p_Debaryomyces_hansenii_CBS767                                                                                                                                                                         39    346     39    346 PF00069.28  Pkinase           Domain     1   264   264    218.5   1.1e-64   1 CL0016   
#HMM       yekleklGeGsfGkVykaveketgkivAvKkikkekakkkkekkvlrEikilkklkhpnivrlyevfee.............kdelylvleyveggeladlle.rkgslseeeakkiakqilegleylHsegvvHrDlKpeNiLidekgelKitDFGlakelesssk............ltsfvgtseYlAPEvl.keneyskkvDvWslGvilyelltgkppfsgekgkekvekeldqlekilkilg.etkeklpeakei........................seeakdllkkllkkdpkkRltaeellqhpyl
#MATCH     ye+++klG+G+fG+V ka++ +t++ vA+K++ +++ak+    +++rEi+ilkkl+h+ni++++++++e                +y v  y+  + l  lle  + +l+ +++k +++q+l+g++y+H++ ++HrD+K +NiLid++g lKi+DFGla+ +++s +            +t  v+t++Y++PE+l +e++y+++vD+W++G+++ el+t+kp++ g++       + +q + i++++g +++ ++ ea+++                        +++ ++ll+ ll+ dp kR+ a ++l+h+y+
#PP        7899*****************************************************************9******99998777788999999866.88888857788********************************************************9999***************************9*****************************444.......4455566777777666666666666677777799**********************************************8
#SEQ       YEIIQKLGQGTFGVVQKARNIKTKELVALKQLINHSAKEGFPITAMREITILKKLNHKNILKIIDMIYEepkisnpqdilhqRGCFYTVSPYMCSD-LVGLLEnPNINLEVSHIKCFMEQLLHGIQYIHEQMFLHRDIKAANILIDRNGTLKIADFGLARVYHGSPPkfmsgpgggeraYTGLVVTRWYRPPELLlGERRYTTAVDMWGIGCVFGELFTRKPILVGKT-------DSHQAQLIFDLVGpPNSISWSEATSLpnkhdlnigltcqrsleskfaplmNPDGINLLSGLLTLDPYKRFNALDALNHNYF
#CS        EEEEEEEEEESSEEEEEEEETTTTEEEEEEEEECHCHSHHHHHHHHHHHHHHHHHSCTTB--EEEEEEE.............SSEEEEEEESSTTEBHHHHHH.HHSS-THHHHHHHHHHHHHHHHHHHHTTEE-SS-SGGGEEEETTSEEEE-SGTTSEESSSSTS............BSSTTSGGGGS-HHHH.TTSCBSCHHHHHHHHHHHHHHHHSS-SSTTSSHHHHHHHHHHHHHHHHHHCT.SHTTTSTTCTTS........................SHHHHHHHHHHT-SSCTTSTTHHHHHTSGGG
Opisthokonta_Fungi_EP00141_Yarrowia_lipolytica_P001718_XP_501225.1_YALI0B22528p_Yarrowia_lipolytica_CLIB122                                                                                                                                                                           459    744    459    744 PF00069.28  Pkinase           Domain     1   264   264    224.8   1.3e-66   1 CL0016   
#HMM       yekleklGeGsfGkVykaveketgkivAvKkikkekakkkkekkvlrEikilkklkhpnivrlyevfeekdelylvleyveggeladlle.rkgslseeeakkiakqilegleylHsegvvHrDlKpeNiLidekgelKitDFGlakelesssk...ltsfvgtseYlAPEvl.keneyskkvDvWslGvilyelltgkppfsgekgkekvekeldqlekilkilg.etkeklpeakei........................seeakdllkkllkkdpkkRltaeellqhpyl
#MATCH     +e+++++GeG++GkVykav++ +g + A+K+++ e +++    ++lrEik+l++l+h+ni+ l+e++ e++ +++++ y++++ l  +l   ++ l+e ++k++++qil+gl y+H++g++HrD+K +NiL+d +g+lK++DFGl++ ++ s+k   ++++v+t +Y++PE+l +++ y+ +vD W++G++l+el+++  +f+   g +    e++ql  i++i+g +t+e +p  +++                        s+ a++l +kll+++p  R+t +e+++++y+
#PP        57889****************************************************************************87.77777746777*********************************************************999******************999***************************...554....7888888*****98889999999999*****************************************************98
#SEQ       FERVTQVGEGTYGKVYKAVNQVSGTTSALKRLRLETEREGFPVTALREIKLLQSLRHDNIISLKEMMVEENGVFMIFGYMSHD-LSGILAqPNVRLEEGHIKFLFHQILSGLTYIHQRGILHRDIKGSNILVDGDGNLKLADFGLSRTIDPSNKrarYSNRVITLWYRPPELLfGATLYDGAVDNWGAGCLLVELYSRLAVFR---GAD----EINQLDCIFDIMGtPTNEYWPDLESLpwfemlkfnykkpskflqmydqvcSKPALKLASKLLEMNPAYRMTSQEAMNSDYF
#CS        EEEEEEEEEESSEEEEEEEETTTTEEEEEEEEECHCHSHHHHHHHHHHHHHHHHHSCTTB--EEEEEEESSEEEEEEESSTTEBHHHHHH.HHSS-THHHHHHHHHHHHHHHHHHHHTTEE-SS-SGGGEEEETTSEEEE-SGTTSEESSSSTS...BSSTTSGGGGS-HHHH.TTSCBSCHHHHHHHHHHHHHHHHSS-SSTTSSHHHHHHHHHHHHHHHHHHCT.SHTTTSTTCTTS........................SHHHHHHHHHHT-SSCTTSTTHHHHHTSGGG
Opisthokonta_Fungi_EP00141_Yarrowia_lipolytica_P003580_XP_503170.1_YALI0D22935p_Yarrowia_lipolytica_CLIB122                                                                                                                                                                            38    339     38    339 PF00069.28  Pkinase           Domain     1   264   264    215.3     1e-63   1 CL0016   
#HMM       yekleklGeGsfGkVykaveketgkivAvKkikkekakkkkekkvlrEikilkklkhpnivrlyevfee........kdelylvleyveggeladlle.rkgslseeeakkiakqilegleylHsegvvHrDlKpeNiLidekgelKitDFGlakelesssk...........ltsfvgtseYlAPEvl.keneyskkvDvWslGvilyelltgkppfsgekgkekvekeldqlekilkilg.etkeklpeakei........................seeakdllkkllkkdpkkRltaeellqhpyl
#MATCH     y+ l k+GeG+fG+V++a + +t+++vA+Kki  +++k+    ++lrEi+ilk l+h+n++ l++   e           +y+v+ y++++ la ll  ++++ls++++k ++ q+leg+ ylH ++++HrD+K +NiL++++g lK++DFGla+ +++  +           lt +v+t++Y++PE++ ++++y++++D+W++G+++ e++t+kp+f+   g +    ++dq  ki++ +g +t++++p ++ +                        s++ +d+lk ll  dp+kRlta   ++h y+
#PP        566789***********************************************************9999999998777789********77.99999846666*******************************************************99889999***********************9*****************************...544....89999999999999889999999999****************************************************998
#SEQ       YKPLGKIGEGTFGEVFRAEQITTKRHVALKKILLHSEKEGFPVTALREIRILKLLRHENVIPLVDLAVErgdqskkeRGCVYMVTPYMDHD-LAGLLGnQSVQLSPAHIKCYMLQLLEGIGYLHAKKFLHRDIKAANILVNDQGILKLADFGLARGYDGPAPnsqtagvntenLTAMVVTRWYRPPELIlGDRKYTTAIDMWGIGCVFGEFFTRKPIFP---GAS----DVDQGSKIFQAVGvPTEDTMPGWSVLpgaqnsniwgtdatnkldklfgrlSKDGLDFLKGLLLLDPTKRLTAIGGKNHAYF
#CS        EEEEEEEEEESSEEEEEEEETTTTEEEEEEEEECHCHSHHHHHHHHHHHHHHHHHSCTTB--EEEEEEE........SSEEEEEEESSTTEBHHHHHH.HHSS-THHHHHHHHHHHHHHHHHHHHTTEE-SS-SGGGEEEETTSEEEE-SGTTSEESSSSTS...........BSSTTSGGGGS-HHHH.TTSCBSCHHHHHHHHHHHHHHHHSS-SSTTSSHHHHHHHHHHHHHHHHHHCT.SHTTTSTTCTTS........................SHHHHHHHHHHT-SSCTTSTTHHHHHTSGGG
Opisthokonta_Fungi_EP00142_Kluyveromyces_lactis_P003352_XP_454497.1_uncharacterized_protein_KLLA0_E12145g_Kluyveromyces_lactis                                                                                                                                                        131    416    129    416 PF00069.28  Pkinase           Domain     3   264   264    235.3   8.2e-70   1 CL0016   
#HMM       kleklGeGsfGkVykaveketgkivAvKkikkekakkkkekkvlrEikilkklkhpnivrlyevfee.kdelylvleyveggeladlle.rkgslseeeakkiakqilegleylHsegvvHrDlKpeNiLidekgelKitDFGlakelesssk...ltsfvgtseYlAPEvl.keneyskkvDvWslGvilyelltgkppfsgekgkekvekeldqlekilkilg.etkeklpeakei.........................seeakdllkkllkkdpkkRltaeellqhpyl
#MATCH      l ++GeG++GkVyka + +tgk +A+K+++ e++++    + +rEik+l++l+hpni  + e++ + k+++ + ++y+e++ l  +l  ++ ++s++++k+++kq++ gl+ylH++++vHrD+K +N+Lid++g+lKitDFGlak+l+  s+    t++v+t +Y++PE+l ++++y+ +vD W++G++l+el++g  +f+   g++    e+dq+++il i+g +t e++p+  ++                         +++a+dl +kll++d+ +R+t +e+lqh+y+
#PP        5789***********************************************************8766267778*******88.66666626666******************************************************998888889***************9*****************************...444....78999999999987656666666666889999*************************************************8
#SEQ       PLAQVGEGTYGKVYKAENVHTGKLIALKRLRLEQERDGFPITSIREIKLLQQLNHPNISLIHEIIVSdKNTISMGFQYMEND-LSGMLMdKSIQFSDSNIKHLMKQLFVGLQYLHQQQIVHRDIKGSNLLIDNRGNLKITDFGLAKKLTDVSSpasNTNRVITLWYRPPELLlGATDYKYEVDCWGCGCLLVELFAGAAIFP---GSN----EVDQFQRILSIMGsPTLEQWPKMLDMpwwfmlvpqisktyknvffdefskvPQDALDLASKLLRYDQDTRFTTTEALQHHYF
#CS        EEEEEEEESSEEEEEEEETTTTEEEEEEEEECHCHSHHHHHHHHHHHHHHHHHSCTTB--EEEEEEE.SSEEEEEEESSTTEBHHHHHH.HHSS-THHHHHHHHHHHHHHHHHHHHTTEE-SS-SGGGEEEETTSEEEE-SGTTSEESSSSTS...BSSTTSGGGGS-HHHH.TTSCBSCHHHHHHHHHHHHHHHHSS-SSTTSSHHHHHHHHHHHHHHHHHHCT.SHTTTSTTCTTS.........................SHHHHHHHHHHT-SSCTTSTTHHHHHTSGGG
Opisthokonta_Fungi_EP00143_Candida_glabrata_P000816_XP_445501.1_uncharacterized_protein_CAGL0D02002g_Candida_glabrata                                                                                                                                                                 221    511    221    511 PF00069.28  Pkinase           Domain     1   264   264    244.1   1.7e-72   1 CL0016   
#HMM       yekleklGeGsfGkVykaveketgkivAvKkikkekakkkkekkvlrEikilkklkhpnivrlyevfee.kdelylvleyveggeladllerkgslseeeakkiakqilegleylHsegvvHrDlKpeNiLidekgelKitDFGlakelesssk....ltsfvgtseYlAPEvl.keneyskkvDvWslGvilyelltgkppfsgekgkekvekeldqlekilkilg.etkeklpeakei...........................seeakdllkkllkkdpkkRltaeellqhpyl
#MATCH     ye+l ++GeG++GkVyka+++ t++ vA+Kk++ + +++    + +rEik+l++++h+n+ +++e++ e ++ +y+++ey++++    ll+++ +++ ++ k+i+kqil+g+eylH+++++HrD+K +NiLid++g lK+tDFGla++++ + +    +t++v+t +Y++PE+l ++++y+++vD+W++G+il+el+++  +f+   g++    el+qle+i+k++g ++ e++p+  ++                            +++ +l + ll++d++kRlta+e+lq++y+
#PP        677889***********************************************************9877356678*******9966666778888*******************************************************999999******************9*****************************...555....899999******9655555555555599999***************************************************98
#SEQ       YERLLQVGEGTYGKVYKARNTVTKELVALKKLRLQGEREGFPITSIREIKLLQSFNHENVSTIKEIMVEsQKIIYMIFEYADNDLGGLLLNKQININAAQSKHIFKQILHGIEYLHDNNILHRDIKGSNILIDNQGSLKLTDFGLARKIDCNRDairdYTNRVITIWYRPPELLlGTTNYGPEVDMWGCGCILVELFNKMAIFQ---GTN----ELEQLEAIFKVMGsPSIEQWPNIFDMpwffmimpqqatkypnvfeekfravleTDNCFKLAQGLLRYDQEKRLTASEALQSEYF
#CS        EEEEEEEEEESSEEEEEEEETTTTEEEEEEEEECHCHSHHHHHHHHHHHHHHHHHSCTTB--EEEEEEE.SSEEEEEEESSTTEBHHHHHHHHSS-THHHHHHHHHHHHHHHHHHHHTTEE-SS-SGGGEEEETTSEEEE-SGTTSEESSSSTS....BSSTTSGGGGS-HHHH.TTSCBSCHHHHHHHHHHHHHHHHSS-SSTTSSHHHHHHHHHHHHHHHHHHCT.SHTTTSTTCTTS...........................SHHHHHHHHHHT-SSCTTSTTHHHHHTSGGG
Opisthokonta_Fungi_EP00144_Saccharomyces_cerevisiae_P005587_NP_015487.1_cyclin-dependent_serine_threonine_protein_kinase_SGV1_Saccharomyces_cerevisiae_S288C                                                                                                                           60    366     60    366 PF00069.28  Pkinase           Domain     1   264   264    268.7   5.5e-80   1 CL0016   
#HMM       yekleklGeGsfGkVykaveketgkivAvKkikkekakkkkekkvlrEikilkklkhpnivrlyevfee.............kdelylvleyveggeladlle.rkgslseeeakkiakqilegleylHsegvvHrDlKpeNiLidekgelKitDFGlakelesssk.............ltsfvgtseYlAPEvl.keneyskkvDvWslGvilyelltgkppfsgekgkekvekeldqlekilkilg.etkeklpeakei......................seeakdllkkllkkdpkkRltaeellqhpyl
#MATCH     y+++eklG+G+fG+Vyk+++ et+++vA+Kki ++ +k+    +++rEi+ilk+l+h+ni++l+e++++             ++++y++l y+  + l  +l+  + +l+++++k+++ qilegl+y+H+++++HrD+K++NiLid++g+lK++DFGla+ + ++ +             +ts+v+t++Y+APE++ ++++y+++vD+W++G++++e++ +kp+++   gk+    ++dq + i+k+lg +t+e++++a+ +                      se+ +d+l +ll+ dp kRlta+++++hp++
#PP        7899******************************************************************************************77.88888857777*********************************************************999***************************99*****************************...666....99***********98999*******9****************************************************8
#SEQ       YREDEKLGQGTFGEVYKGIHLETQRQVAMKKIIVSVEKDLFPITAQREITILKRLNHKNIIKLIEMVYDhspditnaassnlHKSFYMILPYMVAD-LSGVLHnPRINLEMCDIKNMMLQILEGLNYIHCAKFMHRDIKTANILIDHNGVLKLADFGLARLYYGCPPnlkypggagsgakYTSVVVTRWYRAPELVlGDKQYTTAVDIWGVGCVFAEFFEKKPILQ---GKT----DIDQGHVIFKLLGtPTEEDWAVARYLpgaeltttnykptlrerfgkylSETGLDFLGQLLALDPYKRLTAMSAKHHPWF
#CS        EEEEEEEEEESSEEEEEEEETTTTEEEEEEEEECHCHSHHHHHHHHHHHHHHHHHSCTTB--EEEEEEE.............SSEEEEEEESSTTEBHHHHHH.HHSS-THHHHHHHHHHHHHHHHHHHHTTEE-SS-SGGGEEEETTSEEEE-SGTTSEESSSSTS.............BSSTTSGGGGS-HHHH.TTSCBSCHHHHHHHHHHHHHHHHSS-SSTTSSHHHHHHHHHHHHHHHHHHCT.SHTTTSTTCTTS......................SHHHHHHHHHHT-SSCTTSTTHHHHHTSGGG
Opisthokonta_Fungi_EP00145_Schizosaccharomyces_pombe_P002885_NP_594393.1_P-TEFb-associated_cyclin-dependent_protein_kinase_Lsk1_Schizosaccharomyces_pombe                                                                                                                             277    561    277    561 PF00069.28  Pkinase           Domain     1   264   264    259.7   2.9e-77   1 CL0016   
#HMM       yekleklGeGsfGkVykaveketgkivAvKkikkekakkkkekkvlrEikilkklkhpnivrlyevfeekdelylvleyveggeladllerkgslseeeakkiakqilegleylHsegvvHrDlKpeNiLidekgelKitDFGlakelesssk..ltsfvgtseYlAPEvl.keneyskkvDvWslGvilyelltgkppfsgekgkekvekeldqlekilkilg.etkeklpeakei........................seeakdllkkllkkdpkkRltaeellqhpyl
#MATCH     yek+ ++GeG++GkVyka+++ tg+ vA+K+i+ e++k+    +++rE+kil++l+h+nivrl+e++ ek+++y+v+ey++++    ll+ + ++++ ++k++ kqi+e+l+ylH++gv+HrD+K +NiL++++g+lK +DFGla+  +ss++  +t++v+t ++++PE+l +e+ y+++vD+Ws+G+i++el+tgkp f+   g++    e+ qle i++++g +   ++pe k++                        s+ a+dl++kll+ +p  R++a+e l h+y+
#PP        7899*****************************************************************************9977778889999*****************************************************99999899****************9*****************************...555....7889999999999655567888888899999*************************************************8
#SEQ       YEKIDQIGEGTYGKVYKAINTVTGDLVALKRIRLEQEKDGFPITTVREVKILQRLRHKNIVRLLEIMVEKSSVYMVFEYMDHDLTGVLLNSQLHFTPGNIKHLSKQIFEALAYLHHRGVLHRDIKGSNILLNNNGDLKFADFGLARFNTSSKSanYTNRVITLWFRPPELLlGETAYDTAVDIWSAGCIVMELFTGKPFFQ---GRD----EISQLEVIYDMMGtPDVHSWPEVKNLpwyellkpveekksrfvetfkeilSPAAIDLCQKLLALNPFCRPSAHETLMHEYF
#CS        EEEEEEEEEESSEEEEEEEETTTTEEEEEEEEECHCHSHHHHHHHHHHHHHHHHHSCTTB--EEEEEEESSEEEEEEESSTTEBHHHHHHHHSS-THHHHHHHHHHHHHHHHHHHHTTEE-SS-SGGGEEEETTSEEEE-SGTTSEESSSSTS..BSSTTSGGGGS-HHHH.TTSCBSCHHHHHHHHHHHHHHHHSS-SSTTSSHHHHHHHHHHHHHHHHHHCT.SHTTTSTTCTTS........................SHHHHHHHHHHT-SSCTTSTTHHHHHTSGGG
Opisthokonta_Fungi_EP00145_Schizosaccharomyces_pombe_P003979_NP_595616.1_P-TEFb-associated_cyclin-dependent_protein_kinase_Cdk9_Schizosaccharomyces_pombe                                                                                                                              36    339     36    339 PF00069.28  Pkinase           Domain     1   264   264    232.7   5.3e-69   1 CL0016   
#HMM       yekleklGeGsfGkVykaveketgkivAvKkikkekakkkkekkvlrEikilkklkhpnivrlyevfee........kdelylvleyveggeladlle.rkgslseeeakkiakqilegleylHsegvvHrDlKpeNiLidekgelKitDFGlakelesssk..............ltsfvgtseYlAPEvl.keneyskkvDvWslGvilyelltgkppfsgekgkekvekeldqlekilkilg.etkeklpeakei.......................seeakdllkkllkkdpkkRltaeellqhpyl
#MATCH     y+ +eklGeG+fG+Vyk  ++++gk +A+K+i  + +k+    +++rEikilk++kh+ni+ l ++             ++y+v+ y++++ l  lle  +++++e ++k ++kq+++g +ylH++ ++HrDlK +N+Lid++g lKi+DFGla+ ++++s               +t  v+t++Y++PE+l +e++y++++D+Ws+G+i++e++ g+p+++   g++    +ldql ki+++ g +t+ ++p+++++                        +e+++l+  +l+ +p +Rl+a+++l+h+y+
#PP        7899*************************************************************987778999999999*********77.99999966677*******************************************************9988999***************************9*****************************...555....8999999*****999999*************************************************************8
#SEQ       YHLMEKLGEGTFGEVYKSQRRKDGKVYALKRILMHTEKEGFPITAIREIKILKSIKHENIIPLSDMTVVradkkhrrRGSIYMVTPYMDHD-LSGLLEnPSVKFTEPQIKCYMKQLFAGTKYLHDQLILHRDLKAANLLIDNHGILKIADFGLARVITEESYanknpglpppnrreYTGCVVTRWYRSPELLlGERRYTTAIDMWSVGCIMAEMYKGRPILQ---GSS----DLDQLDKIFRLCGsPTQATMPNWEKLpgcegvrsfpshprtletafftfGKEMTSLCGAILTLNPDERLSASMALEHEYF
#CS        EEEEEEEEEESSEEEEEEEETTTTEEEEEEEEECHCHSHHHHHHHHHHHHHHHHHSCTTB--EEEEEEE........SSEEEEEEESSTTEBHHHHHH.HHSS-THHHHHHHHHHHHHHHHHHHHTTEE-SS-SGGGEEEETTSEEEE-SGTTSEESSSSTS..............BSSTTSGGGGS-HHHH.TTSCBSCHHHHHHHHHHHHHHHHSS-SSTTSSHHHHHHHHHHHHHHHHHHCT.SHTTTSTTCTTS.......................SHHHHHHHHHHT-SSCTTSTTHHHHHTSGGG
Opisthokonta_Fungi_EP00149_Cryptococcus_neoformans_P005457_XP_012051597.1_CMGC_CDK_CRK7_protein_kinase_Cryptococcus_neoformans_var._grubii_H99                                                                                                                                        797   1081    797   1081 PF00069.28  Pkinase           Domain     1   264   264    237.1   2.3e-70   1 CL0016   
#HMM       yekleklGeGsfGkVykaveketgkivAvKkikkekakkkkekkvlrEikilkklkhpnivrlyevfeekdelylvleyveggeladlle.rkgslseeeakkiakqilegleylHsegvvHrDlKpeNiLidekgelKitDFGlakelesssk..ltsfvgtseYlAPEvl.keneyskkvDvWslGvilyelltgkppfsgekgkekvekeldqlekilkilg.etkeklpeakei........................seeakdllkkllkkdpkkRltaeellqhpyl
#MATCH     y+kl  +GeG++GkVyka++  t++ vA+K+i+ e++k+    +++rEik+l+ l+h+n++rl+e++ e   +y+vley+e + l+ ll   + ++s++++k++ +q+l+gl+ylH+++++HrD+K +NiL++++gelK++DFGla+ + ++ +  +t++v+t +Y++PE+l +e+ y+++vD+Ws+G+i++el+t kp+f+   g++    el+qle i+ +lg +t+ ++p  ke+                        s+ a+dl++ ll +dp++Rl a+++lq +y+
#PP        788999***************************************************************************88.88877768888******************************************************9988889****************899999************************...555....7889999999999889999******9****************************************************998
#SEQ       YQKLAAVGEGTYGKVYKAISLITHQPVALKRIRMENEKDGFPVTAMREIKLLQMLQHENVLRLVEMVVERGGVYMVLEYMEFD-LTGLLAhPEIKFSPANIKSLSHQMLSGLSYLHHQSILHRDMKGSNILVNSRGELKLADFGLARVYAKKRRedYTNRVITLWYRSPELLmGETIYGPEVDMWSAGCIILELYTTKPIFQ---GSD----ELNQLEIIYGLLGtPTEAEWPSVKELpwyelvkpkeeigsrfrtsfakwlSPAALDLVEGLLFYDPSQRLLADSALQTDYF
#CS        EEEEEEEEEESSEEEEEEEETTTTEEEEEEEEECHCHSHHHHHHHHHHHHHHHHHSCTTB--EEEEEEESSEEEEEEESSTTEBHHHHHH.HHSS-THHHHHHHHHHHHHHHHHHHHTTEE-SS-SGGGEEEETTSEEEE-SGTTSEESSSSTS..BSSTTSGGGGS-HHHH.TTSCBSCHHHHHHHHHHHHHHHHSS-SSTTSSHHHHHHHHHHHHHHHHHHCT.SHTTTSTTCTTS........................SHHHHHHHHHHT-SSCTTSTTHHHHHTSGGG
Opisthokonta_Fungi_EP00149_Cryptococcus_neoformans_P007509_XP_012053649.1_CMGC_CDK_protein_kinase_Cryptococcus_neoformans_var._grubii_H99                                                                                                                                             434    740    434    740 PF00069.28  Pkinase           Domain     1   264   264    236.9   2.8e-70   1 CL0016   
#HMM       yekleklGeGsfGkVykaveketgkivAvKkikkekakkkkekkvlrEikilkklkhpnivrlyevfee...........kdelylvleyveggeladlle.rkgslseeeakkiakqilegleylHsegvvHrDlKpeNiLidekgelKitDFGlakelesssk........ltsfvgtseYlAPEvl.keneyskkvDvWslGvilyelltgkppfsgekgkekvekeldqlekilkilg.etkeklpeakei.............................seeakdllkkllkkdpkkRltaeellqhpyl
#MATCH     y+  +klGeG+fG+V kave++t++ vA+Kki +++ ++  + ++lrEikilk+l+hpn+v l++++ +           k+e+++v+ y++++ l  ll+ ++ +++++ ak i+kq+l g++y+Hs++++HrD+K++NiL+d++g+++i+DFGla+ ++ ++k        +t++v+t++Y+APE+l +  +y+++vD+Ws+G++l e++ ++p+++g  ++e       ql +i+   g  ++e++  ++++                             ++   dll kll+ dp+kR+ta+e+l+hp++
#PP        66789**************************************************************999**********************87.88888846666*********************************************************99************************99****************************666655.......44445555665567899999999999**************************9*****************************8
#SEQ       YNMGTKLGEGTFGVVTKAVENDTKRSVALKKITQHNFRDGAHITTLREIKILKSLQHPNVVPLLNMVISrhdnhsentfiKNEVFMVFPYMDHD-LCGLLSnNDFKVNHSGAKCIMKQLLDGMAYIHSNNIIHRDIKTANILVDKHGQIMIADFGLARPWTDNKKmpphlateYTNMVVTRWYRAPELLlGCCNYGPAVDIWSIGCVLGEMYLRRPILPGGGDRE-------QLSMIFAKCGpLNEETWSGWQDLpgfpeahgfawdktprdtsileeskswhmDRGGADLLVKLLSLDPSKRPTASEALDHPWF
#CS        EEEEEEEEEESSEEEEEEEETTTTEEEEEEEEECHCHSHHHHHHHHHHHHHHHHHSCTTB--EEEEEEE...........SSEEEEEEESSTTEBHHHHHH.HHSS-THHHHHHHHHHHHHHHHHHHHTTEE-SS-SGGGEEEETTSEEEE-SGTTSEESSSSTS........BSSTTSGGGGS-HHHH.TTSCBSCHHHHHHHHHHHHHHHHSS-SSTTSSHHHHHHHHHHHHHHHHHHCT.SHTTTSTTCTTS.............................SHHHHHHHHHHT-SSCTTSTTHHHHHTSGGG
Opisthokonta_Fungi_EP00150_Ustilago_maydis_P005256_XP_011391244.1_hypothetical_protein_UMAG_04925_Ustilago_maydis_521                                                                                                                                                                 544    833    544    833 PF00069.28  Pkinase           Domain     1   264   264    240.0     3e-71   1 CL0016   
#HMM       yekleklGeGsfGkVykaveketgkivAvKkikkekakkkkekkvlrEikilkklkhpnivrlyevfeekdelylvleyveggeladlle.rkgslseeeakkiakqilegleylHsegvvHrDlKpeNiLidekgelKitDFGlakelesssk..ltsfvgtseYlAPEvl.keneyskkvDvWslGvilyelltgkppfsgekgkekvekeldqlekilkilg.etkeklpeakei.............................seeakdllkkllkkdpkkRltaeellqhpyl
#MATCH     ye ++++GeG++G+V+ka+ ++tg  vA+Kki+ +++k+    +++rEi++l+ l h+n+vrl e++ + +++y+v+ey+e++ l+ +l   ++s+s++++k++a+q+++gl+ylH++ v+HrDlK +NiL++++g lK++DFGla+ + ++    +t++v+t +Y++PE+l ++++y+++vD+W++G+i++el+ +kp+f+   ++    +el q+++i++ilg  tk+++pe +++                             + +a+++ + ll+++p+kR++a+++++  y+
#PP        78899****************************************************************************77.99999977888*******************************************************998899**********************************************...33....47888889999***8678999999999*******************************************************99887
#SEQ       YESIHQVGEGTYGQVFKARAERTGALVALKKIRMDSEKDGFPVTAMREIRLLQALCHDNVVRLHEIMLSRTSVYMVFEYMEHD-LNGILAhPQVSFSQAHLKSLAHQLFSGLDYLHRKAVLHRDLKGSNILLNNQGRLKLADFGLARFYAKRRAgdYTNRVVTLWYRPPELLfGATQYGSEVDMWGAGCIFVELFVKKPVFQ---SE----TELGQVHAITDILGpVTKKNWPEVDTLawyemvkpatekeedqerdyvkrafarylPASALEVASGLLTYNPRKRWSAKQAMSAVYF
#CS        EEEEEEEEEESSEEEEEEEETTTTEEEEEEEEECHCHSHHHHHHHHHHHHHHHHHSCTTB--EEEEEEESSEEEEEEESSTTEBHHHHHH.HHSS-THHHHHHHHHHHHHHHHHHHHTTEE-SS-SGGGEEEETTSEEEE-SGTTSEESSSSTS..BSSTTSGGGGS-HHHH.TTSCBSCHHHHHHHHHHHHHHHHSS-SSTTSSHHHHHHHHHHHHHHHHHHCT.SHTTTSTTCTTS.............................SHHHHHHHHHHT-SSCTTSTTHHHHHTSGGG
Opisthokonta_Fungi_EP00150_Ustilago_maydis_P005273_XP_011391261.1_hypothetical_protein_UMAG_04950_Ustilago_maydis_521                                                                                                                                                                 607    926    607    926 PF00069.28  Pkinase           Domain     1   264   264    230.6   2.3e-68   1 CL0016   
#HMM       yekleklGeGsfGkVykaveketgkivAvKkikkekakkkkekkvlrEikilkklkhpnivrlyevfee.......kdelylvleyveggeladlle.rkgslseeeakkiakqilegleylHsegvvHrDlKpeNiLidekgelKitDFGlakelesssk.............ltsfvgtseYlAPEvl.keneyskkvDvWslGvilyelltgkppfsgekgkekvekeldqlekilkilg.etkeklpeakei.........................................seeakdllkkllkkdpkkRltaeellqhpyl
#MATCH     ye+  klG+G+fG+V+k+++  tg +vA+Kk+  ++ak+    ++lrEik+lkkl+hp +v ++++  +         ++y+v  y++++ l+ +le  +  l+++++k ++kq+leg  ylH+++++HrD+K +N+Lid++g+l+i+DFGla+ ++   +             +t++v+t++Y++PE+l +e++y++++D+W++G+il+e++tg+p+f+   g++    e++qle i+k+ g +++ ++p ++++                                          + + dl++kll  dp+kRlta+++l+h+++
#PP        667789***********************************************************99888999888789*********77.*****955556*******************************************************99999****************************999***************************...665....999**********9999********************************************************************************8
#SEQ       YEISIKLGQGTFGEVLKGRQILTGTQVALKKVTIHDAKDGLPITALREIKLLKKLRHPSVVPVIDMAFRpsgergkLGDVYMVEPYMDHD-LNGMLEnPSIRLEHSQIKLYMKQLLEGTLYLHKNRILHRDMKAANLLIDNQGQLQIADFGLARPYRDPGQswtgkgwtagthrYTNMVVTRWYRPPELLaGEKKYGPPIDMWGIGCILAEMITGRPLFK---GTS----EINQLELIAKLCGsPNETNFPGWSSLpgvkdadptgrpdphpeipgqhafgdyprkvkdhfrsvydaGPGCADLIDKLLVLDPRKRLTAQQALEHEWF
#CS        EEEEEEEEEESSEEEEEEEETTTTEEEEEEEEECHCHSHHHHHHHHHHHHHHHHHSCTTB--EEEEEEE.......SSEEEEEEESSTTEBHHHHHH.HHSS-THHHHHHHHHHHHHHHHHHHHTTEE-SS-SGGGEEEETTSEEEE-SGTTSEESSSSTS.............BSSTTSGGGGS-HHHH.TTSCBSCHHHHHHHHHHHHHHHHSS-SSTTSSHHHHHHHHHHHHHHHHHHCT.SHTTTSTTCTTS.........................................SHHHHHHHHHHT-SSCTTSTTHHHHHTSGGG
Opisthokonta_Fungi_EP00151_Rhizophagus_irregularis_P013725_XP_025177769.1_kinase-like_domain-containing_protein_Rhizophagus_irregularis_DAOM_181602_DAOM_197198                                                                                                                       102    387    102    387 PF00069.28  Pkinase           Domain     1   264   264    229.1   6.5e-68   1 CL0016   
#HMM       yekleklGeGsfGkVykaveketgkivAvKkikkekakkkkekkvlrEikilkklkhpnivrlyevfee......kdelylvleyveggeladllerkgs.lseeeakkiakqilegleylHsegvvHrDlKpeNiLidekgelKitDFGlakelessskltsfvgtseYlAPEvl.keneyskkvDvWslGvilyelltgkppfsgekgkekvekeldqlekilkilg...etkeklpeakei........................seeakdllkkllkkdpkkRltaeellqhpyl
#MATCH     ye++ klGeG+fG+V k+++k+t++ vA+K+i  +++k+    +++rEikil++l+ pn+v+l ++  e      + ++y+v+ y++++ la lle+k + ++  ++k +++q+leg  ylH+++++HrDlK +N+Lid++g lKi+DFGl++ + ++++lt  v+t++Y++PE+l ++++y++++D+W++G+++ e+l ++p++    g++    +++qle i+k+ g   +     ++ k++                         e+a dl++kll  dp++Rl a ++l+h+yl
#PP        78999************************************************************988889998899**********77.9****955555***************************************************************************9*****************************...544....77777777777774331.....22222233444556666668999************************************97
#SEQ       YEIKDKLGEGTFGEVHKGIHKKTKNVVALKRILMHNEKEGIPITAIREIKILRQLSNPNVVTLSDMAFEygdkedQPSIYMVFPYMDHD-LAGLLENKDVqFAAPQIKCYLRQLLEGTFYLHQQRILHRDLKAANLLIDNNGILKIADFGLSRPIINDKSLTGCVVTRWYRSPELLlGAKRYTPAIDMWAIGCVFGEMLKRQPILM---GNS----DIHQLEIIYKLCGtptT-----DTFKDLgisdlqvepekesprkviaeyeryGEQAADLMDKLLVLDPRQRLNAFQALDHDYL
#CS        EEEEEEEEEESSEEEEEEEETTTTEEEEEEEEECHCHSHHHHHHHHHHHHHHHHHSCTTB--EEEEEEE......SSEEEEEEESSTTEBHHHHHHHHSS.-THHHHHHHHHHHHHHHHHHHHTTEE-SS-SGGGEEEETTSEEEE-SGTTSEESSSSTSBSSTTSGGGGS-HHHH.TTSCBSCHHHHHHHHHHHHHHHHSS-SSTTSSHHHHHHHHHHHHHHHHHHCT...SHTTTSTTCTTS........................SHHHHHHHHHHT-SSCTTSTTHHHHHTSGGG
Opisthokonta_Fungi_EP00151_Rhizophagus_irregularis_P023077_XP_025187121.1_Pkinase-domain-containing_protein_Rhizophagus_irregularis_DAOM_181602_DAOM_197198                                                                                                                           103    390    103    390 PF00069.28  Pkinase           Domain     1   264   264    247.5   1.6e-73   1 CL0016   
#HMM       yekleklGeGsfGkVykaveketgkivAvKkikkekakkkke...kkvlrEikilkklkhpnivrlyevfeekdelylvleyveggeladlle.rkgslseeeakkiakqilegleylHsegvvHrDlKpeNiLidekgelKitDFGlakelesssk..ltsfvgtseYlAPEvl.keneyskkvDvWslGvilyelltgkppfsgekgkekvekeldqlekilkilg.etkeklpeakei........................seeakdllkkllkkdpkkRltaeellqhpyl
#MATCH     ye+l ++GeG++GkVyka+++et++ivA+Kki+ + +k+k+     +++rEik+l+++kh niv+l+e++  + ++y+v+ey+ ++ l+ +l   k+ ++++++k ++kqilegl++lH++g++HrD+K +NiL++++ge+K++DFGla++++ + k  +t++v+t +Y++ E+  +++ey+ +vD+Ws+G+i++el+tgkp+f+   gk+    e+ qle+i+ ++g ++k+++pe  ++                        s+  ++l++ ll+ +p+kR++a+e+l+  y+
#PP        78899********************************9999999999*************************************88.77777747777******************************************************9988888**************988*****************************...665....8899999******999999**99999***************************************************9997
#SEQ       YENLGQVGEGTYGKVYKARNRETKEIVALKKIRMDPEKEKEAgfpLTAIREIKLLQQCKHGNIVQLKEIMVFQGYVYMVFEYMAHD-LTGVLAnPKVEYKPRHVKCLMKQILEGLAHLHENGILHRDIKGSNILLNNRGEVKLADFGLARQFDIKFKrdYTNRVITLWYRPSELClGATEYGWEVDMWSVGCIMMELITGKPLFQ---GKD----EFSQLESIFSLMGvPNKNEWPEIANLawyamvkrngpkvskfreqyghmlSSGGLELVEALLSINPTKRPSAREALNYAYF
#CS        EEEEEEEEEESSEEEEEEEETTTTEEEEEEEEECHCHSHHHH...HHHHHHHHHHHHHSCTTB--EEEEEEESSEEEEEEESSTTEBHHHHHH.HHSS-THHHHHHHHHHHHHHHHHHHHTTEE-SS-SGGGEEEETTSEEEE-SGTTSEESSSSTS..BSSTTSGGGGS-HHHH.TTSCBSCHHHHHHHHHHHHHHHHSS-SSTTSSHHHHHHHHHHHHHHHHHHCT.SHTTTSTTCTTS........................SHHHHHHHHHHT-SSCTTSTTHHHHHTSGGG
Opisthokonta_Fungi_EP00152_Rhizopus_delemar_P008522_EIE83819.1_hypothetical_protein_RO3G_08524_Rhizopus_delemar_RA_99-880                                                                                                                                                              62    329     62    329 PF00069.28  Pkinase           Domain     1   264   264    210.8   2.5e-62   1 CL0016   
#HMM       yekleklGeGsfGkVykaveketgkivAvKkikkekakkkkekkvlrEikilkklkhpnivrlyevfeekdelylvleyveggeladllerkgslseeeakkiakqilegleylHsegvvHrDlKpeNiLidekgelKitDFGlakelesssk.ltsfvgtseYlAPEvl.keneyskkvDvWslGvilyelltgkppfsgekgkekvekeldqlekilkilg.etkeklpeakei......................seeakdllkkllkkdpkkRltaeellqhpyl
#MATCH     ye l klGeG+fG+V ka++k+tg+ vA+K+i  +++k+    +++rEikilk+l+ +niv l+++  +   l+      +     +    ++ ls+ ++k ++kq+leg +ylH+++++HrD+K +N+Lid++g+l+i+DFGla+ +e+++k +t+ v+t++Y++PE+l +e++y++++D+W++G+++ ell  +p+++   g++    ++dql++i+++ g +++e++p+++++                      ++ a dll+kll  dp+kRlta e+l+h+y+
#PP        78899*************************************************************99876654......2.....2...2234999****************************************************99988****************9*****************************...666....89***********9999*************************************************************8
#SEQ       YEFLDKLGEGTFGEVHKARNKRTGEFVALKRILMHNEKEGIPITAMREIKILKQLRNKNIVPLVDIAVDRAGLL------D-----N---PSVRLSQPQIKAYLKQLLEGTAYLHHNKILHRDMKAANLLIDNEGVLQIADFGLARGIEGENKeYTNCVVTRWYRPPELLlGERKYTTAIDMWGVGCVFGELLKSRPILQ---GQD----DIDQLVRIFNLCGsPNTESMPNWQQLpdaskvkfepserrvideyakyDPLAADLLDKLLVLDPSKRLTALEALEHDYF
#CS        EEEEEEEEEESSEEEEEEEETTTTEEEEEEEEECHCHSHHHHHHHHHHHHHHHHHSCTTB--EEEEEEESSEEEEEEESSTTEBHHHHHHHHSS-THHHHHHHHHHHHHHHHHHHHTTEE-SS-SGGGEEEETTSEEEE-SGTTSEESSSSTS.BSSTTSGGGGS-HHHH.TTSCBSCHHHHHHHHHHHHHHHHSS-SSTTSSHHHHHHHHHHHHHHHHHHCT.SHTTTSTTCTTS......................SHHHHHHHHHHT-SSCTTSTTHHHHHTSGGG
Opisthokonta_Fungi_EP00154_Conidiobolus_coronatus_P002931_KXN67471.1_Pkinase-domain-containing_protein_Conidiobolus_coronatus_NRRL_28638                                                                                                                                               16    300     16    300 PF00069.28  Pkinase           Domain     1   264   264    251.8   7.9e-75   1 CL0016   
#HMM       yekleklGeGsfGkVykaveketgkivAvKkikkekakkkkekkvlrEikilkklkhpnivrlyevfeekdelylvleyveggeladlle.rkgslseeeakkiakqilegleylHsegvvHrDlKpeNiLidekgelKitDFGlakelesssk..ltsfvgtseYlAPEvl.keneyskkvDvWslGvilyelltgkppfsgekgkekvekeldqlekilkilg.etkeklpeakei........................seeakdllkkllkkdpkkRltaeellqhpyl
#MATCH     y+++ ++GeG++GkVykav++ +g+ vA+K+++ e++++    ++lrEik+l++++++++v+l+e ++++d+l++v+ey++ + l+ ll      l+e+++k++++q+legl+ylH +++vHrDlK +NiL++++g+lKi+DFGla+ ++ + +  +t++v+t +Y++PEvl ++++y++++D+W++G+i++el+ +k +f+   g++    e+ ql ki+ i+g ++ e++p  +++                        s+e+++l   ll++dp++R+ta+++lqhpy+
#PP        67899****************************************************************************77.88888845566********************************************************99899****************99****************************...665....8999999*****9655566666666699999*************************************************8
#SEQ       YKRIGQVGEGTYGKVYKAVNQISGQLVALKRLRLESEREGFPITALREIKLLQSIRCERVVQLFELLSTDDSLCMVFEYLDYD-LTGLLAhPTLYLNETHIKRLMYQLLEGLDYLHTHNIVHRDLKGSNILLSKNGDLKIADFGLARSFHDKCNweMTNRVITLWYRPPEVLmGATQYKSEIDMWGAGCIFMELFDKKALFQ---GNS----EISQLNKIFSIMGtPNVETWPSIQSLpwysfimpnqeytdtfretyqqrlSSECLNLAYCLLSMDPTTRITARKALQHPYF
#CS        EEEEEEEEEESSEEEEEEEETTTTEEEEEEEEECHCHSHHHHHHHHHHHHHHHHHSCTTB--EEEEEEESSEEEEEEESSTTEBHHHHHH.HHSS-THHHHHHHHHHHHHHHHHHHHTTEE-SS-SGGGEEEETTSEEEE-SGTTSEESSSSTS..BSSTTSGGGGS-HHHH.TTSCBSCHHHHHHHHHHHHHHHHSS-SSTTSSHHHHHHHHHHHHHHHHHHCT.SHTTTSTTCTTS........................SHHHHHHHHHHT-SSCTTSTTHHHHHTSGGG
Opisthokonta_Fungi_EP00154_Conidiobolus_coronatus_P008286_KXN72826.1_kinase-like_protein_Conidiobolus_coronatus_NRRL_28638                                                                                                                                                             42    316     42    317 PF00069.28  Pkinase           Domain     1   263   264    191.4     2e-56   1 CL0016   
#HMM       yekleklGeGsfGkVykaveketgkivAvKkikkekakkkkekkvlrEikilkklkhpnivrlyevfee......kdelylvleyveggeladlle.rkgslseeeakkiakqilegleylHsegvvHrDlKpeNiLidekgelKitDFGlakelesssk..ltsfvgtseYlAPEvl.keneyskkvDvWslGvilyelltgkppfsgekgkekvekeldqlekilkilg.etkeklpeakei.......................seeakdllkkllkkdpkkRltaeellqhpy
#MATCH     ye+leklGeG+fG+V ka++k+tg+ vA+K+i  +++++    + +rEi+ilk+l+h n+++++++  e        ++y+v+ y+e++ l  lle  +++l+  ++k ++kq++egl ylHs++++HrD+K              +DFGla++l+ +++  +t+ v+t++Y++PE+l +e++y+++vD+W++G++ +e ltgkp+++   gk+    +ldql  i+k+ g +t++++p+++++                       ++ + dll+k+l  +pk+Rlta+++l+h+ 
#PP        7899*************************************************************988889999899**********77.99999966777*******************************..............69*********99999****************9*****************************...655....999*********998999***********************************************************86
#SEQ       YEVLEKLGEGTFGQVHKAKRKSTGCLVALKRIIIHSENEGVPITGIREISILKRLSHINVIKVIDTAFEpgpdkkAGHIYMVTPYMEHD-LSGLLEnPRVHLTLGHIKCYMKQLFEGLCYLHSNHLIHRDIK--------------ADFGLARRLDPTQPrdYTNCVVTRWYRPPELLlGEKKYDSSVDIWGAGCVYAECLTGKPLLP---GKS----DLDQLNIIFKLCGtPTQDNMPNWDKLpgcegvkeftprprdvlprlrghDPLCVDLLDKILVLNPKQRLTAHQVLDHDS
#CS        EEEEEEEEEESSEEEEEEEETTTTEEEEEEEEECHCHSHHHHHHHHHHHHHHHHHSCTTB--EEEEEEE......SSEEEEEEESSTTEBHHHHHH.HHSS-THHHHHHHHHHHHHHHHHHHHTTEE-SS-SGGGEEEETTSEEEE-SGTTSEESSSSTS..BSSTTSGGGGS-HHHH.TTSCBSCHHHHHHHHHHHHHHHHSS-SSTTSSHHHHHHHHHHHHHHHHHHCT.SHTTTSTTCTTS.......................SHHHHHHHHHHT-SSCTTSTTHHHHHTSGG
Opisthokonta_Fungi_EP00157_Rozella_allomycis_P001800_EPZ32541.1_Protein_kinase_catalytic_domain-containing_protein_Rozella_allomycis_CSF55                                                                                                                                              9    295      8    295 PF00069.28  Pkinase           Domain     2   264   264    218.7   9.3e-65   1 CL0016   
#HMM       ekleklGeGsfGkVykaveketgkivAvKkikkekakkkkekkvlrEikilkklkhpnivrlyevfee....kdelylvleyveggeladlle.rkgslseeeakkiakqilegleylH.segvvHrDlKpeNiLidekgelKitDFGlakelessskltsfvgtseYlAPEvl.keneyskkvDvWslGvilyelltgkppfsgekgkekvekeldqlekilkilg.etkeklpeakei.........................seeakdllkkllkkdpkkRltaeellqhpyl
#MATCH     + +ek+GeG+fG+Vyk+++k++g++vA+K++ ++k++     + +rEi++l++l h ni+++ ++++      d++y+v+ y+e++ l+ +le +  +ls++ +k ++kq++e + ++   +g++HrD+K +N+Lid++g+lKi+DFGla++++s + lt  v+t++Y+APEvl + +ey++++D+Ws G++++e++ ++p+f+   g++    ++dqle i+k lg   + ++p  k++                         +++a++l++k+l+ +p++Rl a+++l ++y+
#PP        6789**************************************************************9888889***********77.99999945555*******************986899********************************88.****************999***************************...555....99**********976677889999999***************************************************9998
#SEQ       TLEEKVGEGTFGEVYKGLHKSSGEKVALKRLLVHKRETGFPLTSIREISVLQSLMHLNIINIHSFCTGpgesGDDIYMVFPYMEHD-LTGILEnQTIKLSNSIIKCYMKQLFEDIFFILmLAGFIHRDIKASNLLIDNNGNLKIADFGLARKYNSIT-LTPGVVTRWYRAPEVLlGLKEYTPAIDIWSGGCVFAEMFKREPIFQ---GSS----DIDQLELIIKYLGnIDERNMPGYKNCivsprrlnnqggseqlrlylntfiqDNTAIELIEKILCLNPHTRLKASSVLTDNYF
#CS        EEEEEEEEESSEEEEEEEETTTTEEEEEEEEECHCHSHHHHHHHHHHHHHHHHHSCTTB--EEEEEEE....SSEEEEEEESSTTEBHHHHHH.HHSS-THHHHHHHHHHHHHHHHHHH.HTTEE-SS-SGGGEEEETTSEEEE-SGTTSEESSSSTSBSSTTSGGGGS-HHHH.TTSCBSCHHHHHHHHHHHHHHHHSS-SSTTSSHHHHHHHHHHHHHHHHHHCT.SHTTTSTTCTTS.........................SHHHHHHHHHHT-SSCTTSTTHHHHHTSGGG
Opisthokonta_Fungi_EP00833_Pecoramyces_ruminatium_P000786_jgi_Orpsp1_1_1174818_evm.model.c7180000051557.1                                                                                                                                                                             146    438    146    438 PF00069.28  Pkinase           Domain     1   264   264    238.8   6.9e-71   1 CL0016   
#HMM       yekleklGeGsfGkVykaveketgkivAvKkikkekakkkkekkvlrEikilkklkhpnivrlyevfee........kdelylvleyveggeladlle.rkgslseeeakkiakqilegleylHsegvvHrDlKpeNiLidekgelKitDFGlakelesssk...ltsfvgtseYlAPEvl.keneyskkvDvWslGvilyelltgkppfsgekgkekvekeldqlekilkilg.etkeklpeakei.......................seeakdllkkllkkdpkkRltaeellqhpyl
#MATCH     ye  +k+GeG+fG+V  a++++t++ivA+K+i  +++++    ++lrEikilk+l+hpni+ l+e+  +          +ly+v+ y++++ la l+e +++ ++e ++k ++kq++eg  ylHs++++HrD+K +NiL++++g+l+i+DFGla+ ++ + k   +t++v+t++Y++PE+l +e++y+ ++D+W+lG+i+ e+l + p+++   g++    e+dqleki ++ g +t+e++p  +++                       ++ a+dllkkll+ dpkkR+ta+e+l h+y+
#PP        67889*************************************************************9999****99999**********77.*****945555*******************************************************9988899****************9*****************************...544....899999999999988999*************************************************************8
#SEQ       YEFRNKVGEGTFGVVHTAKDSRTKEIVAMKHIFMQNENEGVPVTALREIKILKQLNHPNIIPLLEIAVKrgnrvkreRGSLYMVFPYMDHD-LAGLIEnKNVEFTEPQIKCYMKQLFEGTLYLHSNNIMHRDIKCANILVNNQGQLQIGDFGLARSFDPDDKnkeYTNMVVTRWYRPPELLlGETRYTCAIDMWGLGCIFGEILQRVPILR---GES----EMDQLEKIWDLCGtPTEETWPDFRNLpggkdmvfktprknciaerfnqfNPLAIDLLKKLLTLDPKKRITAKEALTHDYF
#CS        EEEEEEEEEESSEEEEEEEETTTTEEEEEEEEECHCHSHHHHHHHHHHHHHHHHHSCTTB--EEEEEEE........SSEEEEEEESSTTEBHHHHHH.HHSS-THHHHHHHHHHHHHHHHHHHHTTEE-SS-SGGGEEEETTSEEEE-SGTTSEESSSSTS...BSSTTSGGGGS-HHHH.TTSCBSCHHHHHHHHHHHHHHHHSS-SSTTSSHHHHHHHHHHHHHHHHHHCT.SHTTTSTTCTTS.......................SHHHHHHHHHHT-SSCTTSTTHHHHHTSGGG
Opisthokonta_Fungi_EP00839_Anaeromyces_robustus_P012663_ORX88099.1_Pkinase-domain-containing_protein_Anaeromyces_robustus                                                                                                                                                              20    305     20    305 PF00069.28  Pkinase           Domain     1   264   264    238.9   6.5e-71   1 CL0016   
#HMM       yekleklGeGsfGkVykaveketgkivAvKkikkekakkkkekkvlrEikilkklkhpnivrlyevfeekdelylvleyveggeladllerkgs.lseeeakkiakqilegleylHsegvvHrDlKpeNiLidekgelKitDFGlakelesssk...ltsfvgtseYlAPEvl.keneyskkvDvWslGvilyelltgkppfsgekgkekvekeldqlekilkilg.etkeklpeakei........................seeakdllkkllkkdpkkRltaeellqhpyl
#MATCH     y+kl ++GeGs+GkVyka ++ +gk vA+Kk+k e++k+    +++rEik+l++l+hpniv+l+e++ ekd++y++ ey+e++ l+ +l++k++ ++ +++k +  q+l+gl+ylHs+g++HrDlK +N+L++++g+lK+tDFGla+ ++ + +   +t++v+t +Y++PE+l ++++y+++vD+Ws+G+i++e++ +k  f+   g++    e++ql +i ++ g +t+e++p+ ++                           ea++l++k l+ +p+ R++a e++++p++
#PP        678889***************************************************************************77.99999955555********************************************************999999****************9*****************************...433....6777777888887777788888777789999****************99999***************************98
#SEQ       YTKLCQIGEGSYGKVYKAENTLNGKYVALKKMKLESEKEGFPLTAMREIKLLQSLHHPNIVQLLEIMIEKDSYYIISEYMEHD-LTGVLNNKSVnYNLAQIKCLSLQLLNGLHYLHSKGILHRDLKGSNLLLNNRGQLKLTDFGLARDTNARVRsldYTNRVITLWYRPPELLlGSTKYGAEVDIWSAGCIILEFFLRKAAFR---GEN----EITQLDMIWNTCGtPTSENWPNVNDNpwysflkpkeyiprklrtkyesqlTLEALNLIDKFLQLNPSLRPSAIEAINSPFF
#CS        EEEEEEEEEESSEEEEEEEETTTTEEEEEEEEECHCHSHHHHHHHHHHHHHHHHHSCTTB--EEEEEEESSEEEEEEESSTTEBHHHHHHHHSS.-THHHHHHHHHHHHHHHHHHHHTTEE-SS-SGGGEEEETTSEEEE-SGTTSEESSSSTS...BSSTTSGGGGS-HHHH.TTSCBSCHHHHHHHHHHHHHHHHSS-SSTTSSHHHHHHHHHHHHHHHHHHCT.SHTTTSTTCTTS........................SHHHHHHHHHHT-SSCTTSTTHHHHHTSGGG
Opisthokonta_Fungi_EP00842_Homolaphlyctis_polyrhiza_P000987_jgi_Hompol1_188_HPOL_005251-RA                                                                                                                                                                                            175    476    175    476 PF00069.28  Pkinase           Domain     1   264   264    222.6   6.1e-66   1 CL0016   
#HMM       yekleklGeGsfGkVykaveketgkivAvKkikkekakkkkekkvlrEikilkklkhpnivrlyevfee.........kdelylvleyveggeladlle.rkgslseeeakkiakqilegleylHsegvvHrDlKpeNiLidekgelKitDFGlakelesssk..ltsfvgtseYlAPEvl.keneyskkvDvWslGvilyelltgkppfsgekgkekvekeldqlekilkilg.etkeklpeakei................................seeakdllkkllkkdpkkRltaeellqhpyl
#MATCH     ye+++k+GeG+fG+V  +++k+t+++vA+K++ +++ k+    ++lrEi+ilk l+h+ni+ l+e+ ++         + ++++v+ y++++ la ll    ++++  + k++++q+l+g++ylH+ +++HrD+K +NiL+d++g+l+i+DFGla+ ++ + +  +t +v+t++Y++PE+  + ++y+++vD+W++G+++ e+l gk +++   g++    ++dql ki ++ g +t+e++p  k++                                +++  dll+kll+ dp+kR+ta+++l++ y+
#PP        7899************************************************************************9999**********77.88888834455*******************************************************998899**************98899***************************...444....7789888999999999********************************************************************99887
#SEQ       YEIVKKIGEGTFGEVKLGRDKRTNDMVALKRVLTHDSKEGLPITALREIRILKILSHENIISLKEIAYKpgekgsqdeHGSIFMVFPYMDHD-LAGLLAnPLVKITVPQRKSFMQQLLKGVDYLHRSHIMHRDIKCANILVDKRGNLRIADFGLARSFSDTDTsgYTVMVVTRWYRPPELFlGMSRYTTAVDMWGVGCVFGEILKGKAIMP---GSS----DTDQLLKIWHLCGsPTEENWPGFKRLpafttgndeaiidsvkvvqrrllrdrfspdkhDKHTVDLLDKLLTIDPSKRITASKALEELYF
#CS        EEEEEEEEEESSEEEEEEEETTTTEEEEEEEEECHCHSHHHHHHHHHHHHHHHHHSCTTB--EEEEEEE.........SSEEEEEEESSTTEBHHHHHH.HHSS-THHHHHHHHHHHHHHHHHHHHTTEE-SS-SGGGEEEETTSEEEE-SGTTSEESSSSTS..BSSTTSGGGGS-HHHH.TTSCBSCHHHHHHHHHHHHHHHHSS-SSTTSSHHHHHHHHHHHHHHHHHHCT.SHTTTSTTCTTS................................SHHHHHHHHHHT-SSCTTSTTHHHHHTSGGG
Opisthokonta_Fungi_EP00844_Piromyces_finnis_P006529_ORX51800.1_Pkinase-domain-containing_protein_Piromyces_finnis                                                                                                                                                                      20    305     20    305 PF00069.28  Pkinase           Domain     1   264   264    232.8   4.8e-69   1 CL0016   
#HMM       yekleklGeGsfGkVykaveketgkivAvKkikkekakkkkekkvlrEikilkklkhpnivrlyevfeekdelylvleyveggeladllerkgs.lseeeakkiakqilegleylHsegvvHrDlKpeNiLidekgelKitDFGlakelesssk...ltsfvgtseYlAPEvl.keneyskkvDvWslGvilyelltgkppfsgekgkekvekeldqlekilkilg.etkeklpeakei........................seeakdllkkllkkdpkkRltaeellqhpyl
#MATCH     y+k+ ++GeGs+GkV+ka ++ +gk vA+Kk+k e++k+    +++rEik+l++l+hpniv+l+e++ ek+++y++ ey+e++ l+ +l++k + ++ +++k +  q+l gl+ylHs+g++HrDlK +N+L++++g+lK++DFGla+ ++ + +   +t++v+t +Y++PE+l ++++y+++vD+Ws+G+i++e++ +k  f+   g++    e+ ql +i ++ g +t e++p+ ++                           ea++l+++ lk +p++R+ta e++++p++
#PP        677889***************************************************************************77.999999776669******************************************************9999999****************9*****************************...433....6777777777777655666666666688889************************************************98
#SEQ       YRKICQIGEGSYGKVFKAENTINGKYVALKKMKLESEKEGFPLTAMREIKLLQTLHHPNIVQLLEIMIEKESYYIISEYMEHD-LTGVLNNKLVnYNISQIKCLSLQLLDGLKYLHSKGIFHRDLKGSNLLLNNRGQLKLADFGLARDTHARVRsldYTNRVITLWYRPPELLlGSTKYGAEVDMWSAGCIILEFFLRKAAFR---GEN----EIAQLDMIWNTCGtPTPENWPNVTDNpwysflkpkeyiprklrskyenilTVEALNLIDNFLKLNPTSRPTAVEAIDSPFF
#CS        EEEEEEEEEESSEEEEEEEETTTTEEEEEEEEECHCHSHHHHHHHHHHHHHHHHHSCTTB--EEEEEEESSEEEEEEESSTTEBHHHHHHHHSS.-THHHHHHHHHHHHHHHHHHHHTTEE-SS-SGGGEEEETTSEEEE-SGTTSEESSSSTS...BSSTTSGGGGS-HHHH.TTSCBSCHHHHHHHHHHHHHHHHSS-SSTTSSHHHHHHHHHHHHHHHHHHCT.SHTTTSTTCTTS........................SHHHHHHHHHHT-SSCTTSTTHHHHHTSGGG
Opisthokonta_Fungi_EP00845_Rhizoclosmatium_globosum_P004899_ORY38418.1_Pkinase-domain-containing_protein_Rhizoclosmatium_globosum                                                                                                                                                     157    455    157    455 PF00069.28  Pkinase           Domain     1   264   264    218.7   9.7e-65   1 CL0016   
#HMM       yekleklGeGsfGkVykaveketgkivAvKkikkekakkkkekkvlrEikilkklkhpnivrlyevfee........kdelylvleyveggeladlle.rkgslseeeakkiakqilegleylHsegvvHrDlKpeNiLidekgelKitDFGlakelesssk...ltsfvgtseYlAPEvl.keneyskkvDvWslGvilyelltgkppfsgekgkekvekeldqlekilkilg.etkeklpeakei.............................seeakdllkkllkkdpkkRltaeellqhpyl
#MATCH     y++++k+GeG+fG+V  +++ +tg+++A+K+i   ++k+    ++lrEikilk+l+h+niv+l e+  +          e+++v+ +++++ l+ lle  +  + ++++k++++q+l+g +ylH+++++HrD+K++NiLid+kg lKi+DFGla+   +s k   +t++v+t++Y++PE+l ++++y++++D+W++G+++ e+l +kp++    g++    ++dqleki ++ g +t e++p  ke+                                a++ll+k+l  dp +Rl+a+ +lqh+y+
#PP        7899**************************************************************99999999999999*********77.*****966677****************************************************9887777788****************9*****************************...666....8999999*999998788999999999999**********************98888889**************************8
#SEQ       YQNERKVGEGTFGEVNIMKHIKTGEKFALKRILMANEKEGIPITALREIKILKSLSHENIVELTEIAVKkgnkqtrtRGEVHMVFPFMDHD-LNGLLEnPNIRFLPNQIKSYVQQLLKGTDYLHKNQIMHRDMKTANILIDNKGYLKIADFGLARAHLQSIKdpkYTNMVVTRWYRPPELLlGATRYGPSIDMWGVGCVFGEILKRKPILV---GND----DFDQLEKIWELCGtPTPETWPGLKELpamqtmelskppkersiphhfkhfvndkyFLGAIELLEKILVCDPAQRLSADVALQHHYF
#CS        EEEEEEEEEESSEEEEEEEETTTTEEEEEEEEECHCHSHHHHHHHHHHHHHHHHHSCTTB--EEEEEEE........SSEEEEEEESSTTEBHHHHHH.HHSS-THHHHHHHHHHHHHHHHHHHHTTEE-SS-SGGGEEEETTSEEEE-SGTTSEESSSSTS...BSSTTSGGGGS-HHHH.TTSCBSCHHHHHHHHHHHHHHHHSS-SSTTSSHHHHHHHHHHHHHHHHHHCT.SHTTTSTTCTTS.............................SHHHHHHHHHHT-SSCTTSTTHHHHHTSGGG
Opisthokonta_Fungi_EP00845_Rhizoclosmatium_globosum_P007979_ORY42537.1_Pkinase-domain-containing_protein_partial_Rhizoclosmatium_globosum                                                                                                                                             177    465    177    465 PF00069.28  Pkinase           Domain     1   264   264    224.8   1.3e-66   1 CL0016   
#HMM       yekleklGeGsfGkVykaveketgkivAvKkikkekakkkkekkvlrEikilkklkhpnivrlyevfee....kdelylvleyveggeladlle.rkgslseeeakkiakqilegleylHsegvvHrDlKp.eNiLidekgelKitDFGlakelesssk.ltsfvgtseYlAPEvl.keneyskkvDvWslGvilyelltgkppfsgekgkekvekeldqlekilkilg.etkeklpeakei........................seeakdllkkllkkdpkkRltaeellqhpyl
#MATCH     y k   +GeG++GkVykav+k+t+++vA+K+++ e +k+    + +rEikil +l+h+n+vrl+e+++e       ++lv+ey++++ l+ + + ++ + +++++k ++kq++egl+ylH++g++HrD+K  +N+L++++g lK++DFGla+ ++  +  +t++v+t +Y++PE+l ++++y++++D+Ws G+i++e++ ++p+f+   g++    e+ ql +i k+ g +t+e++p+ +e+                          ea+ ll++ll+ dp  R++a+e+lqh y+
#PP        5677889************************************************************99666555677*******87.88888756777*******************************649********************9976656****************9*****************************...555....67777778888988999*******************************9999**************************998
#SEQ       YDKTAMVGEGTYGKVYKAVNKKTKETVALKRVRIETEKEGFPITGVREIKILTSLRHDNVVRLLEIISEetgnACFVHLVFEYMDHD-LTGIFNnAQLQWEQKHIKCLMKQLFEGLAYLHDKGIIHRDMKGgSNLLLNNQGILKLADFGLARYMTVPKIeYTNRVITLWYRPPELLlGSTSYTTEIDLWSSGCIMAEMYIRRPLFP---GND----EISQLDHIWKTCGvPTEESWPKVSEMpwwnfmrpskqyprvlgdnmqrhmIGEALTLLESLLQLDPILRPSAREVLQHLYF
#CS        EEEEEEEEEESSEEEEEEEETTTTEEEEEEEEECHCHSHHHHHHHHHHHHHHHHHSCTTB--EEEEEEE....SSEEEEEEESSTTEBHHHHHH.HHSS-THHHHHHHHHHHHHHHHHHHHTTEE-SS-SG.GGEEEETTSEEEE-SGTTSEESSSSTS.BSSTTSGGGGS-HHHH.TTSCBSCHHHHHHHHHHHHHHHHSS-SSTTSSHHHHHHHHHHHHHHHHHHCT.SHTTTSTTCTTS........................SHHHHHHHHHHT-SSCTTSTTHHHHHTSGGG
Opisthokonta_Fungi_EP00847_Piptocephalis_cylindrospora_P000207_RKP11421.1_kinase-like_domain-containing_protein_Piptocephalis_cylindrospora                                                                                                                                            92    390     92    390 PF00069.28  Pkinase           Domain     1   264   264    232.4   6.5e-69   1 CL0016   
#HMM       yekleklGeGsfGkVykaveketgkivAvKkikkekakkkkekkvlrEikilkklkhpnivrlyevfeekdelylvleyveggeladlle.rkgslseeeakkiakqilegleylHsegvvHrDlKpeNiLidekgelKitDFGlakelesssk......ltsfvgtseYlAPEvl.keneyskkvDvWslGvilyelltgkppfsgekgkekvekeldqlekilkilgetkeklpeakei...................................seeakdllkkllkkdpkkRltaeellqhpyl
#MATCH     ye+l ++GeG++G+V+ka+++etg+ vA+K+i++  +k+    +++rE+++l++l+hpniv l+e++ +  ++ylv+ey++++ l+ l       l+ +++k +++q+l+gl ++H+ g++HrDlK +N+Lid++g lKi+DFGla+  e +        +t++v+t +Y++PE+l ++++y+++vD+Ws+G+il+elltgk pf++++       e+ ql++i  +lg+ +   +e  ++                                    +  +d++k +l+ dpk+Rl+a++ll+hp+l
#PP        78899****************************************************************************88.66666545566****************************************************9888777899*******************9*****************************444.......455666666666643333333333344456667888999999*****************999****************************7
#SEQ       YERLGQVGEGTYGRVFKAKNTETGELVALKQIRTATEKDGYPITTMREMRLLQRLHHPNIVGLKEIMLQAPYIYLVFEYMDHD-LTGLNGnPAYRLDLTHVKCLIQQLLRGLGHMHDVGILHRDLKGSNLLIDRDGLLKIADFGLARLDEATGGpglrrdYTNRVITLWYRPPELLlGSTDYGAEVDIWSAGCILLELLTGKAPFQASD-------EIGQLQSIWSTLGTPRIGEEESGDVgrmrwdgvmdlpwwqllrpntprscrltelysehlTPAGLDFVKGMLSLDPKDRLSASSLLNHPWL
#CS        EEEEEEEEEESSEEEEEEEETTTTEEEEEEEEECHCHSHHHHHHHHHHHHHHHHHSCTTB--EEEEEEESSEEEEEEESSTTEBHHHHHH.HHSS-THHHHHHHHHHHHHHHHHHHHTTEE-SS-SGGGEEEETTSEEEE-SGTTSEESSSSTS......BSSTTSGGGGS-HHHH.TTSCBSCHHHHHHHHHHHHHHHHSS-SSTTSSHHHHHHHHHHHHHHHHHHCTSHTTTSTTCTTS...................................SHHHHHHHHHHT-SSCTTSTTHHHHHTSGGG
Opisthokonta_Fungi_EP00848_Thamnocephalis_sphaerospora_P003556_RKP07913.1_kinase-like_domain-containing_protein_Thamnocephalis_sphaerospora                                                                                                                                            38    322     38    322 PF00069.28  Pkinase           Domain     1   264   264    248.8   6.1e-74   1 CL0016   
#HMM       yekleklGeGsfGkVykaveketgkivAvKkikkekakkkkekkvlrEikilkklkhpnivrlyevfeekdelylvleyveggeladlle.rkgslseeeakkiakqilegleylHsegvvHrDlKpeNiLidekgelKitDFGlakelesssk..ltsfvgtseYlAPEvl.keneyskkvDvWslGvilyelltgkppfsgekgkekvekeldqlekilkilg.etkeklpeakei........................seeakdllkkllkkdpkkRltaeellqhpyl
#MATCH     ye+l ++GeG++GkVyka+++etg+ vA+K+i+ e +++    +++rE+k+l+++ h+n+++lyev+  k ++ylv+ey++ + la +l   k +++e++ak +++q+legl+ylH++gv+HrD+K +N+L+++ g+lK++DFGla+  +++ +  +t++v+t +Y++PE+l +e++y+++vDvW++G+i++elltgk pf+   g++    e+ qle+++++lg + +e +p   ++                        s+ a++l ++ll+++p  R++aee+l+h+y+
#PP        78899****************************************************************************77.88888757788******************************************************9999999****************9*****************************...555....77888888888986556666666666999999************************************************8
#SEQ       YERLGQVGEGTYGKVYKARNRETGQLVALKRIRMETERDGFPITAMREMKLLQSMCHENVLKLYEVMILKGSVYLVFEYMDYD-LAGVLAhPKLQYDESHAKCLLRQLLEGLRYLHKKGVLHRDIKGSNLLLNKCGDLKLADFGLARLHRRGRNadYTNRVITLWYRPPELLlGETKYGPEVDVWGAGCIMLELLTGKAPFQ---GQD----EISQLEQVYNTLGtPDTERWPGVVDLpwyhlvrpkearpsafreryasllSPAALELAEQLLSMNPAGRPSAEEALEHRYF
#CS        EEEEEEEEEESSEEEEEEEETTTTEEEEEEEEECHCHSHHHHHHHHHHHHHHHHHSCTTB--EEEEEEESSEEEEEEESSTTEBHHHHHH.HHSS-THHHHHHHHHHHHHHHHHHHHTTEE-SS-SGGGEEEETTSEEEE-SGTTSEESSSSTS..BSSTTSGGGGS-HHHH.TTSCBSCHHHHHHHHHHHHHHHHSS-SSTTSSHHHHHHHHHHHHHHHHHHCT.SHTTTSTTCTTS........................SHHHHHHHHHHT-SSCTTSTTHHHHHTSGGG
Opisthokonta_Fungi_EP00856_Taphrina_deformans_P002553_CCG83119.1_Serine_threonine-protein_kinase_cdk9_Taphrina_deformans_PYCC_5710                                                                                                                                                     41    339     41    339 PF00069.28  Pkinase           Domain     1   264   264    225.7   6.9e-67   1 CL0016   
#HMM       yekleklGeGsfGkVykaveketgkivAvKkikkekakkkkekkvlrEikilkklkhpnivrlyevfee........kdelylvleyveggeladlle.rkgslseeeakkiakqilegleylHsegvvHrDlKpeNiLidekgelKitDFGlakelesssk.........ltsfvgtseYlAPEvl.keneyskkvDvWslGvilyelltgkppfsgekgkekvekeldqlekilkilg.etkeklpeakei.......................seeakdllkkllkkdpkkRltaeellqhpyl
#MATCH     ye+lek+GeG+fG+V ka++++t++ vA+K+i  +++k+    ++lrEikilk l+hpn+++l ++  e          ++++v+ y++++ l  ll   k+ +s  ++k ++ q+leg +ylHs++++HrD+K +N+Li++kg l+i+DFGla+ +  + +         +t++v+t++Y++PE+l +e++ys+++D+W++G+il+e++ gkp+++   g++    ++dql +i+++ g +t++++p ++ +                        +e+ +ll++l++ dp++R +a+ +l+h+y+
#PP        7899**************************************************************9999****9988899********88.77777747777******************************************************9999899***********************9*****************************...655....99**********97777888888888**********************999****************************8
#SEQ       YETLEKIGEGTFGVVHKARHRKTKDLVALKRILMHNEKDGFPITALREIKILKMLSHPNVIHLSDMTVErgdkvkkkRGSIFMVTPYMDHD-LCGLLDnPKVEFSVPQIKCYTMQLLEGTRYLHSMHILHRDMKAANLLISNKGILQIADFGLARMFYDEPPpesntprreYTNMVVTRWYRPPELLlGERRYSSAIDLWGVGCILAEMYKGKPILQ---GQS----DIDQLNRIFQLCGtPTESTMPGWTLLpgcegirsfktfprlleqtyeshGSEMVSLLSDLMTLDPHRRASASTALEHEYF
#CS        EEEEEEEEEESSEEEEEEEETTTTEEEEEEEEECHCHSHHHHHHHHHHHHHHHHHSCTTB--EEEEEEE........SSEEEEEEESSTTEBHHHHHH.HHSS-THHHHHHHHHHHHHHHHHHHHTTEE-SS-SGGGEEEETTSEEEE-SGTTSEESSSSTS.........BSSTTSGGGGS-HHHH.TTSCBSCHHHHHHHHHHHHHHHHSS-SSTTSSHHHHHHHHHHHHHHHHHHCT.SHTTTSTTCTTS.......................SHHHHHHHHHHT-SSCTTSTTHHHHHTSGGG
Opisthokonta_Fungi_EP00856_Taphrina_deformans_P004174_CCG84770.1_protein_of_unknown_function_Taphrina_deformans_PYCC_5710                                                                                                                                                             135    418    135    418 PF00069.28  Pkinase           Domain     1   264   264    250.4     2e-74   1 CL0016   
#HMM       yekleklGeGsfGkVykaveketgkivAvKkikkekakkkkekkvlrEikilkklkhpnivrlyevfeekdelylvleyveggeladlle.rkgslseeeakkiakqilegleylHsegvvHrDlKpeNiLidekgelKitDFGlakelesssk...ltsfvgtseYlAPEvl.keneyskkvDvWslGvilyelltgkppfsgekgkekvekeldqlekilkilg.etkeklpeakei......................seeakdllkkllkkdpkkRltaeellqhpyl
#MATCH     ye++ ++GeG++GkVyka+++ tg+ vA+K+i+ e++++    + +rEik+l++lkhp iv+l+e++ ek+++y+v+ey++++ l+ +l   + +++ +++k++a q++ gl++lH++gv+HrD+K +NiL+++ gelK++DFGla+ +++s +   +t++v+t ++++PE+l +++ y+++vD+Ws+G+i++el+t+ ++f+   g++    e++qle+i++++g +t e++p  +++                      s+ a+ l  ++l+ dp++R+ a+ +l+hpy+
#PP        78899****************************************************************************88.77777758888********************************************************999999****************9*****************************...555....899**********888999999999999**************************************************8
#SEQ       YERIGQVGEGTYGKVYKARHRGTGEFVALKRIRLEQERDGFPITSMREIKLLQRLKHPSIVKLLEMMIEKSSVYMVFEYMDHD-LTGILAnPNITFEASHIKDLAGQLFDGLAHLHHRGVLHRDIKGSNILLNNAGELKLADFGLARFYQKSRRnadYTNRVITLWFRPPELLlGATAYDAAVDIWSAGCIFIELFTKATIFP---GRD----EIHQLETIYRVMGtPTAESWPGITQLpwyelikfehfspkfesmlpmlSPAATLLSLDILQLDPSRRPHAQAVLDHPYF
#CS        EEEEEEEEEESSEEEEEEEETTTTEEEEEEEEECHCHSHHHHHHHHHHHHHHHHHSCTTB--EEEEEEESSEEEEEEESSTTEBHHHHHH.HHSS-THHHHHHHHHHHHHHHHHHHHTTEE-SS-SGGGEEEETTSEEEE-SGTTSEESSSSTS...BSSTTSGGGGS-HHHH.TTSCBSCHHHHHHHHHHHHHHHHSS-SSTTSSHHHHHHHHHHHHHHHHHHCT.SHTTTSTTCTTS......................SHHHHHHHHHHT-SSCTTSTTHHHHHTSGGG
Opisthokonta_Fungi_EP00857_Cystobasidium_minutum_P000662_jgi_Rhomi1_139373_e_gw1.1.883.1                                                                                                                                                                                               32    329     31    329 PF00069.28  Pkinase           Domain     2   264   264    210.7   2.6e-62   1 CL0016   
#HMM       ekleklGeGsfGkV....ykaveketgkivAvKkikkekakkkkekkvlrEikilkklkhpnivrlyevfee........kdelylvleyveggeladllerkgs..lseeeakkiakqilegleylHsegvvHrDlKpeNiLidekgelKitDFGlakelesssk.....ltsfvgtseYlAPEvl.keneyskkvDvWslGvilyelltgkppfsgekgkekvekeldqlekilkilg.etkeklpeakei......................seeakdllkkllkkdpkkRltaeellqhpyl
#MATCH       +eklGeG+fG        a + ++g+ vA+Kki  +++ +    ++lrEi+ilk+l+hpn+v ++++ ++           +y+v+ y+ ++ la lle+k++  l+++ +k +akq+l g +ylH+++++HrD+K +N+L++++g+l+i+DFGla+ +e+ ++     +t+ v+t++Y++PE+l + + y++++D+W++G+++ e+++++p+f    g++    +ldq+ +i+++ g   +e++p ++++                      s+++ dll+kll ++p++R+ta+++l+h+++
#PP        5789********652233556667899********************************************99******999**********77.*****9555435889999**************************************************99999*******************899***************************...554....88898889999987678899999999999*************************************************8
#SEQ       ILEEKLGEGTFGPLevatRAASRVQEGDVVALKKIVMHNDMDGVPITALREIRILKTLNHPNVVPVVDMAYQsgdyaalrRGAIYMVFPYMAHD-LAGLLENKKIvaLDQALLKLYAKQLLLGTSYLHRNKILHRDMKAANLLLSNDGVLQIADFGLARSVETAKEgkrreYTNCVVTRWYRPPELLlGLRAYGPPIDMWGVGCVIGEMFFRHPIFT---GSS----DLDQISRIVQMCGsIDDETMPGWNKLpesgviqvqrvarnvrrefsrfSDDLADLLDKLLVYNPETRWTADQALDHDWF
#CS        EEEEEEEEESSEEE....EEEEETTTTEEEEEEEEECHCHSHHHHHHHHHHHHHHHHHSCTTB--EEEEEEE........SSEEEEEEESSTTEBHHHHHHHHSS..-THHHHHHHHHHHHHHHHHHHHTTEE-SS-SGGGEEEETTSEEEE-SGTTSEESSSSTS.....BSSTTSGGGGS-HHHH.TTSCBSCHHHHHHHHHHHHHHHHSS-SSTTSSHHHHHHHHHHHHHHHHHHCT.SHTTTSTTCTTS......................SHHHHHHHHHHT-SSCTTSTTHHHHHTSGGG
Opisthokonta_Fungi_EP00858_Microbotryum_lychnidis-dioicae_P001885_KDE03944.1_CMGC_CDK_protein_kinase_Microbotryum_lychnidis-dioicae_p1A1_Lamole                                                                                                                                       680    962    677    962 PF00069.28  Pkinase           Domain    15   264   264    198.1   1.9e-58   1 CL0016   
#HMM       VykaveketgkivAvKkikkekakkkkekkvlrEikilkklkhpnivrlyevfee........kdelylvleyveggeladlle.rkgslseeeakkiakqilegleylHsegvvHrDlKpeNiLidekgelKitDFGlakelesssk...ltsfvgtseYlAPEvl.keneyskkvDvWslGvilyelltgkppfsgekgkekvekeldqlekilkilg.etkeklpeakei...........................seeakdllkkllkkdpkkRltaeellqhpyl
#MATCH     V ++++ + g+ vA+Kki  +++++ +  + lrEi+ilk l+h+ +v ++++ +e          + ++v+ y++++ la lle  k++l+ +++k++akq+leg +ylH++g++HrD+K +N+Li++kg+l+i+DFGla+ l+++ +   +t+ v+t++Y++PE+l ++++y ++vD+W++G++l+e++ ++p+f+   g++    +++q++ i+k  g +++ ++p  +e+                            e++ dll  +l  dp +Rlta+++l+h+++
#PP        678889999********************************************999999988777889*******77.99999967778********************************************************999999****************9*****************************...544....667888888888888899999999999********************************************************8
#SEQ       VARGLKVRHGDCVALKKIILHNESDGMPITSLREIRILKALNHSAVVPVVDMAYEngdpahykLGSTCMVFPYMDHD-LAGLLEnPKVKLEVSHIKQYAKQLLEGTDYLHENGLLHRDMKAANLLISNKGHLMIADFGLARSLRKEVNtkgYTNCVVTRWYRPPELLlGQTQYHTAVDMWGVGCVLAEMFHKRPIFP---GDS----DTNQIVLIAKWCGaPSERSMPGFNELpgcegvkefsgppnndeirnraikweaGETFGDLLAHILLLDPDRRLTAHQALDHDWF
#CS        EEEEEETTTTEEEEEEEEECHCHSHHHHHHHHHHHHHHHHHSCTTB--EEEEEEE........SSEEEEEEESSTTEBHHHHHH.HHSS-THHHHHHHHHHHHHHHHHHHHTTEE-SS-SGGGEEEETTSEEEE-SGTTSEESSSSTS...BSSTTSGGGGS-HHHH.TTSCBSCHHHHHHHHHHHHHHHHSS-SSTTSSHHHHHHHHHHHHHHHHHHCT.SHTTTSTTCTTS...........................SHHHHHHHHHHT-SSCTTSTTHHHHHTSGGG
Opisthokonta_Fungi_EP00858_Microbotryum_lychnidis-dioicae_P004784_KDE06843.1_CMGC_CDK_CRK7_protein_kinase_Microbotryum_lychnidis-dioicae_p1A1_Lamole                                                                                                                                 1044   1329   1044   1329 PF00069.28  Pkinase           Domain     1   264   264    244.9   9.8e-73   1 CL0016   
#HMM       yekleklGeGsfGkVykaveketgkivAvKkikkekakkkkekkvlrEikilkklkhpnivrlyevfeekdelylvleyveggeladllerkgslseeeakkiakqilegleylHsegvvHrDlKpeNiLidekgelKitDFGlakelesssk..ltsfvgtseYlAPEvl.keneyskkvDvWslGvilyelltgkppfsgekgkekvekeldqlekilkilg.etkeklpeakei.........................seeakdllkkllkkdpkkRltaeellqhpyl
#MATCH     ye l ++GeG++GkVyka+++etg  vA+K+i+ e +k+    +++rEik+l++l+h n+v+l+e++ +k+++y+v+ey++++    ll+ + +++++++k++++q+l+gl+++H++gv+HrDlK +N+Li+++gelKi+DFGla+ + ++    +t++v+t++Y +PE+l +++ y+++vDvWs+G+i++el++++p+f+   g++    e++qle+i+ ilg ++   +p+ +e+                          e a +l + ll+ +p++R+taee+l+ +y+
#PP        566789***************************************************************************9977778889999******************************************************9987778****************99999*************************...666....89***********766778888888899999***********************************************9998
#SEQ       YECLVQVGEGTYGKVYKARNTETGALVALKRIRMEAEKDGFPITAVREIKLLQSLRHANVVNLLEMMVSKSHVYMVFEYMDHDLTGVLLHPSITFTPAHLKHLMHQLLTGLAFVHRRGVLHRDLKGSNLLISKDGELKIADFGLARFYAQGRGndYTNRVITQWYKPPELLfGATIYGAEVDVWSAGCIFLELFARRPVFQ---GQD----EIHQLEAIFSILGtPSPTLWPQVQELswyelvkpsqtlpstlretfashhlTEGAFELAEGLLSLNPSTRPTAEEALEMRYF
#CS        EEEEEEEEEESSEEEEEEEETTTTEEEEEEEEECHCHSHHHHHHHHHHHHHHHHHSCTTB--EEEEEEESSEEEEEEESSTTEBHHHHHHHHSS-THHHHHHHHHHHHHHHHHHHHTTEE-SS-SGGGEEEETTSEEEE-SGTTSEESSSSTS..BSSTTSGGGGS-HHHH.TTSCBSCHHHHHHHHHHHHHHHHSS-SSTTSSHHHHHHHHHHHHHHHHHHCT.SHTTTSTTCTTS.........................SHHHHHHHHHHT-SSCTTSTTHHHHHTSGGG
Opisthokonta_Fungi_EP00860_Wallemia_mellicola_P000201_XP_006955834.1_Pkinase-domain-containing_protein_Wallemia_mellicola_CBS_633.66                                                                                                                                                   31    334     31    334 PF00069.28  Pkinase           Domain     1   264   264    222.3   7.7e-66   1 CL0016   
#HMM       yekleklGeGsfGkVykaveketgkivAvKkikkekakkkkekkvlrEikilkklkhpnivrlyevfee....kdelylvleyveggeladllerkgs.lseeeakkiakqilegleylHsegvvHrDlKpeNiLidekgelKitDFGlakelesssk.........ltsfvgtseYlAPEvl.....keneyskkvDvWslGvilyelltgkppfsgekgkekvekeldqlekilkilg.etkeklpeakei............................seeakdllkkllkkdpkkRltaeellqhpyl
#MATCH     y+   k+G+G+fG+V+ka++k+t++ vA+Kki  + ak+   ++ +rEi++lk l+h+niv+l+++  +    +  +y+v+ y++++ l+ ller+    s +++k ++ q++eg +++H +gv+HrD+K +NiLi+++g lKi+DFGla+  ++ ++         +t++v+t+ Y++PE++     +  +y++++D+W+lG+i+ e++t kp+++   g++    ++dql++i+++ g +t+e++p +++i                            + +a++ll+kll++dpk+R++a+++l+ +y+
#PP        66789***********************************************************99766455566799*******77.999999655548999************************************************99988888899*********************9875444789************************...444....899**********999**************************************9**************************9997
#SEQ       YTLADKIGQGTFGVVFKATSKSTKQVVAIKKILIHTAKDGFPTTSIREISFLKLLNHRNIVQLVDMSFSkensNPMFYMVFPYIDHD-LTGLLERQDFnPSTSQIKLYMLQLCEGTAFMHANGVLHRDMKASNILISNDGSLKIADFGLARICHKLQQknsksksrnYTNMVVTRFYRPPELIlgeknSWGDYGPEIDIWGLGCIFGEMFTHKPILQ---GHT----DIDQLKRIFELCGdPTSESWPGWETIkgqysidiktfgykngnlkekfmrynnfDLSALELLEKLLTMDPKRRISAKDALKLDYF
#CS        EEEEEEEEEESSEEEEEEEETTTTEEEEEEEEECHCHSHHHHHHHHHHHHHHHHHSCTTB--EEEEEEE....SSEEEEEEESSTTEBHHHHHHHHSS.-THHHHHHHHHHHHHHHHHHHHTTEE-SS-SGGGEEEETTSEEEE-SGTTSEESSSSTS.........BSSTTSGGGGS-HHHH.....TTSCBSCHHHHHHHHHHHHHHHHSS-SSTTSSHHHHHHHHHHHHHHHHHHCT.SHTTTSTTCTTS............................SHHHHHHHHHHT-SSCTTSTTHHHHHTSGGG
Opisthokonta_Fungi_EP00863_Basidiobolus_meristosporus_P005750_ORX90871.1_Pkinase-domain-containing_protein_Basidiobolus_meristosporus_CBS_931.73                                                                                                                                      268    552    268    552 PF00069.28  Pkinase           Domain     1   264   264    261.5   8.5e-78   1 CL0016   
#HMM       yekleklGeGsfGkVykaveketgkivAvKkikkekakkkkekkvlrEikilkklkhpnivrlyevfeekdelylvleyveggeladlle.rkgslseeeakkiakqilegleylHsegvvHrDlKpeNiLidekgelKitDFGlakelesssk..ltsfvgtseYlAPEvl.keneyskkvDvWslGvilyelltgkppfsgekgkekvekeldqlekilkilg.etkeklpeakei........................seeakdllkkllkkdpkkRltaeellqhpyl
#MATCH     ye+le++GeG++GkV+ka++ +++  vA+K+ik++++k+    ++lrEik+l++l+h+ni++l e+  +k +ly+v+ey++ + l+ +l     +ls +++k+i+ qil+g++ylH++gv+HrDlK +N+L++++g+lK++DFGla+ +e++++  +t++v+t +Y++PE+l ++++y+++vD+Ws+G+i++el+ +kp+f+   gk+    e+ ql+ i+++lg +t e++p+ +++                        s+ea +l+++ll+++p++R++ae++lqh+y+
#PP        7899*****************************************************************************87.77777736666********************************************************99999****************9*****************************...666....899999******98788999999999******************************************************8
#SEQ       YERLEQVGEGTYGKVFKARNITSNTVVALKRIKVDSEKDGFPLTALREIKLLQSLSHQNIIQLPEISFHKGSLYMVFEYMDYD-LTGFLAhPGLTLSTAHIKRIMVQILRGIKYLHQNGVLHRDLKASNLLLNKRGQLKLADFGLARIFEKCKNnqYTNRVITLWYRPPELLlGGTKYGPEVDMWSVGCIMMELFLRKPLFQ---GKD----EISQLQLIYDLLGtPTPESWPTISKLpwyalvkpkevkkrrfeadfqdllSPEAFSLVSSLLSMNPTERPSAEQALQHKYF
#CS        EEEEEEEEEESSEEEEEEEETTTTEEEEEEEEECHCHSHHHHHHHHHHHHHHHHHSCTTB--EEEEEEESSEEEEEEESSTTEBHHHHHH.HHSS-THHHHHHHHHHHHHHHHHHHHTTEE-SS-SGGGEEEETTSEEEE-SGTTSEESSSSTS..BSSTTSGGGGS-HHHH.TTSCBSCHHHHHHHHHHHHHHHHSS-SSTTSSHHHHHHHHHHHHHHHHHHCT.SHTTTSTTCTTS........................SHHHHHHHHHHT-SSCTTSTTHHHHHTSGGG
Opisthokonta_Fungi_EP00870_Mitosporidium_daphniae_P001182_XP_013237536.1_CMGC_CDK_protein_kinase_Mitosporidium_daphniae                                                                                                                                                               210    502    210    502 PF00069.28  Pkinase           Domain     1   264   264    210.6   2.8e-62   1 CL0016   
#HMM       yekleklGeGsfGkVykaveketgkivAvKkikkekakkkkekkvlrEikilkklkhpnivrlyevfee......kdelylvleyveggeladlle.rkgslseeeakkiakqilegleylHsegvvHrDlKpeNiLidekgelKitDFGlakelesssk..ltsfvgtseYlAPEvl.keneyskkvDvWslGvilyelltgkppfsgekgkekvekeldqlekilkilg......etkeklpeakei...........................seeakdllkkllkkdpkkRltaeellqhpyl
#MATCH     y+ l k+GeG+fG+V +a++++tg+ vA+K+i    + +    + lrEi+ilk+++h+n++ + e   +      + ++++v+ +ve++ l  ll   +  ++  ++k +akq+l+g++y+Hs++++HrD+K++NiL+ ++ge+Ki+DFGl++ ++ +    +t  v+t++Y++PE+l ++++y+++vD+W++G+i++el+ ++p+f+   g++    el+ql+ i++++g       +  +      +                           + +++dl+++ll+ dp  R++a+e+l+hp +
#PP        56789************************************************************9988899999999*********88.77777757788*******************************************************99888899**************999***************************...555....788888888888866654422233......23334458888999******************************************976
#SEQ       YVFLDKVGEGTFGEVHRARHRATGRLVALKRILPMPNGEGFPITSLREIRILKRMNHQNVISIQELALStassqgPPTFFIVFPFVEHD-LVGLLDaPNIRFNVPQIKYYAKQLLQGVAYVHSKNLLHRDIKSANILVGNRGEVKIADFGLSRTFDPHRAasMTPGVVTRWYRPPELLlGAQHYTTAVDMWGVGCIVAELFLRQPLFQ---GTS----ELHQLTLIFDTIGwprpgmRSLAN------LpdsskvpnlfsehqakplhpldesrigDAQMLDLVHRLLSIDPDARISAKEALEHPAF
#CS        EEEEEEEEEESSEEEEEEEETTTTEEEEEEEEECHCHSHHHHHHHHHHHHHHHHHSCTTB--EEEEEEE......SSEEEEEEESSTTEBHHHHHH.HHSS-THHHHHHHHHHHHHHHHHHHHTTEE-SS-SGGGEEEETTSEEEE-SGTTSEESSSSTS..BSSTTSGGGGS-HHHH.TTSCBSCHHHHHHHHHHHHHHHHSS-SSTTSSHHHHHHHHHHHHHHHHHHCT......SHTTTSTTCTTS...........................SHHHHHHHHHHT-SSCTTSTTHHHHHTSGGG
Opisthokonta_Rotosphaerida_EP00160_Parvularia_atlantis_P005539_Unigene14771_Nuclearia_a_m.44402_Unigene14771_Nuclearia_a_g.44402_ORF_Unigene14771_Nuclearia_a_g.44402_Unigene14771_Nuclearia_a_m.44402_type_5prime_partial_len_416_Unigene14771_Nuclearia_a_2-1249                     73    371     73    371 PF00069.28  Pkinase           Domain     1   264   264    225.0   1.2e-66   1 CL0016   
#HMM       yekleklGeGsfGkVykaveketgkivAvKkikkekakkkkekkvlrEikilkklkhpnivrlyevfee..kdelylvleyveggeladlle......rkgslseeeakkiakqilegleylHsegvvHrDlKpeNiLidekgelKitDFGlakelesssk.......ltsfvgtseYlAPEvl.keneyskkvDvWslGvilyelltgkppfsgekgkekvekeldqlekilkilg.etkeklpeakei..........................seeakdllkkllkkdpkkRltaeellqhpyl
#MATCH     ye+l ++GeG++G V ka++ etg+ vA+K ik e+  +    +++rEik l++++h+n++r++ev+++  +d +++vle++e++ l  ll       ++  l+e+ +k ++ q+l+gle lH +++vHrD+K +N+Li+++g+lK++DFGla+ l +          +t++v+t  Y+APE+l +++ y+++vDvWs G+i++e++ g++ f+ge++       ++q   ++   g ++ e++p  +++                          seea +l++++l+ +p  R+ta+e+lq  y+
#PP        78899***************************************************************98788899*******88.66666656667777889******************************************************988899999******************99****************************5544.......444333333344477889999999999999************************************************9998
#SEQ       YERLAEVGEGTYGIVHKARNVETGELVALKSIKAENSAEGFPLAAMREIKALRRVQHENVLRIVEVVHDakQDMVCIVLEFMEHD-LSGLLArdtvdvASDRLEESVVKCLMLQLLRGLECLHAMNIVHRDIKASNLLINNRGQLKLADFGLARVLGGPALptyenrvFTNRVITLGYRAPELLlGATTYGTEVDVWSTGCIMAEMFLGRTFFKGEDE-------ITQANLVFSKCGtPSPEDWPGVEDLpwytmlcsgtryprvlleelskqhflSEEAARLVDRMLTLNPAARITATEALQAAYF
#CS        EEEEEEEEEESSEEEEEEEETTTTEEEEEEEEECHCHSHHHHHHHHHHHHHHHHHSCTTB--EEEEEEE..SSEEEEEEESSTTEBHHHHHH......HHSS-THHHHHHHHHHHHHHHHHHHHTTEE-SS-SGGGEEEETTSEEEE-SGTTSEESSSSTS.......BSSTTSGGGGS-HHHH.TTSCBSCHHHHHHHHHHHHHHHHSS-SSTTSSHHHHHHHHHHHHHHHHHHCT.SHTTTSTTCTTS..........................SHHHHHHHHHHT-SSCTTSTTHHHHHTSGGG
Opisthokonta_Choanoflagellata_EP00035_Acanthoeca_spectabilis_P002495_m.87922_g.87922_ORF_g.87922_m.87922_type_complete_len_640_comp11596_c0_seq4_323-2242                                                                                                                              57    358     57    358 PF00069.28  Pkinase           Domain     1   264   264    232.4   6.2e-69   1 CL0016   
#HMM       yekleklGeGsfGkVykaveketgkivAvKkikkekakkkkekkvlrEikilkklkhpnivrlyevfee........kdelylvleyveggeladllerkgslseeeakkiakqilegleylHsegvvHrDlKpeNiLidekgelKitDFGlakelesssk.ltsfvgtseYlAPEvl.keneyskkvDvWslGvilyelltgkppfsge..kgkekvekeldqlekilkilg.etkeklpeakei..........................seeakdllkkllkkdpkkRltaeellqhpyl
#MATCH     yekl+k+G+G+fG+V ka e++tg+ivA+Kk+   ++++    +++rEikil+ ++h+n++r++e+++         + +++lv+ey++++ l  ll+r   ++  e+  i kq+l g++y+H ++v+HrD+K +NiL++++g++Ki+DFGla+  + +++ +ts v+t++Y++PE+l +e++y+ ++D+W++G+i++el+ g+p+++g   +  +++e++ldq  ki+++ g ++  +++  +++                           ++a+ ++++ll+ dp++R+ta+ +l+h+++
#PP        899*****************************************************************999999999999*********77.******9999****************************************************99998888****************9*****************************86224456788999999999999986666677777777*******************************************************98
#SEQ       YEKLKKIGQGTFGEVHKAQERATGDIVALKKVLMTNEQEGFPITAIREIKILALMNHQNVLRIKEIVQYpandynrqTGSIFLVFEYMDHD-LGGLLNRGIEFTAPEIMCISKQLLDGMHYIHAQKVLHRDMKVANILMNNRGVIKIADFGLARGHDAKNSrYTSTVCTRWYRPPEILlGERNYTYAIDIWGVGCIVAELFVGRPILQGGvpDAVDEAENDLDQYIKICQLCGtPSAATWKDFDKLpmgrfampkemyegtlhdflrpkvrgVRSAITFIDSLLTLDPSRRPTASAALDHNFF
#CS        EEEEEEEEEESSEEEEEEEETTTTEEEEEEEEECHCHSHHHHHHHHHHHHHHHHHSCTTB--EEEEEEE........SSEEEEEEESSTTEBHHHHHHHHSS-THHHHHHHHHHHHHHHHHHHHTTEE-SS-SGGGEEEETTSEEEE-SGTTSEESSSSTS.BSSTTSGGGGS-HHHH.TTSCBSCHHHHHHHHHHHHHHHHSS-SSTTS..SHHHHHHHHHHHHHHHHHHCT.SHTTTSTTCTTS..........................SHHHHHHHHHHT-SSCTTSTTHHHHHTSGGG
Opisthokonta_Choanoflagellata_EP00035_Acanthoeca_spectabilis_P004489_m.104043_g.104043_ORF_g.104043_m.104043_type_complete_len_688_comp12599_c0_seq3_787-2850                                                                                                                         323    629    322    629 PF00069.28  Pkinase           Domain     2   264   264    226.8   3.1e-67   1 CL0016   
#HMM       ekleklGeGsfGkVykaveketgkivAvKkikkekakkkkekkvlrEikilkklkhpnivrlyevfee....................kdelylvleyveggeladlle.rkgslseeeakkiakqilegleylHsegvvHrDlKpeNiLidekgelKitDFGlakelesssk..ltsfvgtseYlAPEvl.keneyskkvDvWslGvilyelltgkppfsgekgkekvekeldqlekilkilg.etkeklpeakei...........................seeakdllkkllkkdpkkRltaeellqhpyl
#MATCH     + ++k+GeG++G+Vyka +k+tg ++A+Kk++ +++k+    +++rEikil++l+h+ iv+l ++ ++                       +y+++ey+e++ l+ +le  ++ l +++++++++++l gl+y+H++g++HrD+K +N+L++++gelKi+DFGla+ l+ +++  +t++v+t +Y++PE+l +++ y+++vD+Ws G+il el++++p+f+       +e+e+dql +i ++ g +t  ++p+ +++                           +++  dll++ll  dp+kR+t + +lqhpy+
#PP        67899********************************************************************************998899*********77.******65666******************************************************9999999****************899999************************.......34579999999999998788999999999********************************************************96
#SEQ       TLQNKVGEGTYGEVYKAQRKKTGTMYALKKVRMDHEKEGFPITAVREIKILRQLHHESIVHLGGIASDigdppaaaaaaskdgakdkeGAAFYMIFEYMEHD-LTGILEgGQVDLGPNHLRQFMRSLLLGLDYVHKKGMLHRDIKASNLLVNNRGELKIADFGLARSLNIDEErpYTNRVITLWYRPPELLlGNEVYGPEVDMWSTGCILGELYNRRPVFR-------AENEIDQLDAISRLCGtPTPAAWPTVHQCklfdtmqfkkvypriikdhfrqkfpdfPPDGVDLLDQLLILDPSKRITSSRALQHPYV
#CS        EEEEEEEEESSEEEEEEEETTTTEEEEEEEEECHCHSHHHHHHHHHHHHHHHHHSCTTB--EEEEEEE....................SSEEEEEEESSTTEBHHHHHH.HHSS-THHHHHHHHHHHHHHHHHHHHTTEE-SS-SGGGEEEETTSEEEE-SGTTSEESSSSTS..BSSTTSGGGGS-HHHH.TTSCBSCHHHHHHHHHHHHHHHHSS-SSTTSSHHHHHHHHHHHHHHHHHHCT.SHTTTSTTCTTS...........................SHHHHHHHHHHT-SSCTTSTTHHHHHTSGGG
Opisthokonta_Choanoflagellata_EP00039_Didymoeca_costata_P010635_m.143759_g.143759_ORF_g.143759_m.143759_type_complete_len_803_comp14905_c0_seq3_2834-5242                                                                                                                             384    681    384    681 PF00069.28  Pkinase           Domain     1   264   264    244.3   1.5e-72   1 CL0016   
#HMM       yekleklGeGsfGkVykaveketgkivAvKkikkekakkkkekkvlrEikilkklkhpnivrlyevfee..........kdelylvleyveggeladlle.rkgslseeeakkiakqilegleylHsegvvHrDlKpeNiLidekgelKitDFGlakelesssk..ltsfvgtseYlAPEvl.keneyskkvDvWslGvilyelltgkppfsgekgkekvekeldqlekilkilg.etkeklpeakei...........................seeakdllkkllkkdpkkRltaeellqhpyl
#MATCH     ++k+ k+GeG++G+V+ka+++etg+ vA+Kk++ e++k+    +++rEikilk+l+h+ iv l++++++          k  +y+v+ey++++ l+ +le   ++l++++++ ++++++egl y+H ++++HrD+K +N+L++++g+lKi+DFGla++++ +++  +t++v+t +Y++PE+l ++++y+++vDvWs G+il el+++kp+f+       +e+eldql +i+++ g +tk+ +p  +e+                           ++ea+dll+k+l  dp+kR++ + +l+hpyl
#PP        67899*************************************************************************999**********77.*****954455********************************************************99999****************9999**************************.......3457899999*****99999*****************************************************************97
#SEQ       FQKIAKVGEGTYGEVFKAKHRETGELVALKKVRMENEKEGFPITAVREIKILKTLNHSSIVSLKGIVTDaehpvelmksKGAFYMVFEYMQHD-LTGILEgGLVKLTSQNIRGLMRSLVEGLLYCHGKNMLHRDIKASNLLLNSNGQLKIADFGLARRYDADEEraYTNRVITLWYRPPELLlGNEKYGPEVDVWSSGCILGELFSKKPIFR-------AENELDQLDTIARVCGsPTKLIWPSVEECplygkmmlkrtyprvladhfrnkypimPPEAIDLLDKMLILDPTKRISTSAILEHPYL
#CS        EEEEEEEEEESSEEEEEEEETTTTEEEEEEEEECHCHSHHHHHHHHHHHHHHHHHSCTTB--EEEEEEE..........SSEEEEEEESSTTEBHHHHHH.HHSS-THHHHHHHHHHHHHHHHHHHHTTEE-SS-SGGGEEEETTSEEEE-SGTTSEESSSSTS..BSSTTSGGGGS-HHHH.TTSCBSCHHHHHHHHHHHHHHHHSS-SSTTSSHHHHHHHHHHHHHHHHHHCT.SHTTTSTTCTTS...........................SHHHHHHHHHHT-SSCTTSTTHHHHHTSGGG
Opisthokonta_Choanoflagellata_EP00039_Didymoeca_costata_P011162_m.154901_g.154901_ORF_g.154901_m.154901_type_complete_len_588_comp15085_c0_seq16_341-2104                                                                                                                              42    340     40    340 PF00069.28  Pkinase           Domain     3   264   264    223.7   2.8e-66   1 CL0016   
#HMM       kleklGeGsfGkVykaveketgkivAvKkikkekakkkkekkvlrEikilkklkhpnivrlyevfee.......kdelylvleyveggeladllerkgslseeeakkiakqilegleylHsegvvHrDlKpeNiLidekgelKitDFGlakelesssk.ltsfvgtseYlAPEvl.keneyskkvDvWslGvilyelltgkppfsgekg..kekvekeldqlekilkilg.etkeklpeakei..........................seeakdllkkllkkdpkkRltaeellqhpyl
#MATCH     k+  +G+G++G+V+ka++  ++ ++A+Kk+  +++++    ++lrEikilk lkhpn++ l+e++++       + +++lv+e+++++ l  ll+r + ++++e+  ++kqilegl+y+H ++++HrD+K +N+L++++g+lKi+DFGla+ ++ +++ +t+  +t +Y++PE+l +e++y++++DvW++G+i++el+ g+p+++g k+  ++++e+++dq  +i+k+ g +++e ++  +++                            +a+d++++ll+ dpkkR+ta+ +l+hp+l
#PP        5678**************************************************************9999999999**********77.******9999****************************************************99987777****************9*****************************876533577899999********998778888888888*************************9999**************************97
#SEQ       KNDMIGRGTYGEVFKARRGYQNGEYALKKFIMKNETEGFPITALREIKILKLLKHPNVLPLKEIVYSsdeedglQGSIFLVFEFMDHD-LGGLLNRGVDFKPCEVMCLTKQILEGLHYIHVQKILHRDMKVANLLLNNQGVLKIADFGLARGYDINNSrYTTPACTLWYRPPEILlGERNYTTAIDVWGVGCIVAELFVGRPILQGGKSgcHDEKENDFDQYLEICKLCGtPSNEIWEGFDKLpltnfalpkekfkptlrqrfhnkvkgLTSALDIIEQLLTLDPKKRPTAHTMLDHPFL
#CS        EEEEEEEESSEEEEEEEETTTTEEEEEEEEECHCHSHHHHHHHHHHHHHHHHHSCTTB--EEEEEEE.......SSEEEEEEESSTTEBHHHHHHHHSS-THHHHHHHHHHHHHHHHHHHHTTEE-SS-SGGGEEEETTSEEEE-SGTTSEESSSSTS.BSSTTSGGGGS-HHHH.TTSCBSCHHHHHHHHHHHHHHHHSS-SSTTSSH..HHHHHHHHHHHHHHHHHCT.SHTTTSTTCTTS..........................SHHHHHHHHHHT-SSCTTSTTHHHHHTSGGG
Opisthokonta_Choanoflagellata_EP00041_Stephanoeca_diplocostata_P006503_m.87352_g.87352_ORF_g.87352_m.87352_type_complete_len_725_comp16399_c1_seq1_238-2412                                                                                                                            48    349     48    349 PF00069.28  Pkinase           Domain     1   264   264    223.0   4.6e-66   1 CL0016   
#HMM       yekleklGeGsfGkVykaveket.gkivAvKkikkekakkkkekkvlrEikilkklkhpnivrlyevfee........kdelylvleyveggeladllerkgslseeeakkiakqilegleylHsegvvHrDlKpeNiLidekgelKitDFGlakelessskltsfvgtseYlAPEvl.keneyskkvDvWslGvilyelltgkppfsgekg..kekvekeldqlekilkilg.etkeklpeakei..........................seeakdllkkllkkdpkkRltaeellqhpyl
#MATCH     y++l k+G+G+fG+V+ka++k+   +ivA+Kk+  +++++    ++lrEikil  ++hpn+++l+e+ ++        + +++lv+ey++++ l  ll+r + ++  e+  ia+qil g +y+H ++++HrD+K +NiL+++kg +Ki+DFGla+   +ss++t +v+t++Y++PE+l +e++y+++vD+W++G+i++el+ g+p+++g ++  +++ e++ldq+ ki+++ g +++  ++  +++                           ++a++++ +ll+ dpkkR++a+e+l+h ++
#PP        78899**************88752699*************************************************99999*********77.******9999****************************************************9999999****************999***************************86551156788999999999999996667777777777**************************9***************************998
#SEQ       YQRLDKVGQGTFGEVFKARSKDPpYEIVALKKVLMKNESEGFPITALREIKILMLMRHPNVLTLIEIAQTpatefnrqTGSIFLVFEYMDHD-LGGLLNRGVEFTAPEVMCIAHQILDGTHYVHTQKILHRDMKAANILMNNKGIVKIADFGLARGECKSSRYTAVVCTRWYRPPELLlGERHYTTAVDIWGVGCIVAELFIGRPILQGGRHdaRDESENDLDQFLKICELCGtPSEAIWEGYDKLpfgrfvlptvayhrtletyfedkvrgIKSAISFIGSLLTLDPKKRPSASEALNHVFF
#CS        EEEEEEEEEESSEEEEEEEETTT.TEEEEEEEEECHCHSHHHHHHHHHHHHHHHHHSCTTB--EEEEEEE........SSEEEEEEESSTTEBHHHHHHHHSS-THHHHHHHHHHHHHHHHHHHHTTEE-SS-SGGGEEEETTSEEEE-SGTTSEESSSSTSBSSTTSGGGGS-HHHH.TTSCBSCHHHHHHHHHHHHHHHHSS-SSTTSSH..HHHHHHHHHHHHHHHHHCT.SHTTTSTTCTTS..........................SHHHHHHHHHHT-SSCTTSTTHHHHHTSGGG
Opisthokonta_Choanoflagellata_EP00041_Stephanoeca_diplocostata_P029395_m.866203_g.866203_ORF_g.866203_m.866203_type_complete_len_775_comp23552_c0_seq6_4870-7194                                                                                                                      441    737    441    737 PF00069.28  Pkinase           Domain     1   264   264    238.8   6.8e-71   1 CL0016   
#HMM       yekleklGeGsfGkVykaveketgkivAvKkikkekakkkkekkvlrEikilkklkhpnivrlyevfee.........kdelylvleyveggeladlle.rkgslseeeakkiakqilegleylHsegvvHrDlKpeNiLidekgelKitDFGlakelesssk..ltsfvgtseYlAPEvl.keneyskkvDvWslGvilyelltgkppfsgekgkekvekeldqlekilkilg.etkeklpeakei...........................seeakdllkkllkkdpkkRltaeellqhpyl
#MATCH     y  l+k+GeG++G+Vyka++ ++g+ vA+Kk++ +++++    +++rEik+l++l+hp iv l++++++         k+ +y+v+ey+e++ l+ +le  ++ l +++++ +++++legl+y+H++g++HrD+K +N+L++++g+lKi+DFGla+++ ++++  +t+ v+t +Y++PE+l +++ y+++vD+Ws+G+il el++++p+f+    +    keldql  i ++ g ++   +p  +++                           ++e +dll++ll+ dp kR+tae++l hpy+
#PP        66789*************************************************************************************77.******66677********************************************************99999****************999999************************...33....378888889999986556667777777999999**************************************************96
#SEQ       YDSLHKVGEGTYGEVYKARDVHSGELVALKKVRMDHEREGFPITAIREIKLLRQLQHPSIVSLKGIVSDptargaeayKSAFYMVFEYMEHD-LTGILEgGRVPLMPDTLRGFMRSLLEGLDYCHKKGMLHRDIKASNLLLNNRGQLKIADFGLARRYVQDEErpYTNKVITLWYRPPELLlGKETYGPEVDMWSIGCILGELYNRRPIFR---AD----KELDQLDCISRVCGtPNAGVWPSVHDCrlfstiqfkkmyprvlrqhfaqkfrdfPPEGIDLLDQLLALDPAKRITAEKALLHPYV
#CS        EEEEEEEEEESSEEEEEEEETTTTEEEEEEEEECHCHSHHHHHHHHHHHHHHHHHSCTTB--EEEEEEE.........SSEEEEEEESSTTEBHHHHHH.HHSS-THHHHHHHHHHHHHHHHHHHHTTEE-SS-SGGGEEEETTSEEEE-SGTTSEESSSSTS..BSSTTSGGGGS-HHHH.TTSCBSCHHHHHHHHHHHHHHHHSS-SSTTSSHHHHHHHHHHHHHHHHHHCT.SHTTTSTTCTTS...........................SHHHHHHHHHHT-SSCTTSTTHHHHHTSGGG
Opisthokonta_Choanoflagellata_EP00042_Codosiga_hollandica_P035095_m.257087_g.257087_ORF_g.257087_m.257087_type_5prime_partial_len_830_comp54562_c0_seq6_156-2645                                                                                                                      302    617    302    617 PF00069.28  Pkinase           Domain     1   264   264    212.4     8e-63   1 CL0016   
#HMM       yekleklGeGsfGkVykaveketgkivAvKkikkekakkkke......................kkvlrEikilkklkhpnivrlyevfee.........kdelylvleyveggeladllerkgs.lseeeakkiakqilegleylHsegvvHrDlKpeNiLidekgelKitDFGlakelesssk..ltsfvgtseYlAPEvl.keneyskkvDvWslGvilyelltgkppfsgekgkekvekeldqlekilkilg.etkeklpeakei........................seeakdllkkllkkdpkkRltaeellqhpyl
#MATCH     ye++ ++GeG++G+Vyka +k++g+ vA+Kk+ +++  +  +                       ++lrEik+lk+l+h+n+v l e++++           ++ylv+ey++++ l+ lle   + l+++++ +++kq+++gl+y+H ++++HrD+K +N+L+++kg++K++DFGl++++  +++  +t+ v+t  Y++PE+l +  +y++++DvWs+G+il el+ +kp+f    gk+    +l ql +i+k+ g ++ +++p a+                           e a+dll+kll+++p +Rlt +++lqhp+l
#PP        78899***************************999887776678889999999999999999999*********************************99999*********77.99999955555*****************************************************99988888****************999***************************...555....78888999999996444455555555888888999999*****************************************97
#SEQ       YEIIVQIGEGTYGQVYKAQDKQSGQLVALKKVWERSLFEVWQsltrpfvmnvqvrmdneregfpITALREIKLLKQLNHENVVCLREIVSDpldptnlssRPDFYLVFEYMDHD-LHGLLESGLVkLQSSQIGFLMKQLFQGLAYCHGRHILHRDIKGSNLLLNNKGQIKLADFGLSRRYAVDEDraYTNKVITLGYRPPELLlGIDRYGPEIDVWSMGCILGELFKQKPIFG---GKT----DLLQLDAIFKLCGtPSFSSWPAASGTpnyktampkksyprvlketfrnlmTEPALDLLDKLLCVNPANRLTTTQALQHPFL
#CS        EEEEEEEEEESSEEEEEEEETTTTEEEEEEEEECHCHSHHHH......................HHHHHHHHHHHHHSCTTB--EEEEEEE.........SSEEEEEEESSTTEBHHHHHHHHSS.-THHHHHHHHHHHHHHHHHHHHTTEE-SS-SGGGEEEETTSEEEE-SGTTSEESSSSTS..BSSTTSGGGGS-HHHH.TTSCBSCHHHHHHHHHHHHHHHHSS-SSTTSSHHHHHHHHHHHHHHHHHHCT.SHTTTSTTCTTS........................SHHHHHHHHHHT-SSCTTSTTHHHHHTSGGG
Opisthokonta_Choanoflagellata_EP00042_Codosiga_hollandica_P044988_m.450983_g.450983_ORF_g.450983_m.450983_type_5prime_partial_len_504_comp56910_c2_seq3_511-2022                                                                                                                       69    369     68    369 PF00069.28  Pkinase           Domain     2   264   264    227.2   2.4e-67   1 CL0016   
#HMM       ekleklGeGsfGkVykaveketgkivAvKkikkekakkkkekkvlrEikilkklkhpnivrlyevfee........kdelylvleyveggeladllerkgslseeeakkiakqilegleylHsegvvHrDlKpeNiLidekgelKitDFGlakelessskltsfvgtseYlAPEvl.keneyskkvDvWslGvilyelltgkppfsg..ekgkekvekeldqlekilkilg.etkeklpeakei...........................seeakdllkkllkkdpkkRltaeellqhpyl
#MATCH      +leklGeG+fG+V k ++k+t++ivA+Kk+  +++++    ++lrEikilk l+hpn++ + e++++          +++lv+e+++++ l  ll+r + ++  e+k iakqileg+ yl +++++HrD+K +NiL++++g++Ki+DFGla+ l+++  +t  v+t++Y+APE+l +e++y++k+D+W++G+i++el+ g+p+++g  e+ k++ e+++dq  +i+k+ g +  e+++  +++                            +  +++++++l  dp+kR+ ++ ll+h+++
#PP        6789*********************************************************************9988899********77.******9999***************************************************************************9*****************************83346677889999**********98777889999999999**********************999999*************************98
#SEQ       DRLEKLGEGTFGEVHKYRDKTTSQIVALKKVLLKREQEGFPLTALREIKILKLLNHPNVLSVQEIVHTtptehnkqRGSIFLVFEFMDHD-LGGLLNRGVEFTIPEIKCIAKQILEGMYYLDKQKIIHRDMKVSNILLNNQGVVKIADFGLARGLTKDGIYTPTVCTRWYRAPELLlGERKYTQKIDIWGYGCIVAELFIGRPILQGgvENAKDESENDFDQYLQICKLCGtPGPENWEGFEKLpaaafalpkekfarsvqkrfkktfkhrYPMGLQFVDDILICDPNKRPNVQALLDHQFF
#CS        EEEEEEEEESSEEEEEEEETTTTEEEEEEEEECHCHSHHHHHHHHHHHHHHHHHSCTTB--EEEEEEE........SSEEEEEEESSTTEBHHHHHHHHSS-THHHHHHHHHHHHHHHHHHHHTTEE-SS-SGGGEEEETTSEEEE-SGTTSEESSSSTSBSSTTSGGGGS-HHHH.TTSCBSCHHHHHHHHHHHHHHHHSS-SSTT..SSHHHHHHHHHHHHHHHHHHCT.SHTTTSTTCTTS...........................SHHHHHHHHHHT-SSCTTSTTHHHHHTSGGG
Opisthokonta_Choanoflagellata_EP00042_Codosiga_hollandica_P049239_m.567264_g.567264_ORF_g.567264_m.567264_type_complete_len_941_comp57836_c0_seq5_104-2926                                                                                                                            555    842    555    845 PF00069.28  Pkinase           Domain     1   258   264    228.4     1e-67   1 CL0016   
#HMM       yekleklGeGsfGkVykaveketgkivAvKkikkekakkkkekkvlrEikilkklkhpnivrlyevfee.........kdelylvleyveggeladllerkgs.lseeeakkiakqilegleylHsegvvHrDlKpeNiLidekgelKitDFGlakelesssk..ltsfvgtseYlAPEvl.keneyskkvDvWslGvilyelltgkppfsgekgkekvekeldqlekilkilg.etkeklpeakei........................seeakdllkkllkkdpkkRltaeel
#MATCH     ye++ ++GeG++G+Vyka++k+t++ vA+Kk++ e++k+    +++rEik+lk+l+hpniv l e++++           ++y+v+ey++++ l+ lle   + l++++++ +++q+legl+y+Hs++++HrD+K +N+L++++g++K++DFGl++++  +++  +t++v+t +Y++PE+l + ++y+++vDvWs+G+il el+  kp+f    gk+    el ql  i+k+ g +t  ++p  +                           e a dl ++ll+++p++R++++++
#PP        78899************************************************************************999**********77.*****966556******************************************************9999999****************999***************************...555....788888899999975555666666667888889999999**********9*********************8765
#SEQ       YEIIVQIGEGTYGQVYKARDKRTSELVALKKVRMEHEKEGFPITAMREIKLLKRLNHPNIVCLREIVSDaldpsnifsRPDFYMVFEYMDHD-LNGLLESGLVqLQNAQISVLMRQLLEGLAYCHSQQILHRDIKGSNLLLNNQGQIKLADFGLSRRYMADESraYTNQVITLWYRPPELLlGVEKYGPEVDVWSMGCILGELFKFKPIFC---GKS----ELAQLDCIFKLCGtPTPTTWPGLTATphyatampkksyprqlrqqyasmmGEAAVDLFESLLDVNPTTRISVANV
#CS        EEEEEEEEEESSEEEEEEEETTTTEEEEEEEEECHCHSHHHHHHHHHHHHHHHHHSCTTB--EEEEEEE.........SSEEEEEEESSTTEBHHHHHHHHSS.-THHHHHHHHHHHHHHHHHHHHTTEE-SS-SGGGEEEETTSEEEE-SGTTSEESSSSTS..BSSTTSGGGGS-HHHH.TTSCBSCHHHHHHHHHHHHHHHHSS-SSTTSSHHHHHHHHHHHHHHHHHHCT.SHTTTSTTCTTS........................SHHHHHHHHHHT-SSCTTSTTHHHH
Opisthokonta_Choanoflagellata_EP00047_Mylnosiga_fluctuans_P024373_m.159919_g.159919_ORF_g.159919_m.159919_type_5prime_partial_len_1182_comp9844_c0_seq2_130-3675                                                                                                                      586    877    586    877 PF00069.28  Pkinase           Domain     1   264   264    235.3   8.5e-70   1 CL0016   
#HMM       yekleklGeGsfGkVykaveketgkivAvKkikkekakkkkekkvlrEikilkklkhpnivrlyevfee........kdelylvleyveggeladllerkgs.lseeeakkiakqilegleylHsegvvHrDlKpeNiLidekgelKitDFGlakelesssk..ltsfvgtseYlAPEvl.keneyskkvDvWslGvilyelltgkppfsgekgkekvekeldqlekilkilg.etkeklpeakei.......................seeakdllkkllkkdpkkRltaeellqhpyl
#MATCH     ye++ ++GeG+fG+V+ka++k+tg+ vA+Kk++ +++++    ++lrE+kil++l+hp++v l++v+ +        k+ +ylv+ey++++ l+ lle   + ls ++++ ++++++egl+y+H + ++HrD+K +N+L++++g+lK++DFGla++++++++  +t++v+t +Y++PE+l +e  y+++vD+Ws+G+il el+  +p+++    +    +eldql  i+++ g  + +++p   ++                        ++a+dll+++l+ dp +R++a+++lqhp+l
#PP        78999**************************************************************999******999**********77.*****954445*********************************************************999*****************888899************************...33....478999999999997556677777777888888**********************************************97
#SEQ       YEVMDQIGEGTFGQVFKARHKRTGEAVALKKVRMDNEREGFPITALRELKILRQLRHPHVVSLLDVVCDaqsldmkqKSAFYLVFEYMDHD-LTGLLEGGLVqLSVAQIRVLMRHLMEGLAYCHAQDILHRDIKGSNLLLNSRGQLKLADFGLARRFNREEEraYTNRVITLWYRPPELLlGEVIYGPAVDIWSAGCILGELFEARPILR---AD----SELDQLDLICRLCGpISPLSWPAVVSLplystvklrkeyvrrlgdqfrkmHPDALDLLDRMLQLDPAQRISAADALQHPFL
#CS        EEEEEEEEEESSEEEEEEEETTTTEEEEEEEEECHCHSHHHHHHHHHHHHHHHHHSCTTB--EEEEEEE........SSEEEEEEESSTTEBHHHHHHHHSS.-THHHHHHHHHHHHHHHHHHHHTTEE-SS-SGGGEEEETTSEEEE-SGTTSEESSSSTS..BSSTTSGGGGS-HHHH.TTSCBSCHHHHHHHHHHHHHHHHSS-SSTTSSHHHHHHHHHHHHHHHHHHCT.SHTTTSTTCTTS.......................SHHHHHHHHHHT-SSCTTSTTHHHHHTSGGG
Opisthokonta_Choanoflagellata_EP00048_Salpingoeca_helianthica_P007548_m.111980_g.111980_ORF_g.111980_m.111980_type_5prime_partial_len_630_comp14364_c1_seq3_33-1922                                                                                                                    76    379     76    379 PF00069.28  Pkinase           Domain     1   264   264    224.3   1.8e-66   1 CL0016   
#HMM       yekleklGeGsfGkVykaveketgkivAvKkikkekakkkkekkvlrEikilkklkhpnivrlyevfee........kdelylvleyveggeladllerkgslseeeakkiakqilegleylHsegvvHrDlKpeNiLidekgelKitDFGlakelesssk..ltsfvgtseYlAPEvl.keneyskkvDvWslGvilyelltgkppfsgekg..kekvekeldqlekilkilg.etkeklpeakei...........................seeakdllkkllkkdpkkRltaeellqhpyl
#MATCH     ye+ +k+GeG+fG+V+k+++++tg+ivA+Kki  +++++    +++rEi+i+k l+hpn++ ++e++++        k ++++v+ey+e++ l  ll+r + +s  e+k ++kq+l+g +y+H+++++HrD+K +N+L++++g lKi+DFGla+ +e++++  +ts v+t++Y++ Evl + ++y+++vD+W++G+i++el+tg+p+++g +    ++ e+++dq+ +i+k+ g +  ++++  ++i                            +   ++++ +l  dpkkR+ ae ll+h+++
#PP        78899************************************************************************************77.******9999*********************************************************9999****************999***************************8765115778999***********98667788888888999**********************9888899************************98
#SEQ       YERANKVGEGTFGEVFKGKDRATGEIVALKKIIMKNEQEGFPITAIREIRIMKALHHPNVLGVKEIVHTaasdfnrmKGSIFMVFEYMEHD-LGGLLNRGVEFSVPEIKCLTKQLLAGTAYIHKNKIMHRDMKVSNLLLSRTGTLKIADFGLARAMEEGENprYTSTVCTRWYRPMEVLvGMRNYGPAVDIWGVGCIVAELFTGRPILRGGRPdpASELENDIDQFLEIAKLCGtPGPDNWEDFDKIpslrfamptetfprstqkrfrkifrhqYDLGVNFVDAILVLDPKKRPRAEALLNHDFF
#CS        EEEEEEEEEESSEEEEEEEETTTTEEEEEEEEECHCHSHHHHHHHHHHHHHHHHHSCTTB--EEEEEEE........SSEEEEEEESSTTEBHHHHHHHHSS-THHHHHHHHHHHHHHHHHHHHTTEE-SS-SGGGEEEETTSEEEE-SGTTSEESSSSTS..BSSTTSGGGGS-HHHH.TTSCBSCHHHHHHHHHHHHHHHHSS-SSTTSSH..HHHHHHHHHHHHHHHHHCT.SHTTTSTTCTTS...........................SHHHHHHHHHHT-SSCTTSTTHHHHHTSGGG
Opisthokonta_Choanoflagellata_EP00048_Salpingoeca_helianthica_P010711_m.153825_g.153825_ORF_g.153825_m.153825_type_5prime_partial_len_556_comp15122_c0_seq2_2-1669                                                                                                                    130    418    130    418 PF00069.28  Pkinase           Domain     1   264   264    215.8   7.6e-64   1 CL0016   
#HMM       yekleklGeGsfGkVykaveketgkivAvKkikkekakkkkekkvlrEikilkklkhpnivrlyevfee......kdelylvleyveggeladllerkgs.lseeeakkiakqilegleylHsegvvHrDlKpeNiLidekgelKitDFGlakelesssk.ltsfvgtseYlAPEvl.keneyskkvDvWslGvilyelltgkppfsgekgkekvekeldqlekilkilgetkeklpeakei..........................seeakdllkkllkkdpkkRltaeellqhpyl
#MATCH     y++ e++GeG+fG+V+ka++ +t+++vA+Kki+ +++++    ++lrEik+l++l+hp++v l +v+++        +++lv+ey+e++ la lle   + +++e++  +++++l+gl+y+H +g+vHrD+K++N+L+++ g+lK++DFGla+ +  ++k +t+ v+t +Y++PE+l +  +y+++vD+Ws+G++l+el+ ++  f+g +       e++q+e i+k+ g   ++ +++  +                          + +a+ ll+ ll+ +p  R++a+ +l++p++
#PP        7899*****************************************************************99998888889*******77.*****966556******************************************************999998****************999***************************444.......56666666666652..22333333333356666688889999999999999***************************9985
#SEQ       YQTSEQIGEGTFGQVFKALHVATNHTVALKKIRMDNEREGFPITALREIKLLRQLSHPYVVLLRDVVTDtpqlsdRATFFLVFEYMEHD-LAGLLESGFVsFTNEHVAILFHHLLSGLKYCHARGIVHRDIKSSNLLVSRAGQLKLADFGLARVFADQQKaYTNKVITLWYRPPELLlGVCNYGSEVDLWSAGCVLAELFHRRAAFRGGS-------EVEQFEVICKTCGS--LTPEVWPGVvstplyasfrlrtvyerdlvrafpklPLTALVLLDGLLQLNPLCRISAAAALRDPFV
#CS        EEEEEEEEEESSEEEEEEEETTTTEEEEEEEEECHCHSHHHHHHHHHHHHHHHHHSCTTB--EEEEEEE......SSEEEEEEESSTTEBHHHHHHHHSS.-THHHHHHHHHHHHHHHHHHHHTTEE-SS-SGGGEEEETTSEEEE-SGTTSEESSSSTS.BSSTTSGGGGS-HHHH.TTSCBSCHHHHHHHHHHHHHHHHSS-SSTTSSHHHHHHHHHHHHHHHHHHCTSHTTTSTTCTTS..........................SHHHHHHHHHHT-SSCTTSTTHHHHHTSGGG
Opisthokonta_Choanoflagellata_EP00048_Salpingoeca_helianthica_P010785_m.154818_g.154818_ORF_g.154818_m.154818_type_complete_len_926_comp15138_c7_seq1_56-2833                                                                                                                         409    700    409    700 PF00069.28  Pkinase           Domain     1   264   264    229.4   5.4e-68   1 CL0016   
#HMM       yekleklGeGsfGkVykaveketgkivAvKkikkekakkkkekkvlrEikilkklkhpnivrlyevfee........kdelylvleyveggeladllerkgs.lseeeakkiakqilegleylHsegvvHrDlKpeNiLidekgelKitDFGlakelesssk..ltsfvgtseYlAPEvl.keneyskkvDvWslGvilyelltgkppfsgekgkekvekeldqlekilkilg.etkeklpeakei.......................seeakdllkkllkkdpkkRltaeellqhpyl
#MATCH     ye le++GeG+fG+Vy++++++tg+ vA+Kki+ +++++    ++lrEi++l++l+h+ ivrl++v+++        k ++ylv+ey++++ l  lle   + l++++++ ++++++egley+H ++++HrD+K +N+L+d+ g+lK++DFGla+++  +++  +t++v+t +Y++PE+l ++  y+ +vD+Ws+G+il el+  +p+++   +++    el+qle+++++ g +t e++p    +                       +++a++ll++ll+ dp +Rl+a+ +l+hp+l
#PP        7889*************************************************************************************77.99999966666********************************************************99999****************999999************************...444....79999999999998777778877777999999**********************************************97
#SEQ       YELLEQIGEGTFGQVYRGRHRRTGEVVALKKIRMDNEREGFPITALREIRLLRQLQHSSIVRLLNVVSDtpaldpklKASFYLVFEYMDHD-LSGLLESGLVrLTHDQIRVLFRNLVEGLEYCHAREILHRDIKGSNLLVDRFGHLKLADFGLARRFAPDETraYTNRVITLWYRPPELLlGSILYGGAVDMWSAGCILGELFESRPILR---TDT----ELEQLEAVFRLCGsPTPETWPGVAALphyatcrvrkdyprriaeqfaslPPDALNLLDRLLALDPDRRLSAAAALKHPFL
#CS        EEEEEEEEEESSEEEEEEEETTTTEEEEEEEEECHCHSHHHHHHHHHHHHHHHHHSCTTB--EEEEEEE........SSEEEEEEESSTTEBHHHHHHHHSS.-THHHHHHHHHHHHHHHHHHHHTTEE-SS-SGGGEEEETTSEEEE-SGTTSEESSSSTS..BSSTTSGGGGS-HHHH.TTSCBSCHHHHHHHHHHHHHHHHSS-SSTTSSHHHHHHHHHHHHHHHHHHCT.SHTTTSTTCTTS.......................SHHHHHHHHHHT-SSCTTSTTHHHHHTSGGG
Opisthokonta_Choanoflagellata_EP00049_Salpingoeca_infusionum_P025832_m.22052_g.22052_ORF_g.22052_m.22052_type_complete_len_587_comp8345_c0_seq4_391-2151                                                                                                                               67    362     63    362 PF00069.28  Pkinase           Domain     5   264   264    219.9     4e-65   1 CL0016   
#HMM       eklGeGsfGkVykaveketgkivAvKkikkekakkkkekkvlrEikilkklkhpnivrlyevfee........kdelylvleyveggeladllerkgslseeeakkiakqilegleylHsegvvHrDlKpeNiLidekgelKitDFGlakelessskltsfvgtseYlAPEvl.keneyskkvDvWslGvilyelltgkppfsgekgke..kvekeldqlekilkilgetkeklpeakei...........................seeakdllkkllkkdpkkRltaeellqhpyl
#MATCH     + +G+G+fG V k+v+++t+++ A+Kk+  +++++    ++lrEi ++ +l+hpn++ l+ev+++          ++y+v+ey+e + la ll+ ++ +se e+k +akq++ gl+yl  e+++HrDlK++N+L++++g+lKi+DFGla+++++  k+t+ v+t++Y++PE+l +e+ y++++DvWs+++i++el+tg p++ g  ++   ++ +++dq+  i+k+ g+   +++ ++++                           s+  +++l+ ll +dp+ R+ta+ +lqh+++
#PP        679****************************************************************9999887899********77.******99*****************************************************************************888889***********************98766651156788999999***9994.455666666666788899************************************************98
#SEQ       SPVGKGQFGAVWKCVNRRTRETCALKKVLMKNETEGFPLTALREIMLMSSLDHPNVLCLKEVVRSapsdfnrqLGDVYMVFEYMEYD-LAGLLNVQTEFSEPEIKCLAKQLFMGLHYLSTENILHRDLKTANVLLNRRGVLKIADFGLARHTQKMGKYTKTVCTRWYRPPELLlGERYYTTAIDVWSAACIVAELFTGVPVLTGGVQDAtcEMDNDVDQFLLICKLCGH-PTTWQGHDTMdnapvmlpkeryprrvrqrferefsvaSPGGLEFLDFLLVMDPTARPTAQAALQHSFF
#CS        EEEEEESSEEEEEEEETTTTEEEEEEEEECHCHSHHHHHHHHHHHHHHHHHSCTTB--EEEEEEE........SSEEEEEEESSTTEBHHHHHHHHSS-THHHHHHHHHHHHHHHHHHHHTTEE-SS-SGGGEEEETTSEEEE-SGTTSEESSSSTSBSSTTSGGGGS-HHHH.TTSCBSCHHHHHHHHHHHHHHHHSS-SSTTSSHHH..HHHHHHHHHHHHHHHCTSHTTTSTTCTTS...........................SHHHHHHHHHHT-SSCTTSTTHHHHHTSGGG
Opisthokonta_Choanoflagellata_EP00050_Salpingoeca_kvevrii_P000507_m.149803_g.149803_ORF_g.149803_m.149803_type_5prime_partial_len_825_comp10136_c1_seq1_242-2716                                                                                                                      501    791    499    791 PF00069.28  Pkinase           Domain     3   264   264    240.8   1.7e-71   1 CL0016   
#HMM       kleklGeGsfGkVykaveketgkivAvKkikkekakkkkekkvlrEikilkklkhpnivrlyevfee.........kdelylvleyveggeladllerkgs.lseeeakkiakqilegleylHsegvvHrDlKpeNiLidekgelKitDFGlakelesssk..ltsfvgtseYlAPEvl.keneyskkvDvWslGvilyelltgkppfsgekgkekvekeldqlekilkilg.etkeklpeakei.......................seeakdllkkllkkdpkkRltaeellqhpyl
#MATCH      + ++GeG++G+Vyka++k++g+ vA+K+++ +++++    +++rEikil++l+hp iv l+ ++++         ++ +y+v+ey++ + l  lle   + l+++++++++ q+++gley+H +++vHrD+K +N+L++++gelKi+DFGla++++ + +  +t++v+t +Y++PE+  ++++y+++vD+Ws+G+il el++gkp+++       +++e+dqle i+++ g +t e+ p   ++                       + +a+dll++ll  +p++R++a+e+l+hpyl
#PP        6789***********************************************************************999**********77.*****955445****************************************************988776667****************9*****************************.......3458999999***99963334444433337778889*********************************************97
#SEQ       MEAQIGEGTYGQVYKATHKASGQRVALKRVRMDRERDGFPITAIREIKILRQLDHPSIVCLKAIVTDppkeneelhSTAVYMVFEYMDYD-LSGLLEGGLVqLTSDQIRSFMLQLMQGLEYCHAKHIVHRDIKGSNLLVNSRGELKIADFGLARHFDLERQrqYTNRVITLWYRPPELFfGQHQYGPEVDIWSAGCILGELFCGKPIMK-------ARTEIDQLELIFRLCGtPTAENAPSIFQLpefaetmpridypnalrarfhewPADALDLLEQLLVLEPTRRISATEALNHPYL
#CS        EEEEEEEESSEEEEEEEETTTTEEEEEEEEECHCHSHHHHHHHHHHHHHHHHHSCTTB--EEEEEEE.........SSEEEEEEESSTTEBHHHHHHHHSS.-THHHHHHHHHHHHHHHHHHHHTTEE-SS-SGGGEEEETTSEEEE-SGTTSEESSSSTS..BSSTTSGGGGS-HHHH.TTSCBSCHHHHHHHHHHHHHHHHSS-SSTTSSHHHHHHHHHHHHHHHHHHCT.SHTTTSTTCTTS.......................SHHHHHHHHHHT-SSCTTSTTHHHHHTSGGG
Opisthokonta_Choanoflagellata_EP00050_Salpingoeca_kvevrii_P011221_m.13672_g.13672_ORF_g.13672_m.13672_type_5prime_partial_len_661_comp3318_c0_seq2_47-2029                                                                                                                             78    382     78    382 PF00069.28  Pkinase           Domain     1   264   264    232.1   7.9e-69   1 CL0016   
#HMM       yekleklGeGsfGkVykaveketgkivAvKkikkekakkkkekkvlrEikilkklkhpnivrlyevfee........kdelylvleyveggeladllerkgslseeeakkiakqilegleylHsegvvHrDlKpeNiLidekgelKitDFGlakelessskltsfvgtseYlAPEvl.keneyskkvDvWslGvilyelltgkppfsge..kgkekvekeldqlekilkilg.etkeklpeakei..............................seeakdllkkllkkdpkkRltaeellqhpyl
#MATCH     yek+ k+G+G+fG+V+k+++++tg++vA+Kki  +++++    ++lrEi+i++ l h+n++ l+e+++         k ++y+vl y+e++ l  ll+r ++++  e+  ++kq+l g++y+H ++++HrD+K +N+L++++g lKi+DFGla+ l ++sk+t  v+t++Y++PE+l ++++y+++vD+W++G+i++el+tg+p+++g   + k++ e++ldq  +i+k+ g ++ +++   +++                               ++ + +++ ll  dp+kR++a+ +l+h++l
#PP        7999****************************************************************99******999**********77.*******999***************************************************************************999***************************853367788999************9844555555555577789999**********************99**************************996
#SEQ       YEKIDKIGQGTFGEVFKCRDRQTGEMVALKKILMKSEQEGFPLTALREIRIIQLLTHRNVLSLKEIVHAeandanrqKGYIYMVLPYMEHD-LGGLLNRGVQFKAPEIMCLTKQLLDGMHYIHMQKIIHRDMKVANLLLNKDGILKIADFGLARGLVKDSKYTGTVCTRWYRPPEILlGDRHYTTAVDMWGVGCIVAELFTGRPILQGGvvDAKDESENDLDQYLEICKLCGtPSADNYTDFDNVrstnkssfivprasykrcvrerfkktfridCPSGIAFVDHLLILDPSKRPSASAALDHDFL
#CS        EEEEEEEEEESSEEEEEEEETTTTEEEEEEEEECHCHSHHHHHHHHHHHHHHHHHSCTTB--EEEEEEE........SSEEEEEEESSTTEBHHHHHHHHSS-THHHHHHHHHHHHHHHHHHHHTTEE-SS-SGGGEEEETTSEEEE-SGTTSEESSSSTSBSSTTSGGGGS-HHHH.TTSCBSCHHHHHHHHHHHHHHHHSS-SSTTS..SHHHHHHHHHHHHHHHHHHCT.SHTTTSTTCTTS..............................SHHHHHHHHHHT-SSCTTSTTHHHHHTSGGG
Opisthokonta_Choanoflagellata_EP00051_Salpingoeca_urceolata_P011388_m.140966_g.140966_ORF_g.140966_m.140966_type_5prime_partial_len_415_comp17100_c2_seq4_1-1245                                                                                                                       37    326     37    326 PF00069.28  Pkinase           Domain     1   264   264    252.0   6.6e-75   1 CL0016   
#HMM       yekleklGeGsfGkVykaveketgkivAvKkikkekakkkkekkvlrEikilkklkhpnivrlyevfee.....kdelylvleyveggeladllerkgs.lseeeakkiakqilegleylHsegvvHrDlKpeNiLidekgelKitDFGlakelesssk..ltsfvgtseYlAPEvl.keneyskkvDvWslGvilyelltgkppfsgekgkekvekeldqlekilkilg.etkeklpeakei........................seeakdllkkllkkdpkkRltaeellqhpyl
#MATCH     +e+l ++G G+fGkVy+a+ ++tg+ vA+K+ik e++k+    +++rEikilk+l+h+ iv l++++++     +  +y+v+ey++++ la ll  + + +++++++++++q+legl+++Hs+ ++HrD+K +N+L++++g++Ki+DFGla+ ++s+++  +t+ v+t +Y++PE+l +++ y+++vD+Ws+G+il el+tg+p+f+       +e+e+dqle+i k+ g ++k  +pe +e                         +++a+dll++ll+ +p++R+ta+++lqh+++
#PP        57889****************************************************************99999999*********77.99999866555********************************************************99999****************999***************************.......446899********9986677777776668999999*********************************************985
#SEQ       FEELVQIGAGTFGKVYRARVRHTGERVALKMIKMENEKEGFPITAIREIKILKQLQHEGIVCLKGMVTDtvgqnSGAFYMVFEYMDHD-LAGLLGSDLVrFEPQQVSHLFRQLLEGLAFCHSRDIMHRDIKGSNLLVNNQGQIKIADFGLARLYHSDEQrnYTNKVITLWYRPPELLlGAHTYGPEVDLWSIGCILGELFTGEPMFK-------AEREIDQLEAISKLCGaPSKAVWPEIEEHcqffttmrpkkiyhrclrqhfnplPPSALDLLDSLLNLNPSRRPTARQALQHEFV
#CS        EEEEEEEEEESSEEEEEEEETTTTEEEEEEEEECHCHSHHHHHHHHHHHHHHHHHSCTTB--EEEEEEE.....SSEEEEEEESSTTEBHHHHHHHHSS.-THHHHHHHHHHHHHHHHHHHHTTEE-SS-SGGGEEEETTSEEEE-SGTTSEESSSSTS..BSSTTSGGGGS-HHHH.TTSCBSCHHHHHHHHHHHHHHHHSS-SSTTSSHHHHHHHHHHHHHHHHHHCT.SHTTTSTTCTTS........................SHHHHHHHHHHT-SSCTTSTTHHHHHTSGGG
Opisthokonta_Choanoflagellata_EP00051_Salpingoeca_urceolata_P015553_m.202103_g.202103_ORF_g.202103_m.202103_type_3prime_partial_len_439_comp18434_c1_seq2_1-1317                                                                                                                       53    365     53    365 PF00069.28  Pkinase           Domain     1   264   264    225.7     7e-67   1 CL0016   
#HMM       yekleklGeGsfGkVykaveketgkivAvKkikkekakkkkekkvlrEikilkklk...hpnivrlyevfee........kdelylvleyveggeladllerkgslseeeakkiakqilegleylHsegvvHrDlKpeNiLidekgelKitDFGlakelesssk...ltsfvgtseYlAPEvl.keneyskkvDvWslGvilyelltgkppfsge.kgkekvekeldqlekilkilg.etkeklpeakei.................................seeakdllkkllkkdpkkRltaeellqhpyl
#MATCH     +ek+  +G+G+fG+V+kav+k+t++ vAvKk+   k+k+   +++lrE+k+l +l    h+ni++l ev+ +        +++++lv++++ ++ l  +l+r   +s +++  i +q+l+gl++lH  +++HrDlK +NiL+++kg +Ki+DFGla+ +e +     lt  v+t++Y+APE+l +e++y++k+D+Ws+G+i++el++gkp++ g+ k++++ +++l q   ++++ g +tke++p  +e+                                  + a +l++++l+ dpk R++a+ +l+h+++
#PP        678999**********************************************9998888********************9999*********77.******9999*******************************************************99988889***************9***************************998724566778999999999999998999***************************************9999999*************************98
#SEQ       FEKVDSIGRGTFGEVFKAVDKRTKELVAVKKLFSGKEKEGFPTTALREVKYLMQLGqarHENIIQLREVVVDadeskpihDRDFFLVFDCMAHD-LSGVLKRGHGFSLADVMCISRQLLRGLHFLHASNIIHRDLKAANILVSNKGIVKIADFGLARYYEVGGLalkLTPKVCTRWYRAPEILlGEESYTEKSDIWSAGCIVAELFNGKPLLMGSaKENDERQHDLAQYILLCQLCGtPTKETWPGFDELpfsnfarprekfrrtllselvtrwtckrfdpkgLKLAVQLIDEMLTLDPKARPSASAALDHDFF
#CS        EEEEEEEEEESSEEEEEEEETTTTEEEEEEEEECHCHSHHHHHHHHHHHHHHHHHS...CTTB--EEEEEEE........SSEEEEEEESSTTEBHHHHHHHHSS-THHHHHHHHHHHHHHHHHHHHTTEE-SS-SGGGEEEETTSEEEE-SGTTSEESSSSTS...BSSTTSGGGGS-HHHH.TTSCBSCHHHHHHHHHHHHHHHHSS-SSTTS.SHHHHHHHHHHHHHHHHHHCT.SHTTTSTTCTTS.................................SHHHHHHHHHHT-SSCTTSTTHHHHHTSGGG
Opisthokonta_Choanoflagellata_EP00052_Salpingoeca_macrocollata_P021223_m.181373_g.181373_ORF_g.181373_m.181373_type_5prime_partial_len_390_comp21483_c0_seq1_1-1170                                                                                                                    38    344     35    344 PF00069.28  Pkinase           Domain     4   264   264    219.6   5.2e-65   1 CL0016   
#HMM       leklGeGsfGkVykaveke.tgkivAvKkikkekakkkkekkvlrEikilkklkhpnivrlyevfee.........kdelylvleyveggeladllerkgslseeeakkiakqilegleylHsegvvHrDlKpeNiLidekgelKitDFGlakelesssk..ltsfvgtseYlAPEvl.keneyskkvDvWslGvilyelltgkppfsgekgk.ekvekeldqlekilkilg.etkeklpeakei................................seeakdllkkllkkdpkkRltaeellqhpyl
#MATCH     ++ lG+G+fG+V+ a+ ke +++ +A+K+ik  k+++    ++lrEikilk+l+h+n+ rl +v+ +         +  +++v+ey  ++ la ll++  ++s e++k + kq+l gl ylH   vvHrD+K +NiL++e+g+l+i+DFGla+ ++ + +  +++ v+t++Y++PE+l +e++ys+kvD+W++G++++e++ g p+f+ +  + ++++ +l+q  +i+k+ g ++ +++p  +++                                 e   dll+kll  dp +Rl+a+e+l+h+++
#PP        678**********997654278999****************************************9999999987777789******976.*******999*******************************************************998888****************9****************************98765514567899999999999998888999999999*****************************99888899************************98
#SEQ       ENMLGSGTFGEVFAATLKEgDQRVFALKRIKLAKESEGFPITALREIKILKRLQHKNVARLERVVIQpdvlqkndsTGCMFMVFEYSAHD-LAGLLRTGLKFSLENVKGLSKQLLDGLFYLHASDVVHRDMKAANILVSENGVLRIADFGLARMYDPKVQqqYSTTVCTRWYRPPELLlGEKSYSTKVDMWGAGCLIAEMFIGSPLFKSHVPNgDNQALDLEQYRMICKMCGtPNANTWPGYSSLpctnfavprenfprtlrrdmkmrlmgrgtaaaIEITVDLLDKLLVADPDQRLSAHEALSHDFF
#CS        EEEEEEESSEEEEEEEETT.TTEEEEEEEEECHCHSHHHHHHHHHHHHHHHHHSCTTB--EEEEEEE.........SSEEEEEEESSTTEBHHHHHHHHSS-THHHHHHHHHHHHHHHHHHHHTTEE-SS-SGGGEEEETTSEEEE-SGTTSEESSSSTS..BSSTTSGGGGS-HHHH.TTSCBSCHHHHHHHHHHHHHHHHSS-SSTTSSHH.HHHHHHHHHHHHHHHHCT.SHTTTSTTCTTS................................SHHHHHHHHHHT-SSCTTSTTHHHHHTSGGG
Opisthokonta_Choanoflagellata_EP00053_Salpingoeca_punica_P006236_m.59611_g.59611_ORF_g.59611_m.59611_type_5prime_partial_len_491_comp13597_c0_seq1_261-1733                                                                                                                            47    352     46    352 PF00069.28  Pkinase           Domain     2   264   264    221.5   1.4e-65   1 CL0016   
#HMM       ekleklGeGsfGkVykaveketgkivAvKkikkekakkkkekkvlrEikilkklkhpnivrlyevfee........kdelylvleyveggeladllerkgslseeeakkiakqilegleylHsegvvHrDlKpeNiLidekgelKitDFGlakelesssk..ltsfvgtseYlAPEvl.keneyskkvDvWslGvilyelltgkppfsgekgkekvekeldqlekilkilg.etkeklpeakei................................seeakdllkkllkkdpkkRltaeellqhpyl
#MATCH     +  ++lG+G+fG+Vy a++++t++ vA+K+i  e +++    ++lrEik lk+l+h+niv l e++ e        +   ylv++y++++ la +l++  +++  e+ ++ kq+l+gl+y+Hs++++HrD+K++N+Li+  g+l+i+DFGla+ +++  +  +t+ v+t++Y+APEvl +e++y++k+D+W++G+i+ e+ +++p ++  ++ +++ ++++ql  i+++ g +t+ ++p    +                                + + + l++ +l+ dp +R++a+ +l+ +++
#PP        6789**************************************************************999****9988899********77.******9999*****************************************************99888788****************9*****************************999999999*************9888999999999999****************************9888999*********************99987
#SEQ       TLGRQLGKGTFGEVYYATDSHTRHAVALKRIMMETENDGFPITALREIKTLKSLHHENIVSLREIVVEsdlsqpnkNGFAYLVFDYCDHD-LAGILRNGHVFALPEVMSLSKQLLSGLHYMHSRRIIHRDMKTANVLITMGGQLRIGDFGLARLYDTARQsrYTQTVCTRWYRAPEVLlGEESYTEKIDIWAAGIIIGEMCCKEPFLRSGSKGSNADNDAEQLNLIYQLCGtPTEASWPGFAALpvskslglpkttyprqlvaklhsisnfpsvdsQMTGLALIDHMLQLDPARRPSAAAALDADFF
#CS        EEEEEEEEESSEEEEEEEETTTTEEEEEEEEECHCHSHHHHHHHHHHHHHHHHHSCTTB--EEEEEEE........SSEEEEEEESSTTEBHHHHHHHHSS-THHHHHHHHHHHHHHHHHHHHTTEE-SS-SGGGEEEETTSEEEE-SGTTSEESSSSTS..BSSTTSGGGGS-HHHH.TTSCBSCHHHHHHHHHHHHHHHHSS-SSTTSSHHHHHHHHHHHHHHHHHHCT.SHTTTSTTCTTS................................SHHHHHHHHHHT-SSCTTSTTHHHHHTSGGG
Opisthokonta_Choanoflagellata_EP00053_Salpingoeca_punica_P016330_m.153618_g.153618_ORF_g.153618_m.153618_type_internal_len_594_comp16944_c2_seq2_2-1786                                                                                                                               166    467    166    467 PF00069.28  Pkinase           Domain     1   264   264    240.1   2.9e-71   1 CL0016   
#HMM       yekleklGeGsfGkVykaveketgkivAvKkikkekakkkkekkvlrEikilkklkhpnivrlyevfee........kdelylvleyveggeladllerkgslseeeakkiakqilegleylHsegvvHrDlKpeNiLidekgelKitDFGlakelessskltsfvgtseYlAPEvl.keneyskkvDvWslGvilyelltgkppfsge..kgkekvekeldqlekilkilg.etkeklpeakei...........................seeakdllkkllkkdpkkRltaeellqhpyl
#MATCH     yekl+k+G+G+fG+V ka++ketg+ vA+Kk+  +++++    ++lrEiki+k l+h+n++r++e++++        k ++y+v+ey+e++ l  ll+r + ++  e+k ++kq+l+g++y+H ++++HrD+K +N+L++++g lKi+DFGla+ ++++ ++ts v+t++Y++PE+l ++++y++++D+W++G++ +el+ g+p+++g   + k++ e++ldq  +i k+ g +  e+++  +++                            ++ +d+ ++ll+ dpkkR++a+++l+h +l
#PP        7899************************************************************************9************77.******999****************************************************************************9*****************************86224567788999999999999997445555666666888999*********************9***************************986
#SEQ       YEKLTKVGQGTFGEVHKARHKETGELVAMKKVLMKSEQEGFPLTALREIKIMKLLNHENVLRVKEIVHTtatdfnrqKGSIYMVFEYMEHD-LGGLLNRAVEFTVPEIKCLCKQLLNGMHYIHTNKILHRDMKLANLLLNDRGILKIADFGLARGVTKDARYTSLVCTRWYRPPEILlGDRNYTTAIDMWGVGCVAAELFVGRPILQGGrpDAKDESENDLDQYLEISKLCGtPGPENYEDYDKLpcsrflipkekyprslqkrfkklyrvdCQSGIDFADSLLTLDPKKRPSAHKMLDHTFL
#CS        EEEEEEEEEESSEEEEEEEETTTTEEEEEEEEECHCHSHHHHHHHHHHHHHHHHHSCTTB--EEEEEEE........SSEEEEEEESSTTEBHHHHHHHHSS-THHHHHHHHHHHHHHHHHHHHTTEE-SS-SGGGEEEETTSEEEE-SGTTSEESSSSTSBSSTTSGGGGS-HHHH.TTSCBSCHHHHHHHHHHHHHHHHSS-SSTTS..SHHHHHHHHHHHHHHHHHHCT.SHTTTSTTCTTS...........................SHHHHHHHHHHT-SSCTTSTTHHHHHTSGGG
Opisthokonta_Choanoflagellata_EP00054_Salpingoeca_dolichothecata_P024556_m.167599_g.167599_ORF_g.167599_m.167599_type_3prime_partial_len_515_comp25051_c3_seq3_415-1962                                                                                                                23    316     23    316 PF00069.28  Pkinase           Domain     1   264   264    234.9   1.1e-69   1 CL0016   
#HMM       yekleklGeGsfGkVykaveketgkivAvKkikkekakkkkekkvlrEikilkklkhpnivrlyevfee.........kdelylvleyveggeladllerkgs.lseeeakkiakqilegleylHsegvvHrDlKpeNiLidekgelKitDFGlakelesssk..ltsfvgtseYlAPEvl.keneyskkvDvWslGvilyelltgkppfsgekgkekvekeldqlekilkilg.etkeklpeakei........................seeakdllkkllkkdpkkRltaeellqhpyl
#MATCH     y + +++G+G++G+Vyka++k+tg+ vA+Kk++ +++++    ++lrEikilk+l+h  +v l++++ +            +y+v+ey++++ l+ ll       s+++++ ++++++egl ++H+++++HrD+K +N+Li+++g lK++DFGla++++ +++  +t++v+t +Y++PE+l +e +y +++DvWs+G+il e++ ++p+f+    +    +e++ql  i+++ g ++++++pe k++                        ++ a+dll+++l+ +pk+R+ta+e lqhpyl
#PP        567899***********************************************************************9999*********77.9999985444367789***************************************************99999**********************************************...33....377888889999998889999999999*****************************************************97
#SEQ       YDIGSEIGQGTYGQVYKATDKATGQLVALKKVRMDHEREGFPITALREIKILKQLQHASVVCLKDIVCDvsvdniiphRAAFYMVFEYMDHD-LTGLLDSGFLtPSSDQISVLMRHLMEGLTFCHEKEILHRDIKGSNLLINNQGRLKLADFGLARRYHADEDrpYTNRVITLWYRPPELLfGEVKYNASIDVWSAGCILGEFFVKRPIFR---AD----SEIEQLDCIARVCGsPSSSTWPEVKKLplfstfklkkyprkvkehfnnyscPRLAIDLLEQMLTLNPKSRPTAAETLQHPYL
#CS        EEEEEEEEEESSEEEEEEEETTTTEEEEEEEEECHCHSHHHHHHHHHHHHHHHHHSCTTB--EEEEEEE.........SSEEEEEEESSTTEBHHHHHHHHSS.-THHHHHHHHHHHHHHHHHHHHTTEE-SS-SGGGEEEETTSEEEE-SGTTSEESSSSTS..BSSTTSGGGGS-HHHH.TTSCBSCHHHHHHHHHHHHHHHHSS-SSTTSSHHHHHHHHHHHHHHHHHHCT.SHTTTSTTCTTS........................SHHHHHHHHHHT-SSCTTSTTHHHHHTSGGG
Opisthokonta_Choanoflagellata_EP00054_Salpingoeca_dolichothecata_P026092_m.185174_g.185174_ORF_g.185174_m.185174_type_complete_len_488_comp25559_c0_seq3_48-1511                                                                                                                       20    323     19    323 PF00069.28  Pkinase           Domain     2   264   264    223.1   4.2e-66   1 CL0016   
#HMM       ekleklGeGsfGkVykaveket.gkivAvKkikkekakkkkekkvlrEikilkklkhpnivrlyevfee.......kdelylvleyveggeladllerkgslseeeakkiakqilegleylHsegvvHrDlKpeNiLidekgelKitDFGlakelesssk..ltsfvgtseYlAPEvl.keneyskkvDvWslGvilyelltgkppfsg.ekgkekvekeldqlekilkilg.etkeklpeakei.............................seeakdllkkllkkdpkkRltaeellqhpyl
#MATCH     ++lek+G+G+fG+Vyka+++++ gk +A+K++ +e++k+    ++lrEikilk l+hpn+++l ++++         +++y+++e++e++ la ll++ + ++ +++  +akq+legl y+H ++++HrD+K +N+Li+++g l+i+DFGla+ +  +++  +t  v+t++Y++PE+l +e++y++++D+W++G+++ el+ ++p+++g ++gk++ e++ldq  ki+ + g ++++++p  +++                              +ea+dl++kll+ dpk+Rl a+ +l+++++
#PP        6789**************97654899*****************************************99999***999**********77.******9999****************************************************975555455****************9****************************96256899999************9988999*************************************9**************************9998
#SEQ       SNLEKIGQGTFGVVYKAKDAQQpGKCFALKEVLTENQKDGFPVTALREIKILKCLRHPNVIELQDIVYGsatgrlkARKVYMLFEFMEHD-LAGLLTKGTFFDVDHIMCLAKQLLEGLFYIHAAKLLHRDMKAANLLINKNGILRIADFGLARFFFADNEqkYTRTVCTRWYRPPEILlGERNYTTAIDMWGVGCLIGELFVREPILKGgDTGKDDSERDLDQYLKICSLCGtPNEKDWPGFSKLpcnnfvkprqdeprrlkerlklrlpkkpgVSEAIDLIDKLLALDPKQRLDANAALNEDFF
#CS        EEEEEEEEESSEEEEEEEETTT.TEEEEEEEEECHCHSHHHHHHHHHHHHHHHHHSCTTB--EEEEEEE.......SSEEEEEEESSTTEBHHHHHHHHSS-THHHHHHHHHHHHHHHHHHHHTTEE-SS-SGGGEEEETTSEEEE-SGTTSEESSSSTS..BSSTTSGGGGS-HHHH.TTSCBSCHHHHHHHHHHHHHHHHSS-SSTT.SSHHHHHHHHHHHHHHHHHHCT.SHTTTSTTCTTS.............................SHHHHHHHHHHT-SSCTTSTTHHHHHTSGGG
Opisthokonta_Choanoflagellata_EP00055_Hartaetosiga_balthica_P004122_m.10231_g.10231_ORF_g.10231_m.10231_type_5prime_partial_len_805_comp3634_c0_seq1_2-2416                                                                                                                           440    737    438    737 PF00069.28  Pkinase           Domain     3   264   264    237.5   1.7e-70   1 CL0016   
#HMM       kleklGeGsfGkVykaveketgkivAvKkikkekakkkkekkvlrEikilkklkhpnivrlyevfee..............kdelylvleyveggeladlle..rkgslseeeakkiakqilegleylHsegvvHrDlKpeNiLidekgelKitDFGlakelesssk..ltsfvgtseYlAPEvl.keneyskkvDvWslGvilyelltgkppfsgekgkekvekeldqlekilkilg.etkeklpeakei........................seeakdllkkllkkdpkkRltaeellqhpyl
#MATCH      l ++GeGs+G+V++av + ++ +vA+Kkik +++ +    ++lrEikil++l+h niv l +v+++               + +y+v+ey+e++ l+ lle  + ++lse++ ++++++++egl+y+H +g++HrDlK++N+L++++g+lKi+D+Gla++++ s +  +t+ v+t++Y++PE+l ++++y+++vDvWs+G+il e++++kp+f+   g++    +l+ql +i+ + g  ++e +pe  ++                        s+  ++l++++l+++p++R+t +++l+hpyl
#PP        5679*****************************************************************************9***********77.999999633345*****************************************************99888888****************9*****************************...544....666766777777743456677777779999*************************************************97
#SEQ       SLVQIGEGSYGEVFRAVYNPSSIKVALKKIKSDNEAQGFPITALREIKILRQLQHANIVCLRGVVSDmsdpllhlnaknipFSAFYMVFEYMEHD-LTGLLEaqDLVVLSENHFRQFTRHLMEGLQYCHGRGILHRDLKSSNLLVNNQGMLKIADWGLARKYNMSRQrqYTNKVITRWYRPPELLlGSHQYGPEVDVWSAGCILGEMYNRKPLFP---GDS----DLTQLDAIMALCGtLKEERWPEVVQLpdydvvsfhsyprnllnlmrekrmSKVGQQLIDRILCYNPMHRFTTQQCLEHPYL
#CS        EEEEEEEESSEEEEEEEETTTTEEEEEEEEECHCHSHHHHHHHHHHHHHHHHHSCTTB--EEEEEEE..............SSEEEEEEESSTTEBHHHHHH..HHSS-THHHHHHHHHHHHHHHHHHHHTTEE-SS-SGGGEEEETTSEEEE-SGTTSEESSSSTS..BSSTTSGGGGS-HHHH.TTSCBSCHHHHHHHHHHHHHHHHSS-SSTTSSHHHHHHHHHHHHHHHHHHCT.SHTTTSTTCTTS........................SHHHHHHHHHHT-SSCTTSTTHHHHHTSGGG
Opisthokonta_Choanoflagellata_EP00056_Hartaetosiga_gracilis_P003359_m.63023_g.63023_ORF_g.63023_m.63023_type_5prime_partial_len_871_comp11427_c0_seq1_1822-4434                                                                                                                        29    267     29    271 PF03194.18  LUC7              Family     1   248   251    205.4   1.2e-60   1 No_clan  
#HMM       daarqlLdeLmGrnrnlepseakkkvnfeDpevCkfylvkfCphdlFinTradlGpCkkiHdeelkeeYeearkskkkrgyeeeflrfleklledvdrkiqkgkqrleltqeekekeeeakkkkqeqlkeleerieklleeaeelgeegkVdeaqklmkeveelkeekeeleqqyeaakaekeseasqekkmkvCevCGaflivgDaqqRiedHlmGKqHlGyaklreaveelkekrekekeeeekkr
#MATCH     d +rq+L eLmG++     +  +   + +D++ C f+++++CphdlF nT++dlGpC+k H ++++++Y e+ k+ k+ gye+e+ + l +++   d  i+++++rle+++  +++++ +      ++++l e+i k+l+eae+lge+gkV+ea kl ke++ lke ++++e + +++  e++++ ++++++++C+vCG+ l+++D+++R++dH+ G++HlGy k+re++++l+e+  ++k+++++++
#PP        679*********98755544333...67********************************************************************************998877655444....89**********************************************999885..67888899999******************************************998765555554443
#SEQ       DFMRQQLAELMGTEALGLGTGVT---STSDERNCPFFVAGLCPHDLFSNTKKDLGPCAKDHVQAMQDKYAEELKEGKSLGYENELHEVLVDMVASADATIATKQRRLEEESPLDRETAVK----LGEMQSLIEEIGKKLAEAEKLGEDGKVEEAVKLTKEIDSLKERRKTIEAELSTT--EAMQALQKQQRLQICDVCGCHLSTQDNDRRLADHFGGRMHLGYVKMREMLNKLREAQWQKKRQSRDRK
#CS        HHHHHHHHHHH------------------SSSBTHHHHHS--TTTTSSSSTT--SS-SSB--HHHHHHHHHHHHHT--THHHHHHHHHHHHHHHHHHHHHHHHHHHHHHHHTHHHHHHHH....HHHHHHHHHHHHH-----------------------HHHHHHHHHHHHHHHHHH..HHHHHHHHH---EEETTTTCEE-STSHHHHHHHHHSSHHHHHHHHHHHHHHHHH......HHHXXXXX
Opisthokonta_Choanoflagellata_EP00056_Hartaetosiga_gracilis_P003359_m.63023_g.63023_ORF_g.63023_m.63023_type_5prime_partial_len_871_comp11427_c0_seq1_1822-4434                                                                                                                       490    787    488    787 PF00069.28  Pkinase           Domain     3   264   264    242.6   4.8e-72   1 CL0016   
#HMM       kleklGeGsfGkVykaveketgkivAvKkikkekakkkkekkvlrEikilkklkhpnivrlyevfee..............kdelylvleyveggeladlle..rkgslseeeakkiakqilegleylHsegvvHrDlKpeNiLidekgelKitDFGlakelesssk..ltsfvgtseYlAPEvl.keneyskkvDvWslGvilyelltgkppfsgekgkekvekeldqlekilkilg.etkeklpeakei........................seeakdllkkllkkdpkkRltaeellqhpyl
#MATCH      l ++GeGs+G+V++av++++g++vA+Kkik +++ +    ++lrEikil+ l+hp ivrl +v+++                 +y+v+ey+e++ l+ lle  + ++l+e+++k+++++++egl+++H +g++HrDlK++N+L+++kg+lKi+D+Gla++++++++  +t+ v+t++Y++PE+l +++ey+++vDvWs+G+il e++++kp+f+   g++    ++ ql +i+ + g  + ek+pe  ++                         ++ ++l++ +l+++pkkR+t +++lqhpyl
#PP        6789***************************************************************************99999*********77.9999995444559******************************************************998889****************9*****************************...333....45555556666663234566666666999999***************9999999*************************97
#SEQ       SLVQIGEGSYGEVFRAVHAKSGCKVALKKIKSDSEGQGFPITALREIKILRLLQHPSIVRLQDVVSDesdpmrhlrtdngtAAAFYMVFEYMEHD-LTGLLEahELVTLNEKHIKQFTRHLMEGLQFCHGRGILHRDLKSSNLLVNNKGMLKIADWGLARKYNTQTQqqYTNKVITRWYRPPELLlGSHEYGPEVDVWSAGCILGEMYNKKPLFP---GES----DMLQLDAIMSLCGtLKAEKWPEVVHLpdfdalnfrpyprtvlnalrdkkmCRQGQQLIDGILCYNPKKRFTTAQCLQHPYL
#CS        EEEEEEEESSEEEEEEEETTTTEEEEEEEEECHCHSHHHHHHHHHHHHHHHHHSCTTB--EEEEEEE..............SSEEEEEEESSTTEBHHHHHH..HHSS-THHHHHHHHHHHHHHHHHHHHTTEE-SS-SGGGEEEETTSEEEE-SGTTSEESSSSTS..BSSTTSGGGGS-HHHH.TTSCBSCHHHHHHHHHHHHHHHHSS-SSTTSSHHHHHHHHHHHHHHHHHHCT.SHTTTSTTCTTS........................SHHHHHHHHHHT-SSCTTSTTHHHHHTSGGG
Opisthokonta_Choanoflagellata_EP00056_Hartaetosiga_gracilis_P012374_m.197127_g.197127_ORF_g.197127_m.197127_type_3prime_partial_len_595_comp13680_c0_seq33_1-1785                                                                                                                      42    344     42    344 PF00069.28  Pkinase           Domain     1   264   264    222.8   5.3e-66   1 CL0016   
#HMM       yekleklGeGsfGkVykaveketgkivAvKkikkekakkkkekkvlrEikilkklkhpnivrlyevfee........kdelylvleyveggeladllerkgslseeeakkiakqilegleylHsegvvHrDlKpeNiLidekgelKitDFGlakelesssk.ltsfvgtseYlAPEvl.keneyskkvDvWslGvilyelltgkppfsge..kgkekvekeldqlekilkilg.etkeklpeakei...........................seeakdllkkllkkdpkkRltaeellqhpyl
#MATCH     +e+l ++G+G+fG+V+k+ ++ t++ivA+Kk+  +++++    +++rEi+i+ +++h+n++rl+ev+++          ++++v+ey+e++ l  ll+  + +   e+k ++kq++egl+ylH ++++HrDlK +NiL+++kg+lKi+DFGla+ ++ + + ++  v+t++Y++PEvl +e+eys ++DvWs+ ++++el+tgkp+++g   + ++++ +++dq+ +i+k+ g +  +++ + +++                            ++   ++++ll+++p++R+ta+++l+h+++
#PP        567889***************************************************************9999877767789*******77.*****98889999*****************************************************9989****************9*****************************862255667788999********99644455555555599999*********************99999*************************98
#SEQ       FERLGNVGKGQFGVVMKCQNRVTREIVALKKVLMKNETEGFPVTAFREIRIMGQVDHMNVLRLKEVVHSdpsdynreLGDVFMVFEYMEHD-LGGLLNVGTEFLVPEIKCLTKQLFEGLHYLHTKNIMHRDLKAANILLNNKGVLKIADFGLARFTDPKLRcYSRPVCTRWYRPPEVLlGEKEYSFAIDVWSAVCVVAELFTGKPILQGGvvDAESEKDNDIDQFLEICKLCGsPDPNQWTQVEKFeyssfilpnkkyprvvtpslskrflqhCPSGVAFCDSLLQMNPNDRPTAHKALDHRFF
#CS        EEEEEEEEEESSEEEEEEEETTTTEEEEEEEEECHCHSHHHHHHHHHHHHHHHHHSCTTB--EEEEEEE........SSEEEEEEESSTTEBHHHHHHHHSS-THHHHHHHHHHHHHHHHHHHHTTEE-SS-SGGGEEEETTSEEEE-SGTTSEESSSSTS.BSSTTSGGGGS-HHHH.TTSCBSCHHHHHHHHHHHHHHHHSS-SSTTS..SHHHHHHHHHHHHHHHHHHCT.SHTTTSTTCTTS...........................SHHHHHHHHHHT-SSCTTSTTHHHHHTSGGG
Opisthokonta_Ichthyosporea_EP00123_Amoebidium_parasiticum_P014219_comp22400_c0_seq1_m.33451_comp22400_c0_seq1_g.33451_ORF_comp22400_c0_seq1_g.33451_comp22400_c0_seq1_m.33451_type_3prime_partial_len_1281_comp22400_c0_seq1_3-3842                                                   716   1011    716   1011 PF00069.28  Pkinase           Domain     1   264   264    202.1   1.1e-59   1 CL0016   
#HMM       yekleklGeGsfGkVykaveketgkivAvKkikkekakkkke..kkvlrEikilkklkhpnivrlyevfee.......kdelylvleyveggeladllerkgs.lseeeakkiakqilegleylHsegvvHrDlKpeNiLidekgelKitDFGlakelesssk...ltsfvgtseYlAPEvl.keneyskkvDvWslGvilyelltgkppfsgekgkekvekeldqlekilkilgetk.eklpeakei.........................seeakdllkkllkkdpkkRltaeellqhpyl
#MATCH     y+k++ +G+G+fG+V+k+++ ++g+ vA+Kk+    +++ +    +++rE++++  ++hpn+++l ev+++         ++ylv+e+++++ l+ l+er+ + ++++++k++++q+legl++lH ++++HrDlK++N+L++++g+lKi+DFGla+++++ ++   +t + +t +Y++PE+l ++ +y++++D+Ws+G+il ell ++ ++    g++    e+dql ki ++ g+ +   +p   e                           + + +ll+ ll+ +p +Rl+ae  l+h+ +
#PP        78999****************************9999998888899*************************999999889**********77.******87777****************************************************99887777779999************9999**************************...665....8999999999999533033444444489999999999999*******99999999***********************9865
#SEQ       YTKDRMVGKGTFGEVFKGKDPTSGRLVALKKVLLPPDNELDGipVTTIRELRFMSLVNHPNVLHLDEVCSTnpssdgkLGHIYLVFEWMHHD-LKGLIERHEVpMPPSQVKHYMRQLLEGLRFLHLHNIMHRDLKSSNVLVNNDGVLKIADFGLACKVDEVHEdknMTFRAVTLWYRPPELLlEQARYDTQCDMWSAGCILGELLERTAILM---GTT----EIDQLDKIWQLCGTPDpHYWPYYGEYlsrrgvtfphyerqvanrfrrkyeeCPPLVNLLEALLQTNPDRRLSAEASLDHDAF
#CS        EEEEEEEEEESSEEEEEEEETTTTEEEEEEEEECHCHSHHHH..HHHHHHHHHHHHHSCTTB--EEEEEEE.......SSEEEEEEESSTTEBHHHHHHHHSS.-THHHHHHHHHHHHHHHHHHHHTTEE-SS-SGGGEEEETTSEEEE-SGTTSEESSSSTS...BSSTTSGGGGS-HHHH.TTSCBSCHHHHHHHHHHHHHHHHSS-SSTTSSHHHHHHHHHHHHHHHHHHCTSHT.TTSTTCTTS.........................SHHHHHHHHHHT-SSCTTSTTHHHHHTSGGG
Opisthokonta_Ichthyosporea_EP00123_Amoebidium_parasiticum_P021592_comp7013_c0_seq1_m.2748_comp7013_c0_seq1_g.2748_ORF_comp7013_c0_seq1_g.2748_comp7013_c0_seq1_m.2748_type_3prime_partial_len_427_comp7013_c0_seq1_3-1280                                                              30    339     30    339 PF00069.28  Pkinase           Domain     1   264   264    214.9   1.4e-63   1 CL0016   
#HMM       yekleklGeGsfGkVykav..eketgkivAvKkikkekakkkke......kkvlrEikilkklkhpnivrlyevfeekdelylvleyveggeladllerkgs.lseeeakkiakqilegleylHsegvvHrDlKpeNiLidekgelKitDFGlakelesssk..............ltsfvgtseYlAPEvl.keneyskkvDvWslGvilyelltgkppfsgekgkekvekeldqlekilkilg.etkeklpeakei.............................seeakdllkkllkkdpkkRltaeellqhpyl
#MATCH     y+k+eklG G+fG+V ka+   ++t++ vA+Kki   +++          +++lrEikilk+l+h+ni+ + ++  + +++ylv+e+++++ l  l++++g+ +s  ++k++ +q++egl ylH+++++HrDlK++NiL+d+kg+lK++DFGla+ +++s+               lt+ v+t +Y+APE+l ++ +y+ k+D+W++G+i++e++t kp f+g+++        +q e i+++ g + + ++p+ +++                             +++a d+++kll +dp +R+ a+ +l+h++l
#PP        7899***********999844578999******97665554332347899***************************************77.******88877******************************************************9988899****************************999***************************55555.......555555556666778899999999999******************************************************996
#SEQ       YSKIEKLGAGTFGEVWKAKfpGTKTDDFVALKKILALNENMGGVkdegfpRTFLREIKILKELDHENILSIRSMAVTANSVYLVFEFMDHD-LSGLIKAHGHtFSLPQIKSYSRQMFEGLVYLHRHNILHRDLKSSNILLDNKGVLKLADFGLARYAHESKIsvsdltekrkhqppLTNKVVTLWYRAPELLlGAIRYDDKIDMWGAGLIVAEMFTTKPFFPGNSEA-------EQYELICETCGsPDNGTWPHVDKLpcfnmyaankkrlrrnvrdtlisraikgiPPDAVDMIDKLLWMDPARRPDANRILDHDFL
#CS        EEEEEEEEEESSEEEEEEE..ETTTTEEEEEEEEECHCHSHHHH......HHHHHHHHHHHHHSCTTB--EEEEEEESSEEEEEEESSTTEBHHHHHHHHSS.-THHHHHHHHHHHHHHHHHHHHTTEE-SS-SGGGEEEETTSEEEE-SGTTSEESSSSTS..............BSSTTSGGGGS-HHHH.TTSCBSCHHHHHHHHHHHHHHHHSS-SSTTSSHHHHHHHHHHHHHHHHHHCT.SHTTTSTTCTTS.............................SHHHHHHHHHHT-SSCTTSTTHHHHHTSGGG
Opisthokonta_Ichthyosporea_EP00124_Ichthyophonus_hoferi_P000139_Ihof_evm3s5_gene_Ihof_evmTU3s5                                                                                                                                                                                        458    758    458    758 PF00069.28  Pkinase           Domain     1   264   264    230.0   3.4e-68   1 CL0016   
#HMM       yekleklGeGsfGkVykaveketgkivAvKkikkekakkkkekkvlrEikilkklkhpnivrlyevfee.................kdelylvleyveggeladlle.rkgslseeeakkiakqilegleylHsegvvHrDlKpeNiLidekgelKitDFGlakelesssk.ltsfvgtseYlAPEvl.keneyskkvDvWslGvilyelltgkppfsgekgkekvekeldqlekilkilg.etkeklpeakei........................seeakdllkkllkkdpkkRltaeellqhpyl
#MATCH     y+++ek+GeG +G Vyka++++t++ vA+K+i+ e +      +++rEik+l++l+h+ni++l+++++                    e+++v+ y++++ l+ lle  + +l+e++++++++qil+gl+y+H ++++HrD+K +NiL++++g+lK++DFGla+ +  +++ +t++v+t +Y++PE+l +e  y+  vD+Ws+G+il el+++kp+f+   g++    e++qle i+k+ g + ++++p   ++                        +++ + l++ ll++dp+ R++a+ +l+hpy+
#PP        7899***************************************************************999*************9998999********77.99999966677******************************************************999999****************788888************************...444....67899999999998667777777777888888******************9*****************************8
#SEQ       YHIIEKIGEGMYGHVYKAISQKTKEVVALKRIRLEINHLGFPLTAIREIKLLRHLHHDNIITLIDMVSGqidnewetkgaqdsggnALEVFMVFGYMDHD-LTGLLEsGEIKLTENQCRHLMRQILQGLAYCHANKILHRDIKGSNILLNSSGQLKLADFGLARTYVDEERgYTNRVITMWYRPPELLlGEDYYGCGVDIWSAGCILGELFFQKPIFQ---GRD----EANQLELICKVCGtPREKDWPGVFNLpfakqllpkaifrrqlqqnfssfmPHDSLTLMETLLTMDPRGRPSAQAALAHPYF
#CS        EEEEEEEEEESSEEEEEEEETTTTEEEEEEEEECHCHSHHHHHHHHHHHHHHHHHSCTTB--EEEEEEE.................SSEEEEEEESSTTEBHHHHHH.HHSS-THHHHHHHHHHHHHHHHHHHHTTEE-SS-SGGGEEEETTSEEEE-SGTTSEESSSSTS.BSSTTSGGGGS-HHHH.TTSCBSCHHHHHHHHHHHHHHHHSS-SSTTSSHHHHHHHHHHHHHHHHHHCT.SHTTTSTTCTTS........................SHHHHHHHHHHT-SSCTTSTTHHHHHTSGGG
Opisthokonta_Ichthyosporea_EP00125_Sphaeroforma_arctica_P010371_XP_014153446.1_CMGC_CDK_protein_kinase_Sphaeroforma_arctica_JP610                                                                                                                                                     818   1135    818   1135 PF00069.28  Pkinase           Domain     1   264   264    194.2   2.8e-57   1 CL0016   
#HMM       yekleklGeGsfGkVykaveket.gkivAvKkikkekakkkkekkvlrEikilkklkhpnivrlyevfee.............kdelylvleyveggeladllerkgslseeeakkiakqilegleylHsegvvHrDlKpeNiLidekgelKitDFGlakelesssk...ltsfvgtseYlAPEvl.keneyskkvDvWslGvilyelltgkppfsgekgkekvekeldqlekilkilg.etkeklpeakei...........................................seeakdllkkllkkdpkkRltaeellqhpyl
#MATCH     y+kl  +G+G+fG+V k ++ ++ +k v++Kki +e + +    ++lrEi ++++l+h+ni++ ++v+++             k+++y+v  +++++ la ll+r +++s +++k ++kq+l gl++lH ++++HrD+K +NiL+++ g lKi+DFGla+ ++ ++    lt++v+t +Y++PE+l +e++y++k+D+W++G++l e+ +  p+++   g++    e++ql  i+k+ g ++ ++++  +e+                                            e + ++++ ll+ dp+kRl+a+++l+h ++
#PP        678889*************98773677889*****************************************************************77.*****************************************************************9988899****************9*********************99988888...555....888888999*999767778888888799999999***************************************************************997
#SEQ       YRKLGLVGKGTFGEVWKSKDLDDpSKFVVLKKILEETEVEGFPITALREIMLMQRLEHKNILHAKRVVYNppkagkdkygnelKSTFYMVSSWMDHD-LAGLLNRGKAFSVAQIKCLFKQLLVGLDFLHVRKILHRDIKCANILVNSAGLLKIADFGLARTFDDKQLkngLTNRVVTLWYRPPELLlGERMYDTKIDMWGAGCVLGEMANTAPLMK---GNS----EIEQLDCIFKLCGtPNADNWAGGTELevfqhtcknwvqypsmlwqelrklkqdtdvtqprknekmepgrMEPFVHIMEGLLCLDPRKRLSASDALDHIFF
#CS        EEEEEEEEEESSEEEEEEEETTT.TEEEEEEEEECHCHSHHHHHHHHHHHHHHHHHSCTTB--EEEEEEE.............SSEEEEEEESSTTEBHHHHHHHHSS-THHHHHHHHHHHHHHHHHHHHTTEE-SS-SGGGEEEETTSEEEE-SGTTSEESSSSTS...BSSTTSGGGGS-HHHH.TTSCBSCHHHHHHHHHHHHHHHHSS-SSTTSSHHHHHHHHHHHHHHHHHHCT.SHTTTSTTCTTS...........................................SHHHHHHHHHHT-SSCTTSTTHHHHHTSGGG
Opisthokonta_Ichthyosporea_EP00126_Sphaerothecum_destruens_P006681_Sdes_comp19479_c0_seq1m10958                                                                                                                                                                                        39    330     39    330 PF00069.28  Pkinase           Domain     1   264   264    266.6   2.3e-79   1 CL0016   
#HMM       yekleklGeGsfGkVykaveketgkivAvKkikkekakkkkekkvlrEikilkklkhpnivrlyevfee........kdelylvleyveggeladllerkgs.lseeeakkiakqilegleylHsegvvHrDlKpeNiLidekgelKitDFGlakelesssk..ltsfvgtseYlAPEvl.keneyskkvDvWslGvilyelltgkppfsgekgkekvekeldqlekilkilg.etkeklpeakei.......................seeakdllkkllkkdpkkRltaeellqhpyl
#MATCH     yekl k+G+G+fG+V+ka++++tg+ivA+Kk+  +++k+    +++rEikilk+l+h+n+vrl+e++++        k ++y+v+ey++++ l+ ll r g+ l++ ++k + kq++egl+y+H +++vHrD+K +N+Li++kgelKi+DFGla+ ++ + +  +t++v+t +Y++PE+l ++n+y++++D+W++G+il+el+tgkp+f+   g +    eldq++ i+k+ g +++e++p  +++                       + ea+dl++kll+++p kR+ta+e+l+h+++
#PP        7899*************************************************************************************77.99999976666****************************************************998877777****************9*****************************...555....89999999***999889999999999****************************************************98
#SEQ       YEKLDKIGQGTFGEVFKAKHRDTGEIVALKKVLMDNEKEGFPITAMREIKILKQLNHKNVVRLIEICHTkasefnrgKGSIYMVFEYMDHD-LTGLLDRPGVkLTQPQIKCYGKQMIEGLHYMHLQKIVHRDIKGSNMLINNKGELKIADFGLARAFNINPDreYTNRVVTLWYRPPELLlGTNRYGSAIDMWGVGCILAELFTGKPLFP---GAD----ELDQVKLICKLCGsPSEETWPDVTKLkhydflkpfnlkrrlreyfknlpNAEAIDLIDKLLTMNPAKRPTASEALDHDFF
#CS        EEEEEEEEEESSEEEEEEEETTTTEEEEEEEEECHCHSHHHHHHHHHHHHHHHHHSCTTB--EEEEEEE........SSEEEEEEESSTTEBHHHHHHHHSS.-THHHHHHHHHHHHHHHHHHHHTTEE-SS-SGGGEEEETTSEEEE-SGTTSEESSSSTS..BSSTTSGGGGS-HHHH.TTSCBSCHHHHHHHHHHHHHHHHSS-SSTTSSHHHHHHHHHHHHHHHHHHCT.SHTTTSTTCTTS.......................SHHHHHHHHHHT-SSCTTSTTHHHHHTSGGG
Opisthokonta_Pluriformea_EP00127_Corallochytrium_limacisporum_P003476_Clim_evm104s149_gene_Clim_evmTU104s149                                                                                                                                                                           36    335     35    335 PF00069.28  Pkinase           Domain     2   264   264    234.0   2.1e-69   1 CL0016   
#HMM       ekleklGeGsfGkVykaveketgkivAvKkikkekakkkke....kkvlrEikilkklkhpnivrlyevfee...kdelylvleyveggeladllerkgslseeeakkiakqilegleylHsegvvHrDlKpeNiLidekgelKitDFGlakelessskltsfvgtseYlAPEvl....keneyskkvDvWslGvilyelltgkppfsgekgkekvekeldqlekilkilg.......etkeklpeakei.................................seeakdllkkllkkdpkkRltaeellqhpyl
#MATCH       ++k+G+G++G+V  a +++tgk+vA+Kki ++k +         ++lrEikilk+l+hpniv l+ev+++   +  +++ +ey+e++ l  l++ +  ++  ++k +++q+l gl ylH ++++HrDlK++NiLi+++g lK++DFGla+e++ s ++t++v+t +Y++PE++    ++n y++ vD+W++G+il+e++++kp ++g ++      e++ql+ki ++ g           +                                        +++a dll++ll+ +p+kR+ta e+l+h+++
#PP        5689***************************9999887766678889************************977777788*******88.999997.589******************************************************************************888889************************4444......5666667777777544333433333......244555599999999************************************************98
#SEQ       DFKHKVGSGAYGEVHMAAHRKTGKTVAMKKILTQKSSGGGSegipLTALREIKILKQLDHPNIVALLEVMYDptnHAAVFMAFEYCEND-LRALIN-RERFDLGQIKCYFQQLLWGLWYLHVKKIIHRDLKTANILINNEGILKLADFGLAREMNDSGRYTNRVITLWYRPPELIlcdkSDNYYDERVDMWGAGCILAEMFMRKPYLRGGDT------EMEQLKKIWEVCGdpllqgfSAVRD------YgnwnfcrppagaqsqvpkfadrvpkdgncygqvPPDAVDLLTQLLSLNPQKRPTAGEALDHNFF
#CS        EEEEEEEEESSEEEEEEEETTTTEEEEEEEEECHCHSHHHH....HHHHHHHHHHHHHSCTTB--EEEEEEE...SSEEEEEEESSTTEBHHHHHHHHSS-THHHHHHHHHHHHHHHHHHHHTTEE-SS-SGGGEEEETTSEEEE-SGTTSEESSSSTSBSSTTSGGGGS-HHHH....TTSCBSCHHHHHHHHHHHHHHHHSS-SSTTSSHHHHHHHHHHHHHHHHHHCT.......SHTTTSTTCTTS.................................SHHHHHHHHHHT-SSCTTSTTHHHHHTSGGG
Opisthokonta_Pluriformea_EP00127_Corallochytrium_limacisporum_P004159_Clim_evm104s157_gene_Clim_evmTU104s157                                                                                                                                                                           29    329     28    329 PF00069.28  Pkinase           Domain     2   264   264    232.3   6.9e-69   1 CL0016   
#HMM       ekleklGeGsfGkVykaveketgkivAvKkikkekakkkkekkvlrEikilkklkhpnivrlyevfee....................kdelylvleyveggeladllerkgs.lseeeakkiakqilegleylHsegvvHrDlKpeNiLidekgelKitDFGlakelesssk.ltsfvgtseYlAPEvl.keneyskkvDvWslGvilyelltgkppfsgekgkekvekeldqlekilkilg.etkeklpeakei.......................seeakdllkkllkkdpkkRltaeellqhpyl
#MATCH      +l+++G G++G+V+k+  +++g  vA+Kkik e++k+    +++rEik+l +l+h+n+v l+e++++                    + +lylv+ey++ + l  ll+   + lse ++k++++q+l+gl ylH++g++HrD+K +N+L++++g+lK++DFGla+ +e++ + +t+ v+t +Y++PE+l ++n+ys +vD+Ws+G+++ el+ g ppf+   g++    e  ql+ ++ki g +t++++p  + +                       ++ a++l+++ll  dp++Rlta+e+l+h+++
#PP        6789**************.7********************************************************************************77.99999955555******************************************************998888****************9*****************************...444....55678889999998788888888888999999**********************************************98
#SEQ       DDLKQIGLGTYGQVFKGA-QDDGTPVALKKIKLENQKDGFPITAIREIKLLSRLNHKNLVSLLEIVTDqgkeesangendhinplklaNLSLYLVFEYCDYD-LSGLLRSGLVtLSELQVKSYTYQMLQGLLYLHDAGILHRDIKASNMLLSRDGQLKVADFGLARYAENRDQrYTNHVITLWYRPPELLlGTNSYSYEVDMWSMGCLITELFLGSPPFP---GND----EPGQLKVVFKITGkPTEKNWPGCSMLpnfnmianiapyerkvqekfeklPPAALNLVDELLVLDPRNRLTAKEALEHEFF
#CS        EEEEEEEEESSEEEEEEEETTTTEEEEEEEEECHCHSHHHHHHHHHHHHHHHHHSCTTB--EEEEEEE....................SSEEEEEEESSTTEBHHHHHHHHSS.-THHHHHHHHHHHHHHHHHHHHTTEE-SS-SGGGEEEETTSEEEE-SGTTSEESSSSTS.BSSTTSGGGGS-HHHH.TTSCBSCHHHHHHHHHHHHHHHHSS-SSTTSSHHHHHHHHHHHHHHHHHHCT.SHTTTSTTCTTS.......................SHHHHHHHHHHT-SSCTTSTTHHHHHTSGGG
Opisthokonta_Choanoflagellata_EP00729_Bicosta_minor_P001944_gene1944-22106_t                                                                                                                                                                                                            5    330      3    330 PF00069.28  Pkinase           Domain     3   264   264    209.1     8e-62   1 CL0016   
#HMM       kleklGeGsfGkVykavek.etgkivAvKkikkekakkkkekkvlrEikilkklkhpnivrlyevfee............kdelylvleyveggeladllerkgslseeeakkiakqilegleylHsegvvHrDlKpeNiLidekgelKitDFGlakelesssk.ltsfvgtseYlAPEvl.keneyskkvDvWslGvilyelltgkppfsgekgkekvekeldqlekilkilgetkeklpeakei............................................................seeakdllkkllkkdpkkRltaeellqhpyl
#MATCH      lek+G+G+fG+V k++ k   ++ivA+Kk+  +++++    ++lrEikil  l+hpni+rl+e+++e            + ++ lv+e++e++ l  ll+r++ ++++e+  i +q++egl+y+H+++++HrD+K +N+L++++g+lKi+DFGla+  +s+++ +t  v+t++Y++PEvl + ++y +++DvW++G+i++el+ g+p+++g  + + + k ++           +++  p+ +e+                                                             ++a+ +++kll+ dp kRltae++l++ ++
#PP        579************986515799*******************************************************999**********77.**************************************************************99998877****************999***************************55554433333333..........333333333334444444555777899**********************************************************************99887
#SEQ       LLEKVGQGTFGEVHKGRLKaPPHDIVALKKVLMQNEREGFPITALREIKILMLLDHPNILRLKEICHEgagggggavdrtQGSISLVFEFMEHD-LGGLLNRQVDFKPAEIICISQQMFEGLHYCHKNKILHRDMKVANLLLSNDGVLKIADFGLARGHDSKNSkYTRTVCTRWYRPPEVLlGLRNYNTAIDVWGAGCIVAELFIGRPILRGGIDLHANPKCMHC----------QHQRRPNCNECitliesandldqyleicklcgtpseeiwpgfnelpfsnfarpkeayvqsikkkferkmkgVKSAIPFIEKLLTLDPAKRLTAEKALDDVFF
#CS        EEEEEEEESSEEEEEEEET.TTTEEEEEEEEECHCHSHHHHHHHHHHHHHHHHHSCTTB--EEEEEEE............SSEEEEEEESSTTEBHHHHHHHHSS-THHHHHHHHHHHHHHHHHHHHTTEE-SS-SGGGEEEETTSEEEE-SGTTSEESSSSTS.BSSTTSGGGGS-HHHH.TTSCBSCHHHHHHHHHHHHHHHHSS-SSTTSSHHHHHHHHHHHHHHHHHHCTSHTTTSTTCTTS............................................................SHHHHHHHHHHT-SSCTTSTTHHHHHTSGGG
Opisthokonta_Choanoflagellata_EP00730_Choanoeca_flexa_P005520_TRINITY_DN11964_c0_g8_i1.p1_TRINITY_DN11964_c0_g8_TRINITY_DN11964_c0_g8_i1.p1_ORF_type_complete_len_701_score_94.44_TRINITY_DN11964_c0_g8_i1_166-2268                                                                   368    664    367    664 PF00069.28  Pkinase           Domain     2   264   264    239.7   3.9e-71   1 CL0016   
#HMM       ekleklGeGsfGkVykaveketgkivAvKkikkekakkkkekkvlrEikilkklkhpnivrlyevfee...........kdelylvleyveggeladllerkgs.lseeeakkiakqilegleylHsegvvHrDlKpeNiLidekgelKitDFGlakelesssk.ltsfvgtseYlAPEvl.keneyskkvDvWslGvilyelltgkppfsgekgkekvekeldqlekilkilg.etkeklpeakei...........................seeakdllkkllkkdpkkRltaeellqhpyl
#MATCH     ++ +++G+G++GkVy+a+++++g +vA+K+ik e++++    ++lrEikil+ l+hp iv+l +++++             +++lv+ey+e++ ++ lle   + l+ee++++++kq+++g+ey+H++g++HrD+K +N+L++++ elKi+DFGla+++e++++ +t+ v+t +Y++PE+l ++++y+++vDvWs G+il el+ +k++f+   g++    e++ql  i+++ g +t+ ++++ +++                           ++ a+dll+++l+ +p+kR+ta+e+lqh yl
#PP        57799***********************************************************************98888999*******77.88888866666********************************************************9999****************9*****************************...444....67788888888876667777777777888888*************************************************996
#SEQ       VDRQEIGQGTYGKVYRATHQDDGSKVALKMIKMENEREGFPLTALREIKILRLLQHPAIVNLRGIVTDlkqnkdllskgLASFFLVFEYMEHD-MTGLLESGLTdLDEEQIRSLMKQLMQGVEYCHKRGFLHRDIKGSNLLVNNRCELKIADFGLARRYENRERgYTNKVITLWYRPPELLlGATRYGPAVDVWSTGCILGELFLRKQLFR---GSN----EIQQLLLICQTCGnPTQATWDKLTSLpnydtvmpkkrfdrnmqkpfleakvdvPPLALDLLDRMLTLNPTKRPTASECLQHAYL
#CS        EEEEEEEEESSEEEEEEEETTTTEEEEEEEEECHCHSHHHHHHHHHHHHHHHHHSCTTB--EEEEEEE...........SSEEEEEEESSTTEBHHHHHHHHSS.-THHHHHHHHHHHHHHHHHHHHTTEE-SS-SGGGEEEETTSEEEE-SGTTSEESSSSTS.BSSTTSGGGGS-HHHH.TTSCBSCHHHHHHHHHHHHHHHHSS-SSTTSSHHHHHHHHHHHHHHHHHHCT.SHTTTSTTCTTS...........................SHHHHHHHHHHT-SSCTTSTTHHHHHTSGGG
Opisthokonta_Choanoflagellata_EP00730_Choanoeca_flexa_P020373_TRINITY_DN9954_c0_g1_i7.p1_TRINITY_DN9954_c0_g1_TRINITY_DN9954_c0_g1_i7.p1_ORF_type_complete_len_556_score_106.50_TRINITY_DN9954_c0_g1_i7_169-1836                                                                       36    345     35    345 PF00069.28  Pkinase           Domain     2   264   264    213.3   4.3e-63   1 CL0016   
#HMM       ekleklGeGsfGkVykaveketgkivAvKkikkekakkkkekkvlrEikilkklkhpnivrlyevfee........kdelylvleyveggeladllerkgslseeeakkiakqilegleylHsegvvHrDlKpeNiLidekgelKitDFGlakelesssk..........ltsfvgtseYlAPEvl.keneyskkvDvWslGvilyelltgkppfsge..kgkekvekeldqlekilkilgetkeklpeakei............................seeakdllkkllkkdpkkRltaeellqhpyl
#MATCH       + ++G+G+fG V+k++ ++t+ki+A+Kk+   ++++    ++lrEik++ +l hpni+ l ev+++          ++ylv+ey++ + l  ll++   ++ +e+k + +q+legl  l  +gv+HrDlK +N+L++++g+lKi+DFGla+ +++ +k          +t  v+t++Y++PE+l +e++ys +vD+Ws+G+i++el+tg p+++g   + +++  +++dq+ +i+k+lg   e+++ ++++                            s+   dl+ k+l +dp +Rlta+++l+h+++
#PP        56789***************************************************************99999988889*********77.*****99999*******************************************************99999*************************9*****************************861144556678999*********95.5677777777888889**************************************************987
#SEQ       DMQGQVGKGQFGAVFKGRCRSTDKIMALKKVLMAHEQEGFPLTALREIKLMSQLAHPNILGLQEVVHSqategnrlLGDIYLVFEYMDYD-LGGLLNKGIEFTLKEIKCLSRQLLEGLFELKLRGVLHRDLKVANLLLNRDGVLKIADFGLARFTREPKKsddkaakdhgYTGTVCTRWYRPPELLlGEKQYSYPVDMWSAGCIIAELFTGSPILQGGvrDAQTERDNDIDQFLEICKLLGS-PEAWQGHDQLrhapvvlpkltfpnrkadmltkmlkrhqSPASVDLIAKILVWDPAQRLTAADALNHDVF
#CS        EEEEEEEEESSEEEEEEEETTTTEEEEEEEEECHCHSHHHHHHHHHHHHHHHHHSCTTB--EEEEEEE........SSEEEEEEESSTTEBHHHHHHHHSS-THHHHHHHHHHHHHHHHHHHHTTEE-SS-SGGGEEEETTSEEEE-SGTTSEESSSSTS..........BSSTTSGGGGS-HHHH.TTSCBSCHHHHHHHHHHHHHHHHSS-SSTTS..SHHHHHHHHHHHHHHHHHHCTSHTTTSTTCTTS............................SHHHHHHHHHHT-SSCTTSTTHHHHHTSGGG
Opisthokonta_Ichthyosporea_EP01134_Creolimax_fragrantissima_P000399_CFRG0399T1                                                                                                                                                                                                        799   1088    798   1088 PF00069.28  Pkinase           Domain     2   264   264    213.0   5.2e-63   1 CL0016   
#HMM       ekleklGeGsfGkVykaveketgkivAvKkikkekakkkkekkvlrEikilkklkhpnivrlyevfee........kdelylvleyveggeladllerkgslseeeakkiakqilegleylHsegvvHrDlKpeNiLidekgelKitDFGlakelesssk...ltsfvgtseYlAPEvl.keneyskkvDvWslGvilyelltgkppfsgekgkekvekeldqlekilkilg.etkeklpeakei......................seeakdllkkllkkdpkkRltaeellqhpyl
#MATCH      k+  +G+G+fG+Vyka+e  +g+ v++Kk+  ek+++    ++lrE  i+++l+h n++++  v+++        k ++y+v e+++++ l+ ller + +s++++k ++kq+l gl++lH ++++HrD+K +NiL+++kg lKi+DFGla+ ++ ++    lt++v+t +Y++PE+l ++++y++k+D+W++G++l+e+ +++p++ g++       e+dql ki++  g ++  ++p  +++                      ++e++d+l++ll+  p kR+ ae +l+h+y+
#PP        567889**********************************************************************************77.******9999******************************************************99887899****************9*****************************444.......45555556666666444555555555666666**********************************************8
#SEQ       IKIGLVGKGTFGEVYKAKEPISGDFVVLKKVLMEKETEGFPITALREAMIMQRLQHCNVLHVRAVVHTpatiknqyKGSIYMVSEWMDHD-LTGLLERGVRFSQAQIKGYFKQLLVGLHHLHANNILHRDMKCSNILVNNKGILKIADFGLARTFDVKQIangLTNRVVTLWYRPPELLlGARQYDTKIDIWGAGCVLAEMANNRPLLTGSD-------EYDQLDKIAEFCGtPSPINWPGIEKLpdynkiawrnypprlrerfhfmPKEFIDMLDNLLSLCPYKRMNAETALDHDYF
#CS        EEEEEEEEESSEEEEEEEETTTTEEEEEEEEECHCHSHHHHHHHHHHHHHHHHHSCTTB--EEEEEEE........SSEEEEEEESSTTEBHHHHHHHHSS-THHHHHHHHHHHHHHHHHHHHTTEE-SS-SGGGEEEETTSEEEE-SGTTSEESSSSTS...BSSTTSGGGGS-HHHH.TTSCBSCHHHHHHHHHHHHHHHHSS-SSTTSSHHHHHHHHHHHHHHHHHHCT.SHTTTSTTCTTS......................SHHHHHHHHHHT-SSCTTSTTHHHHHTSGGG
Opisthokonta_Ichthyosporea_EP01134_Creolimax_fragrantissima_P008108_CFRG8108T1                                                                                                                                                                                                         17    311     17    311 PF00069.28  Pkinase           Domain     1   264   264    215.0   1.3e-63   1 CL0016   
#HMM       yekleklGeGsfGkVykaveketgkivAvKkikkekakkkkekkvlrEikilkklkhpnivrlyevfee.....kdelylvleyveggeladllerkgs.lseeeakkiakqilegleylHsegvvHrDlKpeNiLidekgelKitDFGlakelesssk....ltsfvgtseYlAPEvl.keneyskkvDvWslGvilyelltgkppfsgekgkekvekeldqlekilkilg.etkeklpeakei............................seeakdllkkllkkdpkkRltaeellqhpyl
#MATCH     +ek+  lG+G+fG+V ka+ ket+  vA+Kkik +++      ++lrE  ilk+++h+n++r++++  +      +++y+v ey++++ l+ ll r+   ls +++k +akq+l+gl ++H ++++HrD+K +NiL++++g+lK++DFGla+ + ++ +    lt  v+t +Y++PE++ ++ +y++k+D+W++G+i++e++t+kp+f g+++       ++q++ki ++ g +++++++  +++                            +e+a +l+++ll+ +p kRl a+e+l+h+++
#PP        678899*****************************8886.668**********************99999999999**********77.99999866655*******************************************************999999999***************9999**************************5554.......45556667777778888999999999999999999999999*****************************************98
#SEQ       FEKIGALGQGTFGEVWKARCKETQAVVALKKIKLDDDGG-FPMTALREYMILKSIEHENVLRVLDIAFTitgdvVNSIYMVSEYMDHD-LTGLLGRNDLeLSTAQLKCYAKQLLTGLFHIHVMNILHRDMKCSNILVNNSGVLKLADFGLARTTVTKDRiakrLTPGVVTLWYRPPEIIlGSAHYDAKADLWGAGCIIAEMFTRKPLFDGHDS-------MTQMTKISHLCGaPVENNWEGVSKLpdygkynfninaprnlrrqlprmskesmPESAVSLIDQLLTLNPAKRLDADEALDHEFF
#CS        EEEEEEEEEESSEEEEEEEETTTTEEEEEEEEECHCHSHHHHHHHHHHHHHHHHHSCTTB--EEEEEEE.....SSEEEEEEESSTTEBHHHHHHHHSS.-THHHHHHHHHHHHHHHHHHHHTTEE-SS-SGGGEEEETTSEEEE-SGTTSEESSSSTS....BSSTTSGGGGS-HHHH.TTSCBSCHHHHHHHHHHHHHHHHSS-SSTTSSHHHHHHHHHHHHHHHHHHCT.SHTTTSTTCTTS............................SHHHHHHHHHHT-SSCTTSTTHHHHHTSGGG
Opisthokonta_Ichthyosporea_EP01135_Chromosphaera_perkinsii_P001686_Nk52_evm63s208_gene_Nk52_evmTU63s208                                                                                                                                                                               478    777    477    777 PF00069.28  Pkinase           Domain     2   264   264    230.0   3.4e-68   1 CL0016   
#HMM       ekleklGeGsfGkVykaveketgkivAvKkikkekakkkkekkvlrEikilkklkhpnivrlyevfee.................kdelylvleyveggeladllerkgs.lseeeakkiakqilegleylHsegvvHrDlKpeNiLidekgelKitDFGlakelesssk.ltsfvgtseYlAPEvl.keneyskkvDvWslGvilyelltgkppfsgekgkekvekeldqlekilkilg.etkeklpeakei........................seeakdllkkllkkdpkkRltaeellqhpyl
#MATCH     +++e++GeG++G+Vyka +k tg+ivA+Kk++ e++k+    +++rE+kilk+lkh+niv+l+e++++                 k ++++v+eyv+++ l+ ll    + ls+e++k i +q+++++++ H+++++HrD+K +N+L++++g+lK++DFGla+ ++ + + +t++v+t +Y++PE+l +e+ y+++vD+W++G+il+el+ +kp+f+g++       e+ q+  i k+ g + + ++++ +++                        + +a+dl++k+l+ dp  Rlta+++l+h+++
#PP        6789********************************************************************************999**********77.99998855445******************************************************998877****************999999************************444.......45566678888887778899999999999999***********************************************98
#SEQ       NIIEQIGEGTYGQVYKAEDKFTGEIVALKKVRMENDKEGFPITAIREMKILKNLKHENIVELKEIVTDivadksaesncgskendKGSIFMVFEYVDHD-LTGLLGSGLIsLSNEQVKWIEYQLMRAISHAHEHKILHRDIKGSNMLLTNEGKLKLADFGLARIYHDRRRqYTNRVITLWYRPPELLlGETFYGPEVDMWGAGCILAELYLQKPLFPGRD-------EASQIDLIWKLCGsPDHTSWEFCEKLpwfgalkpkkryprrlkeelvgriPADALDLIDKCLTFDPAARLTAQNALEHDFF
#CS        EEEEEEEEESSEEEEEEEETTTTEEEEEEEEECHCHSHHHHHHHHHHHHHHHHHSCTTB--EEEEEEE.................SSEEEEEEESSTTEBHHHHHHHHSS.-THHHHHHHHHHHHHHHHHHHHTTEE-SS-SGGGEEEETTSEEEE-SGTTSEESSSSTS.BSSTTSGGGGS-HHHH.TTSCBSCHHHHHHHHHHHHHHHHSS-SSTTSSHHHHHHHHHHHHHHHHHHCT.SHTTTSTTCTTS........................SHHHHHHHHHHT-SSCTTSTTHHHHHTSGGG
Opisthokonta_Choanoflagellata_EP01147_Barroeca_monosierra_P006493_gene6493-9366_t                                                                                                                                                                                                     200    501    200    501 PF00069.28  Pkinase           Domain     1   264   264    217.7     2e-64   1 CL0016   
#HMM       yekleklGeGsfGkVykaveketgkivAvKkikkekakkkkekkvlrEikilkklkhpnivrlyevfee........kdelylvleyveggeladllerkgslseeeakkiakqilegleylHsegvvHrDlKpeNiLidekgelKitDFGlakelessskltsfvgtseYlAPEvl.keneyskkvDvWslGvilyelltgkppfsge..kgkekvekeldqlekilkilg.etkeklpeakei...........................seeakdllkkllkkdpkkRltaeellqhpyl
#MATCH     y+++ ++G+G++G+V k+++++t++ vA+Kk++ +++++     +lrEik++++++hpni+ l+ev+++          + ylv+ey+e + l  +l+  + +   e+k + kq++egl+yl   +v+HrDlK +NiL++++g+lKi+DFGl++ + +++++t  v+t++Y+APEvl +++ y++++DvWs+++i++el+ gkp+++g   + +++  +e+dq+  ++++ g +t+ ++pe  ++                            +  ++++++ll ++p kRl a+++l+hp++
#PP        678999***************************************************************9999988777899*******77.******9999***************************************************************************9*****************************8522667778899999888888888888888888888899**********************9999999**************************8
#SEQ       YKRIDHVGRGQYGTVDKCIDNKTKQVVAIKKVSMSRETEGFPVPALREIKLMARMNHPNILGLKEVVHSepsefnrqLGDTYLVFEYMEYD-LGGILNSGSEFLVPEIKCLSKQLFEGLHYLEVTKVIHRDLKVANILLNRNGVLKIADFGLSRAVAKQHSYTLPVCTRWYRAPEVLlGDTAYTHAIDVWSAACIVAELFVGKPILQGGviDAQTELDNEIDQFLITCELCGsPTRASWPELFDLkhtpilmpkkghsrclkeklsrrfkqhCPAGIRFIDDLLIMNPAKRLRASQALDHPFF
#CS        EEEEEEEEEESSEEEEEEEETTTTEEEEEEEEECHCHSHHHHHHHHHHHHHHHHHSCTTB--EEEEEEE........SSEEEEEEESSTTEBHHHHHHHHSS-THHHHHHHHHHHHHHHHHHHHTTEE-SS-SGGGEEEETTSEEEE-SGTTSEESSSSTSBSSTTSGGGGS-HHHH.TTSCBSCHHHHHHHHHHHHHHHHSS-SSTTS..SHHHHHHHHHHHHHHHHHHCT.SHTTTSTTCTTS...........................SHHHHHHHHHHT-SSCTTSTTHHHHHTSGGG
Opisthokonta_Metazoa_EP00057_Strongylocentrotus_purpuratus_P032902_XP_789337.1_PREDICTED_cyclin-dependent_kinase_12_isoform_X1_Strongylocentrotus_purpuratus                                                                                                                          498    792    498    792 PF00069.28  Pkinase           Domain     1   264   264    250.9   1.4e-74   1 CL0016   
#HMM       yekleklGeGsfGkVykaveketgkivAvKkikkekakkkkekkvlrEikilkklkhpnivrlyevfee..........kdelylvleyveggeladllerkgs.lseeeakkiakqilegleylHsegvvHrDlKpeNiLidekgelKitDFGlakelesssk...ltsfvgtseYlAPEvl.keneyskkvDvWslGvilyelltgkppfsgekgkekvekeldqlekilkilg.etkeklpeakei..........................seeakdllkkllkkdpkkRltaeellqhpyl
#MATCH     +e+++++GeG++G+Vyka++k+tg+ vA+Kk++++++k+    +++rEikil++l+h+ ++rl e++++          k  +ylv+ey++++ l+ lle   + +see++++++kq+l gl+y+H+++++HrD+K +NiL+++kg++K++DFGla+ ++ + k   +t+ v+t +Y++PE+l +e++y+++vDvWs+G+il el+t++p+f+        ++el qle i +i g +   + +++ ++                          +++a+dll+ +l+ dp kR tae++l+  +l
#PP        57889************************************************************************99999*********77.99999966556********************************************************999999****************9*****************************...3....34899999999999843...33444444455888888999999*************************************98886
#SEQ       FEIINQIGEGTYGQVYKARDKDTGELVALKKVRTDNEKEGFPITAVREIKILRQLNHDSVIRLHEIVTDkqdaldfkkdKGAFYLVFEYMDHD-LMGLLESGLVnFSEEHVRSFMKQLLDGLNYCHKRNFLHRDIKCSNILLNNKGHIKLADFGLARLYHADDKtrpYTNKVITLWYRPPELLlGEERYGPAVDVWSCGCILGELFTQRPIFQ---A----NQELAQLELISRICGtP---TPAVWPDVirlplfntmkpkkmynrrlreefsllPKDALDLLDGMLTLDPDKRTTAEDALNCGWL
#CS        EEEEEEEEEESSEEEEEEEETTTTEEEEEEEEECHCHSHHHHHHHHHHHHHHHHHSCTTB--EEEEEEE..........SSEEEEEEESSTTEBHHHHHHHHSS.-THHHHHHHHHHHHHHHHHHHHTTEE-SS-SGGGEEEETTSEEEE-SGTTSEESSSSTS...BSSTTSGGGGS-HHHH.TTSCBSCHHHHHHHHHHHHHHHHSS-SSTTSSHHHHHHHHHHHHHHHHHHCT.SHTTTSTTCTTS..........................SHHHHHHHHHHT-SSCTTSTTHHHHHTSGGG
Opisthokonta_Metazoa_EP00059_Ciona_intestinalis_P006921_XP_002131391.1_cyclin-dependent_kinase_12_isoform_X1_Ciona_intestinalis                                                                                                                                                       674    966    672    966 PF00069.28  Pkinase           Domain     3   264   264    249.4   4.3e-74   1 CL0016   
#HMM       kleklGeGsfGkVykaveketgkivAvKkikkekakkkkekkvlrEikilkklkhpnivrlyevfee...........kdelylvleyveggeladllerkgs.lseeeakkiakqilegleylHsegvvHrDlKpeNiLidekgelKitDFGlakelesssk..ltsfvgtseYlAPEvl.keneyskkvDvWslGvilyelltgkppfsgekgkekvekeldqlekilkilg.......etkeklpeakei.......................seeakdllkkllkkdpkkRltaeellqhpyl
#MATCH      ++  GeG+fG+Vyka++k+t++i A+Kk++ +++++    +++rEikil++l+h+niv l++v+++           +  +ylv+ey++++ l+ lle  ++ ++e+++k+++kq+l gl+++H++g++HrD+K +NiL+++kge+K++DFGla+ ++++++  +t++v+t +Y++PE+l +e++y++++D+Ws+G+il+el+t+kp+f+++       +el qle i ++ g       +   k      +                       +  a+dll+++l+ dp+kR+taee+l+ p+l
#PP        56678**********************************************************************9988899********77.99999976666********************************************************99999****************99****************************33.......36777777888888755444433333......2444444778888888899999999*****************************7
#SEQ       FISITGEGTFGQVYKARDKHTDEICALKKVRLDNEREGFPITAVREIKILRQLQHRNIVCLKDVLTDksdatdfrkekECAFYLVFEYMDHD-LMGLLESGMVhFNENHIKSFMKQLLDGLNHCHKKGFLHRDIKCSNILLNNKGEIKLADFGLARFFNKDEQrpYTNRVITLWYRPPELLlGEEMYTPSIDIWSCGCILAELFTKKPLFQAD-------RELAQLECISRVCGspcpavwPDVIK------LphfhtmkpkrqhrrklredfsylPTLAIDLLDQMLTLDPSKRFTAEEALNCPWL
#CS        EEEEEEEESSEEEEEEEETTTTEEEEEEEEECHCHSHHHHHHHHHHHHHHHHHSCTTB--EEEEEEE...........SSEEEEEEESSTTEBHHHHHHHHSS.-THHHHHHHHHHHHHHHHHHHHTTEE-SS-SGGGEEEETTSEEEE-SGTTSEESSSSTS..BSSTTSGGGGS-HHHH.TTSCBSCHHHHHHHHHHHHHHHHSS-SSTTSSHHHHHHHHHHHHHHHHHHCT.......SHTTTSTTCTTS.......................SHHHHHHHHHHT-SSCTTSTTHHHHHTSGGG
Opisthokonta_Metazoa_EP00067_Danio_rerio_P017906_XP_003200579.2_cyclin-dependent_kinase_12_Danio_rerio                                                                                                                                                                                677    968    675    968 PF00069.28  Pkinase           Domain     3   264   264    245.0     9e-73   1 CL0016   
#HMM       kleklGeGsfGkVykaveketgkivAvKkikkekakkkkekkvlrEikilkklkhpnivrlyevfee..........kdelylvleyveggeladllerkgs.lseeeakkiakqilegleylHsegvvHrDlKpeNiLidekgelKitDFGlakelesssk..ltsfvgtseYlAPEvl.keneyskkvDvWslGvilyelltgkppfsgekgkekvekeldqlekilkilg.etkeklpeakei.......................seeakdllkkllkkdpkkRltaeellqhpyl
#MATCH     ++  +GeG++G+Vyka++k+tg+ vA+Kk++ +++k+    +++rEikil++l+h+ +v+++e++++          k  +ylv+ey++++ l+ lle   + +s+e+++++++q++egl+y+H+++++HrD+K +NiL++++g++K++DFGla+ ++s+++  +t+ v+t +Y++PE+l +e++ys+++DvWs+G+il el+t+kp+f+        ++el qle i ++ g +   ++p   ++                       +  a+dll+ +l+ dp++R+tae++l++++l
#PP        5678***********************************************************************99999*********77.99999955545********************************************************99999****************9*****************************...3....348889999999998744445554444477777799999999***********************************99986
#SEQ       IIGIIGEGTYGQVYKAKDKDTGELVALKKVRLDNEKEGFPITAIREIKILRQLNHRSVVNMKEIVTDkqdaldfkkdKGAFYLVFEYMDHD-LMGLLESGLVsFSHEHVQSFMRQLMEGLDYCHKKNFLHRDIKCSNILLNNSGQIKLADFGLARLYNSEESrpYTNKVITLWYRPPELLlGEERYSPAIDVWSCGCILGELFTKKPIFQ---A----NQELLQLELISRLCGsPCPAAWPDVIRLpyfntmrpkkqyrrrlreefsflPTPALDLLDHMLTLDPSRRCTAEQALASQFL
#CS        EEEEEEEESSEEEEEEEETTTTEEEEEEEEECHCHSHHHHHHHHHHHHHHHHHSCTTB--EEEEEEE..........SSEEEEEEESSTTEBHHHHHHHHSS.-THHHHHHHHHHHHHHHHHHHHTTEE-SS-SGGGEEEETTSEEEE-SGTTSEESSSSTS..BSSTTSGGGGS-HHHH.TTSCBSCHHHHHHHHHHHHHHHHSS-SSTTSSHHHHHHHHHHHHHHHHHHCT.SHTTTSTTCTTS.......................SHHHHHHHHHHT-SSCTTSTTHHHHHTSGGG
Opisthokonta_Metazoa_EP00067_Danio_rerio_P051633_XP_687417.4_cyclin-dependent_kinase_13_Danio_rerio                                                                                                                                                                                   596    887    594    887 PF00069.28  Pkinase           Domain     3   264   264    245.0   9.3e-73   1 CL0016   
#HMM       kleklGeGsfGkVykaveketgkivAvKkikkekakkkkekkvlrEikilkklkhpnivrlyevfee..........kdelylvleyveggeladllerkgs.lseeeakkiakqilegleylHsegvvHrDlKpeNiLidekgelKitDFGlakelesssk..ltsfvgtseYlAPEvl.keneyskkvDvWslGvilyelltgkppfsgekgkekvekeldqlekilkilg.......etkeklpeakei.......................seeakdllkkllkkdpkkRltaeellqhpyl
#MATCH     ++   GeG++G+Vyka++k+t + vA+Kk++ +++k+    +++rEikil++l+h+ i++++e++++          k  +ylv+ey++++ l+ lle   + ++e+++k++++q+legl+y+H+++++HrD+K +NiL+++kg++K++DFGla+ ++s+++  +t+ v+t +Y++PE+l +e++y++++DvWs+G+il el+t+kp+f+        ++el qle i +i g       +         ++                       +  a+dl + +l+ dp+kR+tae++l++++l
#PP        56677**********************************************************************99999*********77.99999965556********************************************************99999****************9*****************************...3....34889999999999875444432......333335666668888899999**********************************9986
#SEQ       IIGITGEGTYGQVYKAKDKDTAELVALKKVRLDNEKEGFPITAIREIKILRQLNHKSIINMKEIVTDkedaldfkndKGAFYLVFEYMDHD-LMGLLESGLVhFNESHIKSFMRQLLEGLDYCHKKNFLHRDIKCSNILLNNKGQIKLADFGLARLYNSEESrpYTNKVITLWYRPPELLlGEERYTPAIDVWSCGCILGELFTKKPIFQ---A----NQELAQLELISRICGspcpavwP------DVIKLpyfntmkpkkqyrrrlreefafiPLMALDLFDHMLALDPSKRCTAEQALNSDFL
#CS        EEEEEEEESSEEEEEEEETTTTEEEEEEEEECHCHSHHHHHHHHHHHHHHHHHSCTTB--EEEEEEE..........SSEEEEEEESSTTEBHHHHHHHHSS.-THHHHHHHHHHHHHHHHHHHHTTEE-SS-SGGGEEEETTSEEEE-SGTTSEESSSSTS..BSSTTSGGGGS-HHHH.TTSCBSCHHHHHHHHHHHHHHHHSS-SSTTSSHHHHHHHHHHHHHHHHHHCT.......SHTTTSTTCTTS.......................SHHHHHHHHHHT-SSCTTSTTHHHHHTSGGG
Opisthokonta_Metazoa_EP00074_Homo_sapiens_P039183_NP_057591.2_cyclin-dependent_kinase_12_isoform_1_Homo_sapiens                                                                                                                                                                       729   1020    727   1020 PF00069.28  Pkinase           Domain     3   264   264    246.8   2.6e-73   1 CL0016   
#HMM       kleklGeGsfGkVykaveketgkivAvKkikkekakkkkekkvlrEikilkklkhpnivrlyevfee..........kdelylvleyveggeladllerkgs.lseeeakkiakqilegleylHsegvvHrDlKpeNiLidekgelKitDFGlakelesssk..ltsfvgtseYlAPEvl.keneyskkvDvWslGvilyelltgkppfsgekgkekvekeldqlekilkilg.......etkeklpeakei.......................seeakdllkkllkkdpkkRltaeellqhpyl
#MATCH     ++  +GeG++G+Vyka++k+tg+ vA+Kk++ +++k+    +++rEikil++l h+ +v+++e++++          k  +ylv+ey++++ l+ lle   + +se+++k+++kq++egley+H+++++HrD+K +NiL++++g++K++DFGla+ ++s+++  +t+ v+t +Y++PE+l +e++y++++DvWs+G+il el+t+kp+f+       ++ el qle i ++ g       +         ++                       ++ a+dll+ +l+ dp+kR+tae+ lq+++l
#PP        5678***********************************************************************99999*********77.99999965556********************************************************99999****************9*****************************.......446888999999999875444332......333335556668888889999**********************************9986
#SEQ       IIGIIGEGTYGQVYKAKDKDTGELVALKKVRLDNEKEGFPITAIREIKILRQLIHRSVVNMKEIVTDkqdaldfkkdKGAFYLVFEYMDHD-LMGLLESGLVhFSEDHIKSFMKQLMEGLEYCHKKNFLHRDIKCSNILLNNSGQIKLADFGLARLYNSEESrpYTNKVITLWYRPPELLlGEERYTPAIDVWSCGCILGELFTKKPIFQ-------ANLELAQLELISRLCGspcpavwP------DVIKLpyfntmkpkkqyrrrlreefsfiPSAALDLLDHMLTLDPSKRCTAEQTLQSDFL
#CS        EEEEEEEESSEEEEEEEETTTTEEEEEEEEECHCHSHHHHHHHHHHHHHHHHHSCTTB--EEEEEEE..........SSEEEEEEESSTTEBHHHHHHHHSS.-THHHHHHHHHHHHHHHHHHHHTTEE-SS-SGGGEEEETTSEEEE-SGTTSEESSSSTS..BSSTTSGGGGS-HHHH.TTSCBSCHHHHHHHHHHHHHHHHSS-SSTTSSHHHHHHHHHHHHHHHHHHCT.......SHTTTSTTCTTS.......................SHHHHHHHHHHT-SSCTTSTTHHHHHTSGGG
Opisthokonta_Metazoa_EP00074_Homo_sapiens_P091491_XP_016868240.1_cyclin-dependent_kinase_13_isoform_X2_Homo_sapiens                                                                                                                                                                   707   1028    705   1028 PF00069.28  Pkinase           Domain     3   264   264    236.6   3.4e-70   1 CL0016   
#HMM       kleklGeGsfGkVykaveketgkivAvKkikkekakkkkekkvlrEikilkklkhpnivrlyevfee..........kdelylvleyveggeladllerkgs.lseeeakkiakqilegleylHsegvvHrDlKpeNiLidekgelKitDFGlakelesssk................................ltsfvgtseYlAPEvl.keneyskkvDvWslGvilyelltgkppfsgekgkekvekeldqlekilkilg.......etkeklpeakei.......................seeakdllkkllkkdpkkRltaeellqhpyl
#MATCH     ++  +GeG++G+Vyka++k+tg++vA+Kk++ +++k+    +++rEikil++l h+ i++++e++++          k  +ylv+ey++++ l+ lle   + ++e+++k++++q++egl+y+H+++++HrD+K +NiL++++g++K++DFGla+ ++s+++                                +t+ v+t +Y++PE+l +e++y++++DvWs+G+il el+t+kp+f+        ++el qle i +i g       +         ++                       +  a+dl + +l+ dp+kR+tae++lq ++l
#PP        5678***********************************************************************99999*********77.99999965556**********************************************************9************************************************9*****************************...3....34889999999999875444442......333335556668888889999*********************************98875
#SEQ       IIGIIGEGTYGQVYKARDKDTGEMVALKKVRLDNEKEGFPITAIREIKILRQLTHQSIINMKEIVTDkedaldfkkdKGAFYLVFEYMDHD-LMGLLESGLVhFNENHIKSFMRQLMEGLDYCHKKNFLHRDIKCSNILLNNRGQIKLADFGLARLYSSEESawlmliwekvifiwrillmqmsagsfgdssrpYTNKVITLWYRPPELLlGEERYTPAIDVWSCGCILGELFTKKPIFQ---A----NQELAQLELISRICGspcpavwP------DVIKLpyfntmkpkkqyrrklreefvfiPAAALDLFDYMLALDPSKRCTAEQALQCEFL
#CS        EEEEEEEESSEEEEEEEETTTTEEEEEEEEECHCHSHHHHHHHHHHHHHHHHHSCTTB--EEEEEEE..........SSEEEEEEESSTTEBHHHHHHHHSS.-THHHHHHHHHHHHHHHHHHHHTTEE-SS-SGGGEEEETTSEEEE-SGTTSEESSSSTS................................BSSTTSGGGGS-HHHH.TTSCBSCHHHHHHHHHHHHHHHHSS-SSTTSSHHHHHHHHHHHHHHHHHHCT.......SHTTTSTTCTTS.......................SHHHHHHHHHHT-SSCTTSTTHHHHHTSGGG
Opisthokonta_Metazoa_EP00076_Gallus_gallus_P047715_XP_418864.6_cyclin-dependent_kinase_13_Gallus_gallus                                                                                                                                                                               737   1028    735   1028 PF00069.28  Pkinase           Domain     3   264   264    248.4   8.2e-74   1 CL0016   
#HMM       kleklGeGsfGkVykaveketgkivAvKkikkekakkkkekkvlrEikilkklkhpnivrlyevfee..........kdelylvleyveggeladllerkgs.lseeeakkiakqilegleylHsegvvHrDlKpeNiLidekgelKitDFGlakelesssk..ltsfvgtseYlAPEvl.keneyskkvDvWslGvilyelltgkppfsgekgkekvekeldqlekilkilg.etkeklpeakei.......................seeakdllkkllkkdpkkRltaeellqhpyl
#MATCH     ++  +GeG++G+Vyka++k+tg+ vA+Kk++ +++k+    +++rEikil++l+h+ i++++e++++          k  +ylv+ey++++ l+ lle   + ++e+++k++++q++egl+y+H+++++HrD+K +NiL++++g++K++DFGla+ ++s+++  +t+ v+t +Y++PE+l +e++y++++DvWs+G+il el+t+kp+f+        ++el qle i +i g +    +p   ++                       ++ a+dl + +l+ dp+kR+tae++lq ++l
#PP        5678***********************************************************************99999*********77.99999965556********************************************************99999****************9*****************************...3....34889999999999873333333333336667778888889999*********************************98875
#SEQ       IIGIIGEGTYGQVYKARDKDTGELVALKKVRLDNEKEGFPITAIREIKILRQLNHQSIINMKEIVTDkedaldfkkdKGAFYLVFEYMDHD-LMGLLESGLVhFNENHIKSFMRQLMEGLAYCHKKNFLHRDIKCSNILLNNRGQIKLADFGLARLYNSEESrpYTNKVITLWYRPPELLlGEERYTPAIDVWSCGCILGELFTKKPIFQ---A----NQELAQLELISRICGsPCPAVWPDVIKLayfntmkpkkqyrrklreefafiPPAALDLFDYMLALDPSKRCTAEQALQCEFL
#CS        EEEEEEEESSEEEEEEEETTTTEEEEEEEEECHCHSHHHHHHHHHHHHHHHHHSCTTB--EEEEEEE..........SSEEEEEEESSTTEBHHHHHHHHSS.-THHHHHHHHHHHHHHHHHHHHTTEE-SS-SGGGEEEETTSEEEE-SGTTSEESSSSTS..BSSTTSGGGGS-HHHH.TTSCBSCHHHHHHHHHHHHHHHHSS-SSTTSSHHHHHHHHHHHHHHHHHHCT.SHTTTSTTCTTS.......................SHHHHHHHHHHT-SSCTTSTTHHHHHTSGGG
Opisthokonta_Metazoa_EP00081_Caenorhabditis_elegans_P005461_NP_001254914.1_Cyclin-dependent_kinase_12_Caenorhabditis_elegans                                                                                                                                                          311    605    311    605 PF00069.28  Pkinase           Domain     1   264   264    251.3   1.1e-74   1 CL0016   
#HMM       yekleklGeGsfGkVykaveketgkivAvKkikkekakkkkekkvlrEikilkklkhpnivrlyevfee..........kdelylvleyveggeladlle.rkgs.lseeeakkiakqilegleylHsegvvHrDlKpeNiLidekgelKitDFGlakelesssk.ltsfvgtseYlAPEvl.keneyskkvDvWslGvilyelltgkppfsgekgkekvekeldqlekilkilg.etkeklpeakei........................seeakdllkkllkkdpkkRltaeellqhpyl
#MATCH     y+ l ++GeG++G+Vykav++ tg++vA+K+++ e++k+    +++rEikil++l+h+nivrl++++ +            ++ylv+eyv+++ l  lle ++ + ++++++ +++kq+legl+y+H+ g++HrD+K +NiL+++kgelKi+D+Gla+ +e++s+ +t++v+t +Y++PE+l ++++y++++DvWs G++l el+t+kp+f+   g++    e+ qle i k+ g ++ +++pe +e+                        ++ea dll+k+l+ +p+kR++a+e+l+hp++
#PP        67789****************************************************************9********99***********87.777777444447********************************************************9999****************9*****************************...555....8899999*****987788899999989*****************************************************7
#SEQ       YTMLDQIGEGTYGQVYKAVNNLTGEQVALKRVRLENEKEGFPITAIREIKILRQLHHKNIVRLMDIVIDdismdelkrtRANFYLVFEYVDHD-LIGLLEsKELVdFNKDQICSLFKQLLEGLAYIHNTGFLHRDIKCSNILVNNKGELKIADLGLARLWEKESRlYTNRVITLWYRPPELLlGDERYGPAIDVWSTGCMLGELFTRKPLFN---GNN----EFGQLELISKVCGsPNVDNWPELTELvgwntfrmkrtyqrrireefehimPREAVDLLDKMLTLNPEKRISAKEALNHPWI
#CS        EEEEEEEEEESSEEEEEEEETTTTEEEEEEEEECHCHSHHHHHHHHHHHHHHHHHSCTTB--EEEEEEE..........SSEEEEEEESSTTEBHHHHHH.HHSS.-THHHHHHHHHHHHHHHHHHHHTTEE-SS-SGGGEEEETTSEEEE-SGTTSEESSSSTS.BSSTTSGGGGS-HHHH.TTSCBSCHHHHHHHHHHHHHHHHSS-SSTTSSHHHHHHHHHHHHHHHHHHCT.SHTTTSTTCTTS........................SHHHHHHHHHHT-SSCTTSTTHHHHHTSGGG
Opisthokonta_Metazoa_EP00081_Caenorhabditis_elegans_P013800_NP_492906.2_Probable_cyclin-dependent_kinase_9_Caenorhabditis_elegans                                                                                                                                                      85    413     85    413 PF00069.28  Pkinase           Domain     1   264   264    215.2   1.1e-63   1 CL0016   
#HMM       yekleklGeGsfGkVykaveketgkivAvKkikkekakkkkekkvlrEikilkklkhpnivrlyevfee..........kdelylvleyveggeladlle.rkgslseeeakkiakqilegleylHsegvvHrDlKpeNiLidekgelKitDFGlakelesssk.......ltsfvgtseYlAPEvl.keneyskkvDvWslGvilyelltgkppfsgekgkekvekeldqlekilkilgetkeklpeakei...............................................seeakdllkkllkkdpkkRltaeellqhpyl
#MATCH     yekl+k+G+G+fG+V+ka+ k+tg++vA+Kki  e++k+    ++lrE+k+l++lkhpni  l+ev++             ++ylv+ ++ ++ la ll+  k  +s  ++k ++k++++gl+ lH+ +++HrD+K +N+Li+++g lK++DFGla+ + ++++       +t++v+t +Y++PE+l ++++y++k+DvW++G+i++e+ t++p+++g++++++ + +     +i k + ++  ++p ++ +                                               +++a++ll+ ll+ dp kR+t +e+ ++ ++
#PP        7999****************************************************************99*******988999********77.99999956666********************************************************9999**********************9*****************************77777755554444556666666777777777777***********************************************************************9999887
#SEQ       YEKLNKIGQGTFGEVFKARCKNTGRMVALKKILMENEKEGFPITALREVKMLEQLKHPNITDLIEVCSAkstgttgskdRATFYLVMALCAHD-LAGLLSnPKIRMSLVHIKTMMKHLMSGLNKLHRSKILHRDMKAANVLISKDGILKLADFGLARPFVQRENgagprplYTNRVVTLWYRPPELLlGDRQYGTKIDVWGAGCIMAEMWTRQPIMQGDTEQKQLQLISGLCGSINKDVWPNCVNMPLWSAMssepnsalpqgkyrilpnkmknlmkfdapdsktdpfgknvkqhdsatDDDALHLLEILLAIDPDKRPTSDEAEDDIWF
#CS        EEEEEEEEEESSEEEEEEEETTTTEEEEEEEEECHCHSHHHHHHHHHHHHHHHHHSCTTB--EEEEEEE..........SSEEEEEEESSTTEBHHHHHH.HHSS-THHHHHHHHHHHHHHHHHHHHTTEE-SS-SGGGEEEETTSEEEE-SGTTSEESSSSTS.......BSSTTSGGGGS-HHHH.TTSCBSCHHHHHHHHHHHHHHHHSS-SSTTSSHHHHHHHHHHHHHHHHHHCTSHTTTSTTCTTS...............................................SHHHHHHHHHHT-SSCTTSTTHHHHHTSGGG
Opisthokonta_Metazoa_EP00090_Calanus_glacialis_P020896_TRINITY_DN3224_c0_g1_i2.p1_TRINITY_DN3224_c0_g1_TRINITY_DN3224_c0_g1_i2.p1_ORF_type_complete_len_582_score_176.99_TRINITY_DN3224_c0_g1_i2_135-1880                                                                              51    343     51    343 PF00069.28  Pkinase           Domain     1   264   264    237.8   1.4e-70   1 CL0016   
#HMM       yekleklGeGsfGkVykaveketg.kivAvKkikkekakkkkekkvlrEikilkklkhpnivrlyevfee....kdelylvleyveggeladlle.rkgslseeeakkiakqilegleylHsegvvHrDlKpeNiLidekgelKitDFGlakelesssk.....ltsfvgtseYlAPEvl.keneyskkvDvWslGvilyelltgkppfsgekgkekvekeldqlekilkilg.etkeklpeakei........................seeakdllkkllkkdpkkRltaeellqhpyl
#MATCH     yek+ k+G+G+fG+V+ka+++++g kivA+Kki  e++k+    ++lrEi+il+ l+h+niv+l+e++++    k+++ylv++++e++ la ll+  ++++s  e+kk+++q++egl ++H+++++HrD+K +NiLi+++g lK++DFGla+ ++ +++     +t++v+t +Y++PE+l +e++y++++DvWs+G+il el+++kp+f+    +e    e+ ql+ i ++ g +    +pe  ++                        + +a+dll+ +l+ dp+kRl+a+++l++++l
#PP        7899***************99886379******************************************9999999**********77.99999944566******************************************************9999999*******************9*****************************...433....7788888888887533344444444477778899999999***************************************97
#SEQ       YEKIAKIGQGTFGEVFKAKDRTDGsKIVALKKILMENEKEGFPITALREIRILQLLNHENIVNLIEICRQysrnKTTFYLVFDFAEHD-LAGLLSnINVKFSLGEIKKVMQQMCEGLFFIHNNKIIHRDMKAANILITKQGILKLADFGLARAISINKQghpnrYTNRVVTLWYRPPELLlGEERYGPAIDVWSCGCILGELFAKKPLFQ---ANE----EFAQLMVISRMCGtPCPAVWPEVIHLpgfqslkpkkqyrrrvreefavmmPTSALDLLDGMLALDPSKRLSARQALDSEWL
#CS        EEEEEEEEEESSEEEEEEEETTTT.EEEEEEEEECHCHSHHHHHHHHHHHHHHHHHSCTTB--EEEEEEE....SSEEEEEEESSTTEBHHHHHH.HHSS-THHHHHHHHHHHHHHHHHHHHTTEE-SS-SGGGEEEETTSEEEE-SGTTSEESSSSTS.....BSSTTSGGGGS-HHHH.TTSCBSCHHHHHHHHHHHHHHHHSS-SSTTSSHHHHHHHHHHHHHHHHHHCT.SHTTTSTTCTTS........................SHHHHHHHHHHT-SSCTTSTTHHHHHTSGGG
Opisthokonta_Metazoa_EP00096_Caligus_rogercresseyi_P002346_TRINITY_DN14454_c0_g1_i1.p1_TRINITY_DN14454_c0_g1_TRINITY_DN14454_c0_g1_i1.p1_ORF_type_complete_len_659_score_159.23_TRINITY_DN14454_c0_g1_i1_790-2766                                                                     303    607    303    607 PF00069.28  Pkinase           Domain     1   264   264    226.0   5.8e-67   1 CL0016   
#HMM       yekleklGeGsfGkVykaveketgki.........vAvKkikkekakkkkekkvlrEikilkklkhpnivrlyevfee...........kdelylvleyveggeladllerkgs.lseeeakkiakqilegleylHsegvvHrDlKpeNiLidekgelKitDFGlakelesssk...ltsfvgtseYlAPEvl.keneyskkvDvWslGvilyelltgkppfsgekgkekvekeldqlekilkilg.etkeklpeakei.......................seeakdllkkllkkdpkkRltaeellqhpyl
#MATCH     ye++ k+GeGs+G+V+kav+k ++++         +A+Kk++ e++k+    +++rEi+il++l+hpni++l+e++++           k ++ylv+e+++++ l  ll    + +s+e + +i+kq+legl+++Hs++++HrD+K +NiLi++kge+K++DFGla+ ++ + +   +t++v+t +Y++PE+l +e+ y+++vDvWs+G+il el+++kp+f+   ++e    el ql +i k+ g ++  ++p+ +++                       ++ a+dl +++l+ dp++R++a ++l+ ++l
#PP        78999**************88665533333333448*****************************************************9***********77.88888855556*******************************************************9988999****************999999************************...444....77788888889886666777777777999999********************************************9996
#SEQ       YEVVDKVGEGSYGEVFKAVRKYNDRQtpeqdeivvYALKKVRLENEKEGFPITAVREINILRQLRHPNIIKLLEIVTDkesalnlfnrdKGSFYLVFEFMDHD-LVGLLDSGFVeFSPEVIASIMKQLLEGLAFCHSKNFLHRDIKCSNILINNKGEVKLADFGLARLYSAEDNtrpYTNRVITLWYRPPELLlGEECYGPSVDVWSCGCILGELFNRKPLFP---SNE----ELIQLANISKLCGtPSPANWPNVTHLprftsfkpkkvhkrrlreefaflPPAALDLFDSMLTLDPSQRVSAGQALRGEWL
#CS        EEEEEEEEEESSEEEEEEEETTTTEE.........EEEEEEECHCHSHHHHHHHHHHHHHHHHHSCTTB--EEEEEEE...........SSEEEEEEESSTTEBHHHHHHHHSS.-THHHHHHHHHHHHHHHHHHHHTTEE-SS-SGGGEEEETTSEEEE-SGTTSEESSSSTS...BSSTTSGGGGS-HHHH.TTSCBSCHHHHHHHHHHHHHHHHSS-SSTTSSHHHHHHHHHHHHHHHHHHCT.SHTTTSTTCTTS.......................SHHHHHHHHHHT-SSCTTSTTHHHHHTSGGG
Opisthokonta_Metazoa_EP00099_Drosophila_melanogaster_P009427_NP_001262167.1_Cyclin-dependent_kinase_12_isoform_C_Drosophila_melanogaster                                                                                                                                              805   1098    804   1098 PF00069.28  Pkinase           Domain     2   264   264    249.5     4e-74   1 CL0016   
#HMM       ekleklGeGsfGkVykaveketgkivAvKkikkekakkkkekkvlrEikilkklkhpnivrlyevfee..........kdelylvleyveggeladllerkgs.lseeeakkiakqilegleylHsegvvHrDlKpeNiLidekgelKitDFGlakelesssk...ltsfvgtseYlAPEvl.keneyskkvDvWslGvilyelltgkppfsgekgkekvekeldqlekilkilg.etkeklpeakei.......................seeakdllkkllkkdpkkRltaeellqhpyl
#MATCH     e + ++GeG++G+Vyka++++t+++vA+Kk++ e++k+    +++rEikil++l+h+niv+l e++++          k ++ylv+ey++++ l+ lle  ++ ++ee+  +i+kq+l gl+y+H+++++HrD+K +NiL++++g++K++DFGla+ ++ + +   +t+ v+t +Y++PE+l +e++y++++DvWs+G+il el+ ++p+f+        ++e+ qle+i ki g ++   +p+  ++                       +  a+dll+k+l+ dp kR+tae++l++p+l
#PP        67889***********************************************************************9999**********77.99999987778*******************************************************9998999****************9*****************************...3....34788999999999974445555555557777779999999999*************************************7
#SEQ       EMIAQIGEGTYGQVYKARDHHTNDMVALKKVRLEHEKEGFPITAVREIKILRQLNHRNIVNLHEIVTDkqdavefrkdKGSFYLVFEYMDHD-LMGLLESGMVdFNEENNASIMKQLLDGLNYCHKKNFLHRDIKCSNILMNNRGKVKLADFGLARLYNADDRerpYTNKVITLWYRPPELLlGEERYGPSIDVWSCGCILGELFVKRPLFQ---A----NAEMAQLETISKICGsPVPAVWPNVIKLplfhtlkqkkthrrrlredfefmPAPALDLLDKMLDLDPDKRITAEDALRSPWL
#CS        EEEEEEEEESSEEEEEEEETTTTEEEEEEEEECHCHSHHHHHHHHHHHHHHHHHSCTTB--EEEEEEE..........SSEEEEEEESSTTEBHHHHHHHHSS.-THHHHHHHHHHHHHHHHHHHHTTEE-SS-SGGGEEEETTSEEEE-SGTTSEESSSSTS...BSSTTSGGGGS-HHHH.TTSCBSCHHHHHHHHHHHHHHHHSS-SSTTSSHHHHHHHHHHHHHHHHHHCT.SHTTTSTTCTTS.......................SHHHHHHHHHHT-SSCTTSTTHHHHHTSGGG
Opisthokonta_Metazoa_EP00114_Trichoplax_sp_H2_P001111_RDD36874.1_Cyclin-dependent_kinase_12_Trichoplax_sp._H2                                                                                                                                                                         376    667    375    667 PF00069.28  Pkinase           Domain     2   264   264    243.3   3.1e-72   1 CL0016   
#HMM       ekleklGeGsfGkVykaveketgkivAvKkikkekakkkkekkvlrEikilkklkhpnivrlyevfee.........kdelylvleyveggeladllerkgs.lseeeakkiakqilegleylHsegvvHrDlKpeNiLidekgelKitDFGlakelesssk...ltsfvgtseYlAPEvl.keneyskkvDvWslGvilyelltgkppfsgekgkekvekeldqlekilkilg.etkeklpeakei......................seeakdllkkllkkdpkkRltaeellqhpyl
#MATCH      +l+++GeG++G+V+ka+ k+t+k vA+Kk++++++++    +++rEikilk+l+h+ iv+l++++++            +ylv+ey++++ l+ lle   + ++ee+++++++qi+egl+y+H+++++HrD+K +N+L+++kg++Ki+DFGla+ ++ + k   +t+ v+t +Y++PE+l +e++y+++vDvWs+G+il e++t+kp+f+        ++e++ql  i +i g +  e++p   e+                      +e a dl++ +l  dp+ R+ ae+ lqhp++
#PP        5789**********************************************************************98778899*******77.99999955555********************************************************999999****************9*****************************...3....3488899999999997556777777777899999*********************************************97
#SEQ       DILKQIGEGTYGQVFKAKIKDTDKLVALKKVRTDHEREGFPITAVREIKILKQLNHQSIVNLLGIVSNvdannfktdRCAFYLVFEYMDHD-LMGLLESGLVtFDEEHIRSFMRQIMEGLNYCHKRQLLHRDIKCSNLLMNNKGQIKIADFGLARFYNPDDKsrpYTNKVITLWYRPPELLlGEERYGPSVDVWSCGCILGEFFTKKPIFQ---A----NSEINQLDLISQICGtPCPENWPSVVELpyynnfklrkyerrleqefhdlPELAVDLMQYMLILDPSMRYNAEQSLQHPFI
#CS        EEEEEEEEESSEEEEEEEETTTTEEEEEEEEECHCHSHHHHHHHHHHHHHHHHHSCTTB--EEEEEEE.........SSEEEEEEESSTTEBHHHHHHHHSS.-THHHHHHHHHHHHHHHHHHHHTTEE-SS-SGGGEEEETTSEEEE-SGTTSEESSSSTS...BSSTTSGGGGS-HHHH.TTSCBSCHHHHHHHHHHHHHHHHSS-SSTTSSHHHHHHHHHHHHHHHHHHCT.SHTTTSTTCTTS......................SHHHHHHHHHHT-SSCTTSTTHHHHHTSGGG
Opisthokonta_Metazoa_EP00114_Trichoplax_sp_H2_P002907_RDD38670.1_Cyclin-dependent_kinase_9_Trichoplax_sp._H2                                                                                                                                                                           10    293      9    293 PF00069.28  Pkinase           Domain    12   264   264    213.6   3.5e-63   1 CL0016   
#HMM       fGkVykaveketgkivAvKkikkekakkkkekkvlrEikilkklkhpnivrlyevfee........kdelylvleyveggeladlle.rkgslseeeakkiakqilegleylHsegvvHrDlKpeNiLidekgelKitDFGlakelesssk...ltsfvgtseYlAPEvl.keneyskkvDvWslGvilyelltgkppfsgekgkekvekeldqlekilkilg.etkeklpeakei.........................seeakdllkkllkkdpkkRltaeellqhpyl
#MATCH     +++V+ka+++ +++ vA+K++   ++k+    + lrEikil+ lkh+nivrl e++++          ++ylv+e++ ++ la ll+  +++++ +e+k+++k++l+gl y+Hs++v+HrDlK +N+L++++g+lK++DFGla+ +++++k   +t++v+t +Y+APE+l + ++y++++D+W++G+i++e+ t+  +++g++       e++ql+ i+++ g  t e +p  +++                         +++a+dl++++l+ dp kR+  +++l+h+++
#PP        589************************************************************99999**********77.99999977788*********************************************************99999****************99****************************444.......4556666666666433334444444466677789999999****************************************98
#SEQ       NSEVFKARNRISKEFVALKRVLLGNEKEGFPITSLREIKILRALKHDNIVRLQEICRSkgtpqsrkRGSIYLVFEFCAHD-LAGLLQnPQVKFNLSEIKRMMKHLLSGLFYIHSNKVLHRDLKAANVLVTRDGVLKLADFGLARVYSRKEKthcFTNRVVTLWYRAPELLlGCRDYGPAIDMWAIGCIMAEFWTRSAIMQGNS-------ETNQLTLITQLCGsITPEVYPDVDKLdlfkkfdlpasqkrrvkerlshyvrDRHALDLIDRCLTIDPAKRIDSDSALNHDFF
#CS        SEEEEEEEETTTTEEEEEEEEECHCHSHHHHHHHHHHHHHHHHHSCTTB--EEEEEEE........SSEEEEEEESSTTEBHHHHHH.HHSS-THHHHHHHHHHHHHHHHHHHHTTEE-SS-SGGGEEEETTSEEEE-SGTTSEESSSSTS...BSSTTSGGGGS-HHHH.TTSCBSCHHHHHHHHHHHHHHHHSS-SSTTSSHHHHHHHHHHHHHHHHHHCT.SHTTTSTTCTTS.........................SHHHHHHHHHHT-SSCTTSTTHHHHHTSGGG
Opisthokonta_Metazoa_EP00115_Mnemiopsis_leidyi_P008346_ML09462a-PA_pep_supercontig_MneLei_Aug2011_ML0946_6536_13029_1_gene_ML09462a_transcript_ML09462a-RA_gene_biotype_protein_coding_transcript_biotype_protein_coding                                                              470    771    469    771 PF00069.28  Pkinase           Domain     2   264   264    246.2   3.8e-73   1 CL0016   
#HMM       ekleklGeGsfGkVykaveketgkivAvKkikkekakkkke......kkvlrEikilkklkhpnivrlyevfee..........kdelylvleyveggeladllerkgs.lseeeakkiakqilegleylHsegvvHrDlKpeNiLidekgelKitDFGlakelesssk...ltsfvgtseYlAPEvl.keneyskkvDvWslGvilyelltgkppfsgekgkekvekeldqlekilkilg.etkeklpeakei.........................seeakdllkkllkkdpkkRltaeellqhpyl
#MATCH     ++l k+GeG++G+Vyka+++++g+ivA+Kk++ +  k++++       +++rEikilk+l+h+ni+ l+ ++++          + ++ylv+ey++++ l+ l+e + + + e+e+k  ++q++egl+y+Hs++++HrD+K +N+L+++kge+K++D+Gla+ ++++ +   +t+ v+t++Y++PE+l +e++y+++vD+Ws G+il e++t++p+f+++       +e dqle i++i g ++ +++p+  ++                         +e+a+dl++k l++dp +Rltaee+l+h++l
#PP        6789***************************98766655555578999************************************************77.99999955555********************************************************99999*****************9999**************************33.......35678999999999766778888887799****************************************************96
#SEQ       KILDKIGEGTYGQVYKARHNSSGDIVALKKVRCDTGKEDSKnkegfpITAVREIKILKQLQHKNIISLKAIVTDrlsaedyrrsDASIYLVFEYMDHD-LMGLIESELVkFGEREIKLCMRQLFEGLAYCHSKNFLHRDIKCANVLLNNKGEVKLADLGLARYWRKDDPhrlYTNKVITRWYRPPELLlGEEHYGPAVDIWSSGCILGEMFTKRPLFRAR-------SEQDQLEVICRICGsPNPDNWPNVVNLslysslieynkkkyprivrkefcyfPEHALDLVDKTLTMDPDQRLTAEECLKHKFL
#CS        EEEEEEEEESSEEEEEEEETTTTEEEEEEEEECHCHSHHHH......HHHHHHHHHHHHHSCTTB--EEEEEEE..........SSEEEEEEESSTTEBHHHHHHHHSS.-THHHHHHHHHHHHHHHHHHHHTTEE-SS-SGGGEEEETTSEEEE-SGTTSEESSSSTS...BSSTTSGGGGS-HHHH.TTSCBSCHHHHHHHHHHHHHHHHSS-SSTTSSHHHHHHHHHHHHHHHHHHCT.SHTTTSTTCTTS.........................SHHHHHHHHHHT-SSCTTSTTHHHHHTSGGG
Opisthokonta_Metazoa_EP00118_Oscarella_pearsei_P029116_m.3693_g.3693_ORF_g.3693_m.3693_type_complete_len_946_comp9713_c0_seq1_130-2967                                                                                                                                                343    639    343    639 PF00069.28  Pkinase           Domain     1   264   264    240.5   2.2e-71   1 CL0016   
#HMM       yekleklGeGsfGkVykaveketgkivAvKkikkekakkkke..kkvlrEikilkklkhpnivrlyevfee..........kdelylvleyveggeladllerkgs.lseeeakkiakqilegleylHsegvvHrDlKpeNiLidekgelKitDFGlakelesssk...ltsfvgtseYlAPEvl.keneyskkvDvWslGvilyelltgkppfsgekgkekvekeldqlekilkilgetkeklpeakei..........................seeakdllkkllkkdpkkRltaeellqhpyl
#MATCH     ye+le++GeG++G Vyka++k tg+  A+Kk++ +++k+k+    +++rEikil++l+h niv l+e++++            ++ylv+ey+e++ l+ lle  ++ + e++++ ++kq++ gl+++H+++++HrD+K +NiL++++ge+K++DFGla+ ++ + k   +t+ v+t +Y++PE+l +e++y+++vD+Ws+G+il el+ +kp+f+        ++el qle+i ++ g+   +  ++ ++                          +++a+dll+kll  dp+kRlta+++l+hp+l
#PP        7899******************************9999988899************************************99***********77.99999965555********************************************************99999*****************9*****************************...3....3488999999999984..344444444566999999**********************************************97
#SEQ       YEVLEEIGEGTYGHVYKAKDKLTGDLCALKKVRLDNEKEKEGfpITAVREIKILRQLNHGNIVALKEIITDkphaedfrqgRGNFYLVFEYLEHD-LMGLLESGVVsFGEDHIRCLMKQLFLGLNHCHEKNLLHRDIKCSNILVNNRGEMKLADFGLARYYNPDDKgrpYTNKVITLWYRPPELLlGEERYGPSVDIWSCGCILGELFIKKPLFQ---A----NQELIQLEMISRVCGT--PSPSVWPDVvrlphfgvvqpkkiyrrrlkeefiflPNDALDLLDKLLVLDPSKRLTADQALEHPFL
#CS        EEEEEEEEEESSEEEEEEEETTTTEEEEEEEEECHCHSHHHH..HHHHHHHHHHHHHSCTTB--EEEEEEE..........SSEEEEEEESSTTEBHHHHHHHHSS.-THHHHHHHHHHHHHHHHHHHHTTEE-SS-SGGGEEEETTSEEEE-SGTTSEESSSSTS...BSSTTSGGGGS-HHHH.TTSCBSCHHHHHHHHHHHHHHHHSS-SSTTSSHHHHHHHHHHHHHHHHHHCTSHTTTSTTCTTS..........................SHHHHHHHHHHT-SSCTTSTTHHHHHTSGGG
Opisthokonta_Metazoa_EP00119_Amphimedon_queenslandica_P016814_XP_019857233.1_PREDICTED_cyclin-dependent_kinase_12-like_isoform_X1_Amphimedon_queenslandica                                                                                                                            447    745    447    745 PF00069.28  Pkinase           Domain     1   264   264    237.3     2e-70   1 CL0016   
#HMM       yekleklGeGsfGkVykaveketgkivAvKkikkekakkkke..kkvlrEikilkklkhpnivrlyevfee...........kdelylvleyveggeladllerkgs.lseeeakkiakqilegleylHsegvvHrDlKpeNiLidekgelKitDFGlakelesssk...ltsfvgtseYlAPEvl.keneyskkvDvWslGvilyelltgkppfsgekgkekvekeldqlekilkilg.etkeklpeakei........................seeakdllkkllkkdpkkRltaeellqhpyl
#MATCH     +e+l+++GeG+fGkVyka++ +tg+ +A+Kk+  + +++++    +++rEikil++l+h+niv+l+e++++           ++++ylv+ey+ ++ l+ l+   ++ +se++++++++q++e+l y+Hs++++HrDlK +NiLi++kg+lK++D+Gla+ +  + +   +t+ v+t +Y++PE+l ++++y+++vD+Ws+G+il el+t+kp+f+   g+     e++ql +i ++ g +t  ++pe  ++                        +e  +dll+kl++ dp+kR++ ee+l+hp+l
#PP        57889**************************9888877777677*************************************999**********77.99999966666****************************************************9988877799****************999***************************...433....67777779999986666777777777999999*****************99999*************************97
#SEQ       FEILSQIGEGTFGKVYKAKDLKTGEVIALKKVLIRTDSEREGfpITAVREIKILRQLRHENIVTLKEIISDtpqaaslkhdkSSSFYLVFEYCAHD-LMGLIDSGMVvFSESHIQSLMRQLMEALCYCHSKNFLHRDLKCSNILINNKGQLKLGDWGLARYYFADDHsrlYTNHVITLWYRPPELLlGAEHYGPAVDIWSCGCILGELFTKKPLFH---GSI----EMEQLDAISRVCGtPTPANWPEVIKLplfqtfkfkklyrrrvkeeysniiPEVPLDLLDKLISIDPSKRISSEEALNHPFL
#CS        EEEEEEEEEESSEEEEEEEETTTTEEEEEEEEECHCHSHHHH..HHHHHHHHHHHHHSCTTB--EEEEEEE...........SSEEEEEEESSTTEBHHHHHHHHSS.-THHHHHHHHHHHHHHHHHHHHTTEE-SS-SGGGEEEETTSEEEE-SGTTSEESSSSTS...BSSTTSGGGGS-HHHH.TTSCBSCHHHHHHHHHHHHHHHHSS-SSTTSSHHHHHHHHHHHHHHHHHHCT.SHTTTSTTCTTS........................SHHHHHHHHHHT-SSCTTSTTHHHHHTSGGG
```
