## Supplementary material for "Evolution of promoter-proximal pausing enabled a new layer of transcription control": Other supplementary files.: FinalCDK9candidates_renamed.Pfam35

```
# pfam_scan.pl,  run at Tue Apr 16 22:27:06 2024
#
# Copyright (c) 2009 Genome Research Ltd
# Freely distributed under the GNU 
# General Public License
#
# Authors: Jaina Mistry (jaina@ebi.ac.uk), 
#          Rob Finn (rdf@ebi.ac.uk)
#
# This is free software; you can redistribute it and/or modify it under
# the terms of the GNU General Public License as published by the Free Software
# Foundation; either version 2 of the License, or (at your option) any later version.
# This program is distributed in the hope that it will be useful, but WITHOUT
# ANY WARRANTY; without even the implied warranty of MERCHANTABILITY or FITNESS
# FOR A PARTICULAR PURPOSE. See the GNU General Public License for more
# details.
#
# You should have received a copy of the GNU General Public License along with
# this program. If not, see <http://www.gnu.org/licenses/>. 
# = = = = = = = = = = = = = = = = = = = = = = = = = = = = = = = = = = = = = = = =
#      query sequence file: FinalCDK9candidates_renamed.fasta
#        searching against: /Users/mleger/Pfam35.0/Pfam-A.hmm, with cut off --cut_ga
#    resolve clan overlaps: on
#     predict active sites: off
# = = = = = = = = = = = = = = = = = = = = = = = = = = = = = = = = = = = = = = = =
#
# <seq id> <alignment start> <alignment end> <envelope start> <envelope end> <hmm acc> <hmm name> <type> <hmm start> <hmm end> <hmm length> <bit score> <E-value> <significance> <clan>

Petromyzon_marinus_XP_032828881.1                                                                                                                                                                                                       18    314     18    314 PF00069.28  Pkinase           Domain     1   264   264    239.7   3.8e-71   1 CL0016   
#HMM       yekleklGeGsfGkVykaveketgkivAvKkikkekakkkkekkvlrEikilkklkhpnivrlyevfee........kdelylvleyveggeladlle.rkgslseeeakkiakqilegleylHsegvvHrDlKpeNiLidekgelKitDFGlakelesssk.....ltsfvgtseYlAPEvl.keneyskkvDvWslGvilyelltgkppfsgekgkekvekeldqlekilkilg.etkeklpeakei............................seeakdllkkllkkdpkkRltaeellqhpyl
#MATCH     yekl k+G+G+fG+V+ka+++ tgk+vA+Kk+  e++k+    ++lrEikil+ lkh+n+v+l+e++++        k ++ylv++++e++ la ll+ ++++++ +e+kk+++q+l+gl y+H+++++HrD+K +NiLi+++g+lK++DFGla+ ++  ++     +t++v+t +Y++PE+l +e++y++++D+W++G+i++e+ t+ p+++g++++       +ql+ i ++ g     + +++  +                            ++ a+dl+++ll+ dp +R   +++l+h+++
#PP        7899*************************************************************************************77.99999967788*****************************************************99888888899****************9*****************************44443.......4444455555531...2222222233355666688888899999999**********************************98
#SEQ       YEKLAKIGQGTFGEVFKARHRVTGKKVALKKVLMENEKEGFPITALREIKILQLLKHENVVNLIEICRTkatqynryKGSIYLVFDFCEHD-LAGLLSnANVKFTLSEIKKVMQQLLNGLYYIHRNKILHRDMKAANILITRDGVLKLADFGLARAFSIAKNgqsnrYTNRVVTLWYRPPELLlGERDYGPPIDMWGAGCIMAEMWTRSPIMQGNTEQ-------HQLTLISQLCGsI---NPEVWAGVdryelfqklelpkgqkrkvkerlkayvkDPYALDLIDRLLCLDPAHRTDSDDALNHDFF
#CS        EEEEEEEEEESSEEEEEEEETTTTEEEEEEEEECHCHSHHHHHHHHHHHHHHHHHSCTTB--EEEEEEE........SSEEEEEEESSTTEBHHHHHH.HHSS-THHHHHHHHHHHHHHHHHHHHTTEE-SS-SGGGEEEETTSEEEE-SGTTSEESSSSTS.....BSSTTSGGGGS-HHHH.TTSCBSCHHHHHHHHHHHHHHHHSS-SSTTSSHHHHHHHHHHHHHHHHHHCT.SHTTTSTTCTTS............................SHHHHHHHHHHT-SSCTTSTTHHHHHTSGGG
dryas_iulia_helico3_core_32_85_1__scaffold__EI-a-scaffold-4638                                                                                                                                                                          24    252     24    295 PF00069.28  Pkinase           Domain     1   221   264    211.3   1.8e-62   1 CL0016   
#HMM       yekleklGeGsfGkVykaveketg.kivAvKkikkekakkkkekkvlrEikilkklkhpnivrlyevfee........kdelylvleyveggeladlle.rkgslseeeakkiakqilegleylHsegvvHrDlKpeNiLidekgelKitDFGlakelesssk.....ltsfvgtseYlAPEvl.keneyskkvDvWslGvilyelltgkppfsgekgkekvekeldqlekilkilg
#MATCH     yek+ k+G+G+fG+V+ka+ ++++ k vA+Kk+  +++k+    ++lrEikil+ lkh+n+v+l+e++++         +++ylv++++e++ la ll+  ++++s  e+kk+++q+l+gl y+H+++++HrD+K +N+Li+++g lK++DFGla+ ++  ++     +t++v+t +Y++PE+l ++++y+++vD+W++G+i++e+ t+ p+++g ++++       ql  i ++ g
#PP        7899**************9987761568***********************************************999999*********77.99999956677******************************************************9998899999****************9*****************************666655.......3333334444
#SEQ       YEKVAKIGQGTFGEVFKARARNSNkKFVAMKKVLMDNEKEGFPITALREIKILQLLKHENVVNLIEICRTkatlhnkyRSTFYLVFDFCEHD-LAGLLSnVNVKFSLGEIKKVMQQLLNGLYYIHNNKILHRDMKAANVLITKNGILKLADFGLARAFSVPKSgqankYTNRVVTLWYRPPELLlGDRNYGPPVDMWGAGCIMAEMWTRSPIMQGPTEQQ-------QLILISQLCG
#CS        EEEEEEEEEESSEEEEEEEETTTT.EEEEEEEEECHCHSHHHHHHHHHHHHHHHHHSCTTB--EEEEEEE........SSEEEEEEESSTTEBHHHHHH.HHSS-THHHHHHHHHHHHHHHHHHHHTTEE-SS-SGGGEEEETTSEEEE-SGTTSEESSSSTS.....BSSTTSGGGGS-HHHH.TTSCBSCHHHHHHHHHHHHHHHHSS-SSTTSSHHHHHHHHHHHHHHHHHHCT
Opisthokonta_Metazoa_EP00057_Strongylocentrotus_purpuratus_P035243_XP_798269.1_PREDICTED_cyclin-dependent_kinase_9_Strongylocentrotus_purpuratus                                                                                        48    344     48    344 PF00069.28  Pkinase           Domain     1   264   264    239.5   4.2e-71   1 CL0016   
#HMM       yekleklGeGsfGkVykaveketgkivAvKkikkekakkkkekkvlrEikilkklkhpnivrlyevfee........kdelylvleyveggeladlle.rkgslseeeakkiakqilegleylHsegvvHrDlKpeNiLidekgelKitDFGlakelesssk.....ltsfvgtseYlAPEvl.keneyskkvDvWslGvilyelltgkppfsgekgkekvekeldqlekilkilg.etkeklpeakei.........................seeakdllkkllkkdpkkRltaeellqhpyl
#MATCH     y kl k+G+G+fG+V+ka++k++++ivA+Kk+  e++k+    ++lrEi+il+ l+h+n+v lye++++        k ++ylv+e++e++ la ll+ +++++s  e+k+++kq+l+gl y+Hs++v+HrD+K +NiLi++ g+lK++DFGla+ ++  +      +t++v+t +Y++PE+l +e++y++++D+W++G+i++e+ t+ p+++g+++++       ql+ i ++ g  t+  +p  +++                         +++a+dl++kll+ dpk+R+ a+ +l+h+++
#PP        67899************************************************************************************77.99999967788******************************************************9988789999****************9*****************************555555.......4344444444433444555555555555688999999****************************************98
#SEQ       YDKLAKIGQGTFGEVFKAKHKKNKNIVALKKVLMENEKEGFPITALREIRILQLLRHENVVPLYEICRTkataynryKGSIYLVFEFCEHD-LAGLLSnTNVKFSLGEIKSVIKQLLNGLYYIHSNKVLHRDMKAANILITKAGVLKLADFGLARAFSLPKGdapnrYTNRVVTLWYRPPELLlGERNYGPAIDLWGAGCIMAEMWTRSPIMQGNTEQH-------QLTLISHLCGsITSAVWPGLEKLelsntlelpkghkrkvkdrlrsyvkDQQALDLIDKLLNIDPKRRMDAAIALDHDFF
#CS        EEEEEEEEEESSEEEEEEEETTTTEEEEEEEEECHCHSHHHHHHHHHHHHHHHHHSCTTB--EEEEEEE........SSEEEEEEESSTTEBHHHHHH.HHSS-THHHHHHHHHHHHHHHHHHHHTTEE-SS-SGGGEEEETTSEEEE-SGTTSEESSSSTS.....BSSTTSGGGGS-HHHH.TTSCBSCHHHHHHHHHHHHHHHHSS-SSTTSSHHHHHHHHHHHHHHHHHHCT.SHTTTSTTCTTS.........................SHHHHHHHHHHT-SSCTTSTTHHHHHTSGGG
Opisthokonta_Metazoa_EP00099_Drosophila_melanogaster_P014238_NP_477226.2_Cyclin-dependent_kinase_9_Drosophila_melanogaster                                                                                                              50    347     50    347 PF00069.28  Pkinase           Domain     1   264   264    234.5   1.4e-69   1 CL0016   
#HMM       yekleklGeGsfGkVykaveke.tgkivAvKkikkekakkkkekkvlrEikilkklkhpnivrlyevfee........kdelylvleyveggeladlle.rkgslseeeakkiakqilegleylHsegvvHrDlKpeNiLidekgelKitDFGlakelesssk.....ltsfvgtseYlAPEvl.keneyskkvDvWslGvilyelltgkppfsgekgkekvekeldqlekilkilgetkeklpeakei.........................seeakdllkkllkkdpkkRltaeellqhpyl
#MATCH     yek+ k+G+G+fG+V+ka+ek+ ++k vA+Kk+  +++k+    ++lrEi+il+ lkh+n+v+l+e++++         +++ylv++++e++ la ll+  ++++s  e+kk+++q+l+gl y+Hs++++HrD+K +N+Li+++g lK++DFGla+ ++  ++     +t++v+t +Y++PE+l ++++y+++vD+W++G+i++e+ t+ p+++g+++++ + + + ql  ++       + +p  +e+                         +++  dll+kll+ dpkkR+ a+ +l+h+++
#PP        7899***************987245678*************************************************99***********77.99999956677*****************************************************99888788999****************9*****************************555554.4444555333222.....22233333334444447777779999**************************************98
#SEQ       YEKVAKIGQGTFGEVFKAREKKgNKKFVAMKKVLMDNEKEGFPITALREIRILQLLKHENVVNLIEICRTkatatngyRSTFYLVFDFCEHD-LAGLLSnMNVKFSLGEIKKVMQQLLNGLYYIHSNKILHRDMKAANVLITKHGILKLADFGLARAFSIPKNesknrYTNRVVTLWYRPPELLlGDRNYGPPVDMWGAGCIMAEMWTRSPIMQGNTEQQ-QLTFISQLCGSFT-----PDVWPGVEELelyksielpknqkrrvkerlrpyvkDQTGCDLLDKLLTLDPKKRIDADTALNHDFF
#CS        EEEEEEEEEESSEEEEEEEETT.TTEEEEEEEEECHCHSHHHHHHHHHHHHHHHHHSCTTB--EEEEEEE........SSEEEEEEESSTTEBHHHHHH.HHSS-THHHHHHHHHHHHHHHHHHHHTTEE-SS-SGGGEEEETTSEEEE-SGTTSEESSSSTS.....BSSTTSGGGGS-HHHH.TTSCBSCHHHHHHHHHHHHHHHHSS-SSTTSSHHHHHHHHHHHHHHHHHHCTSHTTTSTTCTTS.........................SHHHHHHHHHHT-SSCTTSTTHHHHHTSGGG
Opisthokonta_Metazoa_EP00110_Nematostella_vectensis_P009464_XP_001626865.1_predicted_protein_Nematostella_vectensis                                                                                                                     17    313     17    313 PF00069.28  Pkinase           Domain     1   264   264    231.6   1.1e-68   1 CL0016   
#HMM       yekleklGeGsfGkVykaveket.gkivAvKkikkekakkkkekkvlrEikilkklkhpnivrlyevfee........kdelylvleyveggeladlle.rkgslseeeakkiakqilegleylHsegvvHrDlKpeNiLidekgelKitDFGlakelesssk....ltsfvgtseYlAPEvl.keneyskkvDvWslGvilyelltgkppfsgekgkekvekeldqlekilkilg.etkeklpeakei.........................seeakdllkkllkkdpkkRltaeellqhpyl
#MATCH     ye++ k+G+G+fG+V+ka+++++ ++ivA+Kk+  +++k+    ++lrEikil+ l+h+n+v+l+e++++        k ++ylv+e++e++ la ll+ + +++s+ e+kki++ +l++l ++Hs++++HrD+K +NiLi+++g+lK++ FGla+ ++ +++    +t++v+t +Y++PE+l +e++y++++D+W++G+i++el t++p+++g+++        +ql+ i ++ g  t e +p  +++                         +++a+dl++k+l+ dp  R+ a+++l+h+y+
#PP        78899**************98874789***************************************************************77.99999956666*****************************************************9988878899****************9*****************************4444.......44555566666654456667777768888889************************************************8
#SEQ       YERQAKIGQGTFGEVFKAKNRKNpKEIVALKKVLMDNEKEGFPITALREIKILQLLNHENVVKLLEICRTkaqpfnrnKASIYLVFEFCEHD-LAGLLNnQAVKFSPPEMKKIMQMLLNALYFIHSNKILHRDMKAANILITKNGVLKLAEFGLARAIHINKEqkqrYTNRVVTLWYRPPELLlGERNYGPPIDLWGAGCIMAELWTRTPIMQGNTE-------QHQLTLISHLCGsITPEVWPGVDKLelfdkmvlpsgqkrrvkerlrmyvkDHNALDLIDKMLSLDPGPRIDADSALNHDYF
#CS        EEEEEEEEEESSEEEEEEEETTT.TEEEEEEEEECHCHSHHHHHHHHHHHHHHHHHSCTTB--EEEEEEE........SSEEEEEEESSTTEBHHHHHH.HHSS-THHHHHHHHHHHHHHHHHHHHTTEE-SS-SGGGEEEETTSEEEE-SGTTSEESSSSTS....BSSTTSGGGGS-HHHH.TTSCBSCHHHHHHHHHHHHHHHHSS-SSTTSSHHHHHHHHHHHHHHHHHHCT.SHTTTSTTCTTS.........................SHHHHHHHHHHT-SSCTTSTTHHHHHTSGGG
Opisthokonta_Fungi_EP00129_Allomyces_macrogynus_P000561_KNE54563.1_CMGC_CDK_protein_kinase_Allomyces_macrogynus_ATCC_38327                                                                                                              14    312     14    312 PF00069.28  Pkinase           Domain     1   264   264    228.1   1.3e-67   1 CL0016   
#HMM       yekleklGeGsfGkVykaveketgkivAvKkikkekakkkkekkvlrEikilkklkhpnivrlyevfee.......kdelylvleyveggeladlle.rkgslseeeakkiakqilegleylHsegvvHrDlKpeNiLidekgelKitDFGlakelesssk..ltsfvgtseYlAPEvl.keneyskkvDvWslGvilyelltgkppfsgekgkekvekeldqlekilkilg.etkeklpeakei................................seeakdllkkllkkdpkkRltaeellqhpyl
#MATCH     y+ ++++GeG+fG+V k+  +++g+ vA+K+++ ek+++    +++rEik+lk+l+hpn+v l+++  +        +e+y+v+ y+e++ l  l+   ++++++ ++k++ +q+++gleylH++ ++HrDlK +N+Li+++g+l+i+DFGla+ ++ +s+  +ts v+t++Y++PE+l ++ +y++++D+W++G+il e++ +k +f+   g++    +++ql++i+ + g +++ ++pe++++                                ++ ++dl+++ll   p++Rlta+ +l+hp++
#PP        78899*************9.79********************************************9999******************77.99999956667******************************************************9888788****************999999************************...544....67788899****9999*****************************************9999***************************8
#SEQ       YHLINQVGEGTFGEVHKGE-SKSGEVVALKRLRIEKETEGFPITAIREIKLLKQLQHPNVVSLVDMAVKsygrtgaASEVYMVFPYMEHD-LSGLIDnPSVHMDMGQIKSYSQQLFKGLEYLHRHYILHRDLKCANLLINNRGVLMIADFGLARPYDPNSTskMTSLVVTRWYRPPELLlGAYHYGSAIDLWGAGCILGEMIKRKALFQ---GNS----DTEQLTTIFSVCGsPNDIDWPEWRDCmtrpetirefpqhprqlketlrpffeqcrfapDDLMLDLINQLLVLRPESRLTATGALEHPWF
#CS        EEEEEEEEEESSEEEEEEEETTTTEEEEEEEEECHCHSHHHHHHHHHHHHHHHHHSCTTB--EEEEEEE.......SSEEEEEEESSTTEBHHHHHH.HHSS-THHHHHHHHHHHHHHHHHHHHTTEE-SS-SGGGEEEETTSEEEE-SGTTSEESSSSTS..BSSTTSGGGGS-HHHH.TTSCBSCHHHHHHHHHHHHHHHHSS-SSTTSSHHHHHHHHHHHHHHHHHHCT.SHTTTSTTCTTS................................SHHHHHHHHHHT-SSCTTSTTHHHHHTSGGG
Opisthokonta_Fungi_EP00131_Spizellomyces_punctatus_P007706_XP_016611530.1_CMGC_CDK_protein_kinase_Spizellomyces_punctatus_DAOM_BR117                                                                                                   182    481    182    481 PF00069.28  Pkinase           Domain     1   264   264    220.6   2.6e-65   1 CL0016   
#HMM       yekleklGeGsfGkVykaveketgkivAvKkikkekakkkkekkvlrEikilkklkhpnivrlyevfee........kdelylvleyveggeladlle.rkgslseeeakkiakqilegleylHsegvvHrDlKpeNiLidekgelKitDFGlakelesssk..ltsfvgtseYlAPEvl.keneyskkvDvWslGvilyelltgkppfsgekgkekvekeldqlekilkilgetkeklpeakei................................seeakdllkkllkkdpkkRltaeellqhpyl
#MATCH     +e  +k+GeG+fG+V  a++k+tg++vA+Kki  +k+++    +++rEi+ilk+l+hpn+++l e+  +          +l++v+ y++++ l  ll   +++++++++k+++kq+l g+ ylH+++++HrD+K++NiLid+ g+l+i+DFGla+ ++ s    lt  v+t +Y+APE+l ++++y+++vD+W++G+i++e+  ++p+f+   g +    e++ +eki+ i g+ + +  + ++                                 + + + +++ ll+ dp +R+ta+e+l+h+y+
#PP        57899*************************************************************9999999998778899*******77.99999867788******************************************************9988788****************9*****************************...443....4555557888888544444444444566888999999***************9998888999*************************8
#SEQ       FESSKKVGEGTFGEVTIAKHKSTGRKVALKKIILHKDRDGLPITAVREIAILKSLRHPNLINLEEIAVRrgdrraeeVATLFMVFPYMKHD-LSGLLDnPQVTFDPSHIKSFTKQMLDGILYLHQRNILHRDMKSANILIDNGGNLRIADFGLARSFDPSAGrrLTPTVVTLWYRAPELLlGKQDYTAAVDMWGIGCIFAEMWDRRPIFK---GAT----EVELIEKIFSICGTPDPADYRSSNGkrqgkfpkledgtvtpqpqprriwdaysserlDFQTIAFIDYLLNLDPDRRPTADEALRHDYF
#CS        EEEEEEEEEESSEEEEEEEETTTTEEEEEEEEECHCHSHHHHHHHHHHHHHHHHHSCTTB--EEEEEEE........SSEEEEEEESSTTEBHHHHHH.HHSS-THHHHHHHHHHHHHHHHHHHHTTEE-SS-SGGGEEEETTSEEEE-SGTTSEESSSSTS..BSSTTSGGGGS-HHHH.TTSCBSCHHHHHHHHHHHHHHHHSS-SSTTSSHHHHHHHHHHHHHHHHHHCTSHTTTSTTCTTS................................SHHHHHHHHHHT-SSCTTSTTHHHHHTSGGG
Opisthokonta_Fungi_EP00131_Spizellomyces_punctatus_P008535_XP_016612359.1_CMGC_CDK_protein_kinase_Spizellomyces_punctatus_DAOM_BR117                                                                                                    93    386     93    386 PF00069.28  Pkinase           Domain     1   264   264    226.9   3.1e-67   1 CL0016   
#HMM       yekleklGeGsfGkVykaveketgkivAvKkikkekakkkkekkvlrEikilkklkhpnivrlyevfee........kdelylvleyveggeladlle.rkgslseeeakkiakqilegleylHsegvvHrDlKpeNiLidekgelKitDFGlakelesssk...ltsfvgtseYlAPEvl.keneyskkvDvWslGvilyelltgkppfsgekgkekvekeldqlekilkilg.etkeklpeakei........................seeakdllkkllkkdpkkRltaeellqhpyl
#MATCH     y + e++G+GsfG+V  a++ket+++vA+K+i ++k+k+    +++rEi+ilk l+h+ +++l+++           + ++y+++ y++++ l  lle r ++l+++++k+++kq+leg++ylH+++++HrDlK++NiLid++g lKi+DFGla+ ++   k   lt  v+t +Y++PE+l +++ y+++vD+W++G+i++e+  +k +f+ge+       eld l kil++ g +  +++pe +++                        + + +dll+  l  +p +R+tae +l+h+y+
#PP        667899************************************************************999999999999***********87.88888846667********************************************************999999****************9*****************************333.......45555568888886666778888888999999****************9999****************************8
#SEQ       YDNRERIGKGSFGEVTIATHKETQRKVALKRIIVHKEKDGLPITAVREINILKGLRHKSVIELLGMAVAkgnpdeyePATIYMIFPYMHHD-LVGLLEnRYVTLEPNQIKSFTKQLLEGVAYLHRNHFLHRDLKSSNILIDNEGTLKIADFGLARSYNAADKtieLTPNVITLWYRPPELLlGHKTYTSAVDMWGVGCIFAEMWDRKAIFKGET-------ELDLLDKILRVCGtPDAKAWPEFTKLtasasirpkqesrkildiykpdrlDFQTIDLLNTFLVLNPARRPTAEAALKHEYF
#CS        EEEEEEEEEESSEEEEEEEETTTTEEEEEEEEECHCHSHHHHHHHHHHHHHHHHHSCTTB--EEEEEEE........SSEEEEEEESSTTEBHHHHHH.HHSS-THHHHHHHHHHHHHHHHHHHHTTEE-SS-SGGGEEEETTSEEEE-SGTTSEESSSSTS...BSSTTSGGGGS-HHHH.TTSCBSCHHHHHHHHHHHHHHHHSS-SSTTSSHHHHHHHHHHHHHHHHHHCT.SHTTTSTTCTTS........................SHHHHHHHHHHT-SSCTTSTTHHHHHTSGGG
Opisthokonta_Fungi_EP00132_Gonapodya_prolifera_P010528_KXS19289.1_Pkinase-domain-containing_protein_Gonapodya_prolifera_JEL478                                                                                                         198    493    197    493 PF00069.28  Pkinase           Domain     2   264   264    215.0   1.3e-63   1 CL0016   
#HMM       ekleklGeGsfGkVykaveketgkivAvKkikkekakkkke.kkvlrEikilkklkhpnivrlyevfee........kdelylvleyveggeladllerkgs.lseeeakkiakqilegleylHsegvvHrDlKpeNiLidekgelKitDFGlakelesssk...ltsfvgtseYlAPEvl.keneyskkvDvWslGvilyelltgkppfsgekgkekvekeldqlekilkilg.etkeklpeakei..........................seeakdllkkllkkdpkkRltaeellqhpyl
#MATCH         ++GeG+fG+V  ++ek+tgk vA+K+i   + +k+    ++lrE+++lk+l+hpni+rl+++  +          ++y+v+ey +++ la lle++ + ++ +++k +++q++eg++ylH  +++HrD+K++NiL+++ g +Ki+DFGla+ l++s +   +t+ v+t++Y++PE+l ++ +y+++vD+W++G+++ ell ++p+f+   g++    ++dql  i+++ g +t++ +p  +++                             + +ll+ ll+ +p++R+tae +l+h ++
#PP        56689************************9887665554444************************99999999999999*********77.*****95555599****************************************************99988899****************999***************************...555....89999999999998889999999999***********************999999**************************98
#SEQ       DLYDTVGEGTFGVVRVGKEKATGKVVALKRIIIPEGDKDGFpVTALRELSLLKSLRHPNILRLLSIAVSpsnrtartRGDVYMVFEYYPHD-LAGLLENNEVlMDLAQVKMYIRQVMEGMKYLHASNIMHRDIKTANILVSDAGLVKIADFGLARPLDTSDRnreYTDKVVTRWYRPPELLmESARYDQAVDMWGVGCVFGELLLKRPIFP---GRD----DIDQLRLIFETTGtPTDDLWPGYRSLplfrrnpdvlqmeyrrrqvrkrferfGLGVVELLDGLLELNPERRWTAEGCLRHWWF
#CS        EEEEEEEEESSEEEEEEEETTTTEEEEEEEEECHCHSHHHH.HHHHHHHHHHHHHSCTTB--EEEEEEE........SSEEEEEEESSTTEBHHHHHHHHSS.-THHHHHHHHHHHHHHHHHHHHTTEE-SS-SGGGEEEETTSEEEE-SGTTSEESSSSTS...BSSTTSGGGGS-HHHH.TTSCBSCHHHHHHHHHHHHHHHHSS-SSTTSSHHHHHHHHHHHHHHHHHHCT.SHTTTSTTCTTS..........................SHHHHHHHHHHT-SSCTTSTTHHHHHTSGGG
Opisthokonta_Fungi_EP00134_Neurospora_crassa_P003101_XP_955995.3_serine_threonine-protein_kinase_bur-1_Neurospora_crassa_OR74A                                                                                                          40    341     40    341 PF00069.28  Pkinase           Domain     1   264   264    215.8   7.5e-64   1 CL0016   
#HMM       yekleklGeGsfGkVykaveketgkivAvKkikkekakkkkekkvlrEikilkklkhpnivrlyevfee.........kdelylvleyveggeladlle.rkgslseeeakkiakqilegleylHsegvvHrDlKpeNiLidekgelKitDFGlakelesssk............ltsfvgtseYlAPEvl.keneyskkvDvWslGvilyelltgkppfsgekgkekvekeldqlekilkilg.etkeklpeakei......................seeakdllkkllkkdpkkRltaeellqhpyl
#MATCH     ye+l klGeG+fG+V +a++++tg  vA+Kki  +++++    ++lrEik+lk l+h+n++rl e+  e            +y+v+ y++++ l  ll   ++ ++e ++k ++ q+legl+ylH ++++HrD+K +N+Li++kg+l+i+DFGla+++e++ +            +ts v+t++Y++PE+l + ++y++++D+W++G++++e+l gkp+++   g++    +l+qle + ++ g +++e++p ++++                       + +++llk+l+k d ++R+ a ++l+hpy+
#PP        78999*************************************************************9999***9998888899*******77.99999855666********************************************************99999**************************8889**************************...544....8999999999999889999****************************9999***************************8
#SEQ       YEVLGKLGEGTFGEVHRARSRKTGALVALKKIIMHNERDGFPITALREIKLLKLLSHKNVLRLEEMAIEhpprtdkrtRPIVYMVTPYMDHD-LSGLLDnPSVRFTEPQVKCYLLQLLEGLKYLHANHILHRDMKAANLLINNKGVLQIADFGLARHYEGDIPqpgkgsgegkrdYTSLVVTRWYRPPELLmHLKRYTTAIDMWGVGCVFAEMLEGKPVLQ---GES----DLHQLELVWDLCGtPSEETMPGWRTLpggqafsskprpgnlarrfekhGPVVISLLKELFKLDWRSRINAIDALNHPYF
#CS        EEEEEEEEEESSEEEEEEEETTTTEEEEEEEEECHCHSHHHHHHHHHHHHHHHHHSCTTB--EEEEEEE.........SSEEEEEEESSTTEBHHHHHH.HHSS-THHHHHHHHHHHHHHHHHHHHTTEE-SS-SGGGEEEETTSEEEE-SGTTSEESSSSTS............BSSTTSGGGGS-HHHH.TTSCBSCHHHHHHHHHHHHHHHHSS-SSTTSSHHHHHHHHHHHHHHHHHHCT.SHTTTSTTCTTS......................SHHHHHHHHHHT-SSCTTSTTHHHHHTSGGG
Opisthokonta_Fungi_EP00139_Candida_albicans_P002457_XP_714883.2_cyclin-dependent_serine_threonine_protein_kinase_Candida_albicans_SC5314                                                                                                44    349     44    349 PF00069.28  Pkinase           Domain     1   264   264    223.0   4.7e-66   1 CL0016   
#HMM       yekleklGeGsfGkVykaveketgkivAvKkikkekakkkkekkvlrEikilkklkhpnivrlyevfee.............kdelylvleyveggeladlle.rkgslseeeakkiakqilegleylHsegvvHrDlKpeNiLidekgelKitDFGlakelesssk............ltsfvgtseYlAPEvl.keneyskkvDvWslGvilyelltgkppfsgekgkekvekeldqlekilkilgetkeklpeakei..................seeakdllkkllkkdpkkRltaeellqhpyl
#MATCH     ye++eklG+G+fG+V ka++k++g  vA+K++ +++ak+    +++rEi+ilk+l+h+ni+++ +++ e               ++y v+ y++ + l  lle  k +l+  ++k i++q+l+g++y+H+++++HrD+K +NiLi ++g+lKi+DFGla+ ++++ +            +t  v+t++Y++PE+l +e++y+++vD+W++G++++el+tgkp++ g++++ ++++++ +l+ +  + +    klp+++e                   + ea+dll+ ll+ dp kRl a ++l+h+++
#PP        7899*************************************************************98877************9***********77.88888857788*********************************************************99****************************9*****************************55554.46677777666666554.244444444445699999999*****999*****************************98
#SEQ       YEVIEKLGQGTFGVVQKAKSKKDGSLVAIKQLINHSAKEGFPITAMREITILKQLNHKNILTIQDMIFEepkmsnrtdiitmRGSFYTVTPYMSSD-LVGLLEnPKIKLELGQIKCIMQQLLKGIQYVHNQKFLHRDIKAANILIGQDGVLKIADFGLARIYHGNVPrlgmgpgggekaYTGLVVTRWYRPPEILlGERKYTTAVDLWGIGCVFAELFTGKPILVGKSDS-HQAQIVFELVGSPLTWT-DAAKLPNKNEYscglackrsleakfasimPTEAIDLLSGLLTLDPFKRLNALDALNHKFF
#CS        EEEEEEEEEESSEEEEEEEETTTTEEEEEEEEECHCHSHHHHHHHHHHHHHHHHHSCTTB--EEEEEEE.............SSEEEEEEESSTTEBHHHHHH.HHSS-THHHHHHHHHHHHHHHHHHHHTTEE-SS-SGGGEEEETTSEEEE-SGTTSEESSSSTS............BSSTTSGGGGS-HHHH.TTSCBSCHHHHHHHHHHHHHHHHSS-SSTTSSHHHHHHHHHHHHHHHHHHCTSHTTTSTTCTTS..................SHHHHHHHHHHT-SSCTTSTTHHHHHTSGGG
Opisthokonta_Fungi_EP00140_Debaryomyces_hansenii_P002333_XP_457963.1_DEHA2C06358p_Debaryomyces_hansenii_CBS767                                                                                                                          39    346     39    346 PF00069.28  Pkinase           Domain     1   264   264    218.5   1.1e-64   1 CL0016   
#HMM       yekleklGeGsfGkVykaveketgkivAvKkikkekakkkkekkvlrEikilkklkhpnivrlyevfee.............kdelylvleyveggeladlle.rkgslseeeakkiakqilegleylHsegvvHrDlKpeNiLidekgelKitDFGlakelesssk............ltsfvgtseYlAPEvl.keneyskkvDvWslGvilyelltgkppfsgekgkekvekeldqlekilkilg.etkeklpeakei........................seeakdllkkllkkdpkkRltaeellqhpyl
#MATCH     ye+++klG+G+fG+V ka++ +t++ vA+K++ +++ak+    +++rEi+ilkkl+h+ni++++++++e                +y v  y+  + l  lle  + +l+ +++k +++q+l+g++y+H++ ++HrD+K +NiLid++g lKi+DFGla+ +++s +            +t  v+t++Y++PE+l +e++y+++vD+W++G+++ el+t+kp++ g++       + +q + i++++g +++ ++ ea+++                        +++ ++ll+ ll+ dp kR+ a ++l+h+y+
#PP        7899*****************************************************************9******99998777788999999866.88888857788********************************************************9999***************************9*****************************444.......4455566777777666666666666677777799**********************************************8
#SEQ       YEIIQKLGQGTFGVVQKARNIKTKELVALKQLINHSAKEGFPITAMREITILKKLNHKNILKIIDMIYEepkisnpqdilhqRGCFYTVSPYMCSD-LVGLLEnPNINLEVSHIKCFMEQLLHGIQYIHEQMFLHRDIKAANILIDRNGTLKIADFGLARVYHGSPPkfmsgpgggeraYTGLVVTRWYRPPELLlGERRYTTAVDMWGIGCVFGELFTRKPILVGKT-------DSHQAQLIFDLVGpPNSISWSEATSLpnkhdlnigltcqrsleskfaplmNPDGINLLSGLLTLDPYKRFNALDALNHNYF
#CS        EEEEEEEEEESSEEEEEEEETTTTEEEEEEEEECHCHSHHHHHHHHHHHHHHHHHSCTTB--EEEEEEE.............SSEEEEEEESSTTEBHHHHHH.HHSS-THHHHHHHHHHHHHHHHHHHHTTEE-SS-SGGGEEEETTSEEEE-SGTTSEESSSSTS............BSSTTSGGGGS-HHHH.TTSCBSCHHHHHHHHHHHHHHHHSS-SSTTSSHHHHHHHHHHHHHHHHHHCT.SHTTTSTTCTTS........................SHHHHHHHHHHT-SSCTTSTTHHHHHTSGGG
Opisthokonta_Fungi_EP00141_Yarrowia_lipolytica_P003580_XP_503170.1_YALI0D22935p_Yarrowia_lipolytica_CLIB122                                                                                                                             38    339     38    339 PF00069.28  Pkinase           Domain     1   264   264    215.3     1e-63   1 CL0016   
#HMM       yekleklGeGsfGkVykaveketgkivAvKkikkekakkkkekkvlrEikilkklkhpnivrlyevfee........kdelylvleyveggeladlle.rkgslseeeakkiakqilegleylHsegvvHrDlKpeNiLidekgelKitDFGlakelesssk...........ltsfvgtseYlAPEvl.keneyskkvDvWslGvilyelltgkppfsgekgkekvekeldqlekilkilg.etkeklpeakei........................seeakdllkkllkkdpkkRltaeellqhpyl
#MATCH     y+ l k+GeG+fG+V++a + +t+++vA+Kki  +++k+    ++lrEi+ilk l+h+n++ l++   e           +y+v+ y++++ la ll  ++++ls++++k ++ q+leg+ ylH ++++HrD+K +NiL++++g lK++DFGla+ +++  +           lt +v+t++Y++PE++ ++++y++++D+W++G+++ e++t+kp+f+   g +    ++dq  ki++ +g +t++++p ++ +                        s++ +d+lk ll  dp+kRlta   ++h y+
#PP        566789***********************************************************9999999998777789********77.99999846666*******************************************************99889999***********************9*****************************...544....89999999999999889999999999****************************************************998
#SEQ       YKPLGKIGEGTFGEVFRAEQITTKRHVALKKILLHSEKEGFPVTALREIRILKLLRHENVIPLVDLAVErgdqskkeRGCVYMVTPYMDHD-LAGLLGnQSVQLSPAHIKCYMLQLLEGIGYLHAKKFLHRDIKAANILVNDQGILKLADFGLARGYDGPAPnsqtagvntenLTAMVVTRWYRPPELIlGDRKYTTAIDMWGIGCVFGEFFTRKPIFP---GAS----DVDQGSKIFQAVGvPTEDTMPGWSVLpgaqnsniwgtdatnkldklfgrlSKDGLDFLKGLLLLDPTKRLTAIGGKNHAYF
#CS        EEEEEEEEEESSEEEEEEEETTTTEEEEEEEEECHCHSHHHHHHHHHHHHHHHHHSCTTB--EEEEEEE........SSEEEEEEESSTTEBHHHHHH.HHSS-THHHHHHHHHHHHHHHHHHHHTTEE-SS-SGGGEEEETTSEEEE-SGTTSEESSSSTS...........BSSTTSGGGGS-HHHH.TTSCBSCHHHHHHHHHHHHHHHHSS-SSTTSSHHHHHHHHHHHHHHHHHHCT.SHTTTSTTCTTS........................SHHHHHHHHHHT-SSCTTSTTHHHHHTSGGG
Opisthokonta_Fungi_EP00144_Saccharomyces_cerevisiae_P005587_NP_015487.1_cyclin-dependent_serine_threonine_protein_kinase_SGV1_Saccharomyces_cerevisiae_S288C                                                                            60    366     60    366 PF00069.28  Pkinase           Domain     1   264   264    268.7   5.5e-80   1 CL0016   
#HMM       yekleklGeGsfGkVykaveketgkivAvKkikkekakkkkekkvlrEikilkklkhpnivrlyevfee.............kdelylvleyveggeladlle.rkgslseeeakkiakqilegleylHsegvvHrDlKpeNiLidekgelKitDFGlakelesssk.............ltsfvgtseYlAPEvl.keneyskkvDvWslGvilyelltgkppfsgekgkekvekeldqlekilkilg.etkeklpeakei......................seeakdllkkllkkdpkkRltaeellqhpyl
#MATCH     y+++eklG+G+fG+Vyk+++ et+++vA+Kki ++ +k+    +++rEi+ilk+l+h+ni++l+e++++             ++++y++l y+  + l  +l+  + +l+++++k+++ qilegl+y+H+++++HrD+K++NiLid++g+lK++DFGla+ + ++ +             +ts+v+t++Y+APE++ ++++y+++vD+W++G++++e++ +kp+++   gk+    ++dq + i+k+lg +t+e++++a+ +                      se+ +d+l +ll+ dp kRlta+++++hp++
#PP        7899******************************************************************************************77.88888857777*********************************************************999***************************99*****************************...666....99***********98999*******9****************************************************8
#SEQ       YREDEKLGQGTFGEVYKGIHLETQRQVAMKKIIVSVEKDLFPITAQREITILKRLNHKNIIKLIEMVYDhspditnaassnlHKSFYMILPYMVAD-LSGVLHnPRINLEMCDIKNMMLQILEGLNYIHCAKFMHRDIKTANILIDHNGVLKLADFGLARLYYGCPPnlkypggagsgakYTSVVVTRWYRAPELVlGDKQYTTAVDIWGVGCVFAEFFEKKPILQ---GKT----DIDQGHVIFKLLGtPTEEDWAVARYLpgaeltttnykptlrerfgkylSETGLDFLGQLLALDPYKRLTAMSAKHHPWF
#CS        EEEEEEEEEESSEEEEEEEETTTTEEEEEEEEECHCHSHHHHHHHHHHHHHHHHHSCTTB--EEEEEEE.............SSEEEEEEESSTTEBHHHHHH.HHSS-THHHHHHHHHHHHHHHHHHHHTTEE-SS-SGGGEEEETTSEEEE-SGTTSEESSSSTS.............BSSTTSGGGGS-HHHH.TTSCBSCHHHHHHHHHHHHHHHHSS-SSTTSSHHHHHHHHHHHHHHHHHHCT.SHTTTSTTCTTS......................SHHHHHHHHHHT-SSCTTSTTHHHHHTSGGG
Opisthokonta_Fungi_EP00145_Schizosaccharomyces_pombe_P003979_NP_595616.1_P-TEFb-associated_cyclin-dependent_protein_kinase_Cdk9_Schizosaccharomyces_pombe                                                                               36    339     36    339 PF00069.28  Pkinase           Domain     1   264   264    232.7   5.3e-69   1 CL0016   
#HMM       yekleklGeGsfGkVykaveketgkivAvKkikkekakkkkekkvlrEikilkklkhpnivrlyevfee........kdelylvleyveggeladlle.rkgslseeeakkiakqilegleylHsegvvHrDlKpeNiLidekgelKitDFGlakelesssk..............ltsfvgtseYlAPEvl.keneyskkvDvWslGvilyelltgkppfsgekgkekvekeldqlekilkilg.etkeklpeakei.......................seeakdllkkllkkdpkkRltaeellqhpyl
#MATCH     y+ +eklGeG+fG+Vyk  ++++gk +A+K+i  + +k+    +++rEikilk++kh+ni+ l ++             ++y+v+ y++++ l  lle  +++++e ++k ++kq+++g +ylH++ ++HrDlK +N+Lid++g lKi+DFGla+ ++++s               +t  v+t++Y++PE+l +e++y++++D+Ws+G+i++e++ g+p+++   g++    +ldql ki+++ g +t+ ++p+++++                        +e+++l+  +l+ +p +Rl+a+++l+h+y+
#PP        7899*************************************************************987778999999999*********77.99999966677*******************************************************9988999***************************9*****************************...555....8999999*****999999*************************************************************8
#SEQ       YHLMEKLGEGTFGEVYKSQRRKDGKVYALKRILMHTEKEGFPITAIREIKILKSIKHENIIPLSDMTVVradkkhrrRGSIYMVTPYMDHD-LSGLLEnPSVKFTEPQIKCYMKQLFAGTKYLHDQLILHRDLKAANLLIDNHGILKIADFGLARVITEESYanknpglpppnrreYTGCVVTRWYRSPELLlGERRYTTAIDMWSVGCIMAEMYKGRPILQ---GSS----DLDQLDKIFRLCGsPTQATMPNWEKLpgcegvrsfpshprtletafftfGKEMTSLCGAILTLNPDERLSASMALEHEYF
#CS        EEEEEEEEEESSEEEEEEEETTTTEEEEEEEEECHCHSHHHHHHHHHHHHHHHHHSCTTB--EEEEEEE........SSEEEEEEESSTTEBHHHHHH.HHSS-THHHHHHHHHHHHHHHHHHHHTTEE-SS-SGGGEEEETTSEEEE-SGTTSEESSSSTS..............BSSTTSGGGGS-HHHH.TTSCBSCHHHHHHHHHHHHHHHHSS-SSTTSSHHHHHHHHHHHHHHHHHHCT.SHTTTSTTCTTS.......................SHHHHHHHHHHT-SSCTTSTTHHHHHTSGGG
Opisthokonta_Fungi_EP00149_Cryptococcus_neoformans_P007509_XP_012053649.1_CMGC_CDK_protein_kinase_Cryptococcus_neoformans_var._grubii_H99                                                                                              434    740    434    740 PF00069.28  Pkinase           Domain     1   264   264    236.9   2.8e-70   1 CL0016   
#HMM       yekleklGeGsfGkVykaveketgkivAvKkikkekakkkkekkvlrEikilkklkhpnivrlyevfee...........kdelylvleyveggeladlle.rkgslseeeakkiakqilegleylHsegvvHrDlKpeNiLidekgelKitDFGlakelesssk........ltsfvgtseYlAPEvl.keneyskkvDvWslGvilyelltgkppfsgekgkekvekeldqlekilkilg.etkeklpeakei.............................seeakdllkkllkkdpkkRltaeellqhpyl
#MATCH     y+  +klGeG+fG+V kave++t++ vA+Kki +++ ++  + ++lrEikilk+l+hpn+v l++++ +           k+e+++v+ y++++ l  ll+ ++ +++++ ak i+kq+l g++y+Hs++++HrD+K++NiL+d++g+++i+DFGla+ ++ ++k        +t++v+t++Y+APE+l +  +y+++vD+Ws+G++l e++ ++p+++g  ++e       ql +i+   g  ++e++  ++++                             ++   dll kll+ dp+kR+ta+e+l+hp++
#PP        66789**************************************************************999**********************87.88888846666*********************************************************99************************99****************************666655.......44445555665567899999999999**************************9*****************************8
#SEQ       YNMGTKLGEGTFGVVTKAVENDTKRSVALKKITQHNFRDGAHITTLREIKILKSLQHPNVVPLLNMVISrhdnhsentfiKNEVFMVFPYMDHD-LCGLLSnNDFKVNHSGAKCIMKQLLDGMAYIHSNNIIHRDIKTANILVDKHGQIMIADFGLARPWTDNKKmpphlateYTNMVVTRWYRAPELLlGCCNYGPAVDIWSIGCVLGEMYLRRPILPGGGDRE-------QLSMIFAKCGpLNEETWSGWQDLpgfpeahgfawdktprdtsileeskswhmDRGGADLLVKLLSLDPSKRPTASEALDHPWF
#CS        EEEEEEEEEESSEEEEEEEETTTTEEEEEEEEECHCHSHHHHHHHHHHHHHHHHHSCTTB--EEEEEEE...........SSEEEEEEESSTTEBHHHHHH.HHSS-THHHHHHHHHHHHHHHHHHHHTTEE-SS-SGGGEEEETTSEEEE-SGTTSEESSSSTS........BSSTTSGGGGS-HHHH.TTSCBSCHHHHHHHHHHHHHHHHSS-SSTTSSHHHHHHHHHHHHHHHHHHCT.SHTTTSTTCTTS.............................SHHHHHHHHHHT-SSCTTSTTHHHHHTSGGG
Opisthokonta_Fungi_EP00150_Ustilago_maydis_P005273_XP_011391261.1_hypothetical_protein_UMAG_04950_Ustilago_maydis_521                                                                                                                  607    926    607    926 PF00069.28  Pkinase           Domain     1   264   264    230.6   2.3e-68   1 CL0016   
#HMM       yekleklGeGsfGkVykaveketgkivAvKkikkekakkkkekkvlrEikilkklkhpnivrlyevfee.......kdelylvleyveggeladlle.rkgslseeeakkiakqilegleylHsegvvHrDlKpeNiLidekgelKitDFGlakelesssk.............ltsfvgtseYlAPEvl.keneyskkvDvWslGvilyelltgkppfsgekgkekvekeldqlekilkilg.etkeklpeakei.........................................seeakdllkkllkkdpkkRltaeellqhpyl
#MATCH     ye+  klG+G+fG+V+k+++  tg +vA+Kk+  ++ak+    ++lrEik+lkkl+hp +v ++++  +         ++y+v  y++++ l+ +le  +  l+++++k ++kq+leg  ylH+++++HrD+K +N+Lid++g+l+i+DFGla+ ++   +             +t++v+t++Y++PE+l +e++y++++D+W++G+il+e++tg+p+f+   g++    e++qle i+k+ g +++ ++p ++++                                          + + dl++kll  dp+kRlta+++l+h+++
#PP        667789***********************************************************99888999888789*********77.*****955556*******************************************************99999****************************999***************************...665....999**********9999********************************************************************************8
#SEQ       YEISIKLGQGTFGEVLKGRQILTGTQVALKKVTIHDAKDGLPITALREIKLLKKLRHPSVVPVIDMAFRpsgergkLGDVYMVEPYMDHD-LNGMLEnPSIRLEHSQIKLYMKQLLEGTLYLHKNRILHRDMKAANLLIDNQGQLQIADFGLARPYRDPGQswtgkgwtagthrYTNMVVTRWYRPPELLaGEKKYGPPIDMWGIGCILAEMITGRPLFK---GTS----EINQLELIAKLCGsPNETNFPGWSSLpgvkdadptgrpdphpeipgqhafgdyprkvkdhfrsvydaGPGCADLIDKLLVLDPRKRLTAQQALEHEWF
#CS        EEEEEEEEEESSEEEEEEEETTTTEEEEEEEEECHCHSHHHHHHHHHHHHHHHHHSCTTB--EEEEEEE.......SSEEEEEEESSTTEBHHHHHH.HHSS-THHHHHHHHHHHHHHHHHHHHTTEE-SS-SGGGEEEETTSEEEE-SGTTSEESSSSTS.............BSSTTSGGGGS-HHHH.TTSCBSCHHHHHHHHHHHHHHHHSS-SSTTSSHHHHHHHHHHHHHHHHHHCT.SHTTTSTTCTTS.........................................SHHHHHHHHHHT-SSCTTSTTHHHHHTSGGG
Opisthokonta_Fungi_EP00151_Rhizophagus_irregularis_P013725_XP_025177769.1_kinase-like_domain-containing_protein_Rhizophagus_irregularis_DAOM_181602_DAOM_197198                                                                        102    387    102    387 PF00069.28  Pkinase           Domain     1   264   264    229.1   6.5e-68   1 CL0016   
#HMM       yekleklGeGsfGkVykaveketgkivAvKkikkekakkkkekkvlrEikilkklkhpnivrlyevfee......kdelylvleyveggeladllerkgs.lseeeakkiakqilegleylHsegvvHrDlKpeNiLidekgelKitDFGlakelessskltsfvgtseYlAPEvl.keneyskkvDvWslGvilyelltgkppfsgekgkekvekeldqlekilkilg...etkeklpeakei........................seeakdllkkllkkdpkkRltaeellqhpyl
#MATCH     ye++ klGeG+fG+V k+++k+t++ vA+K+i  +++k+    +++rEikil++l+ pn+v+l ++  e      + ++y+v+ y++++ la lle+k + ++  ++k +++q+leg  ylH+++++HrDlK +N+Lid++g lKi+DFGl++ + ++++lt  v+t++Y++PE+l ++++y++++D+W++G+++ e+l ++p++    g++    +++qle i+k+ g   +     ++ k++                         e+a dl++kll  dp++Rl a ++l+h+yl
#PP        78999************************************************************988889998899**********77.9****955555***************************************************************************9*****************************...544....77777777777774331.....22222233444556666668999************************************97
#SEQ       YEIKDKLGEGTFGEVHKGIHKKTKNVVALKRILMHNEKEGIPITAIREIKILRQLSNPNVVTLSDMAFEygdkedQPSIYMVFPYMDHD-LAGLLENKDVqFAAPQIKCYLRQLLEGTFYLHQQRILHRDLKAANLLIDNNGILKIADFGLSRPIINDKSLTGCVVTRWYRSPELLlGAKRYTPAIDMWAIGCVFGEMLKRQPILM---GNS----DIHQLEIIYKLCGtptT-----DTFKDLgisdlqvepekesprkviaeyeryGEQAADLMDKLLVLDPRQRLNAFQALDHDYL
#CS        EEEEEEEEEESSEEEEEEEETTTTEEEEEEEEECHCHSHHHHHHHHHHHHHHHHHSCTTB--EEEEEEE......SSEEEEEEESSTTEBHHHHHHHHSS.-THHHHHHHHHHHHHHHHHHHHTTEE-SS-SGGGEEEETTSEEEE-SGTTSEESSSSTSBSSTTSGGGGS-HHHH.TTSCBSCHHHHHHHHHHHHHHHHSS-SSTTSSHHHHHHHHHHHHHHHHHHCT...SHTTTSTTCTTS........................SHHHHHHHHHHT-SSCTTSTTHHHHHTSGGG
Opisthokonta_Fungi_EP00152_Rhizopus_delemar_P008522_EIE83819.1_hypothetical_protein_RO3G_08524_Rhizopus_delemar_RA_99-880                                                                                                               62    329     62    329 PF00069.28  Pkinase           Domain     1   264   264    210.8   2.5e-62   1 CL0016   
#HMM       yekleklGeGsfGkVykaveketgkivAvKkikkekakkkkekkvlrEikilkklkhpnivrlyevfeekdelylvleyveggeladllerkgslseeeakkiakqilegleylHsegvvHrDlKpeNiLidekgelKitDFGlakelesssk.ltsfvgtseYlAPEvl.keneyskkvDvWslGvilyelltgkppfsgekgkekvekeldqlekilkilg.etkeklpeakei......................seeakdllkkllkkdpkkRltaeellqhpyl
#MATCH     ye l klGeG+fG+V ka++k+tg+ vA+K+i  +++k+    +++rEikilk+l+ +niv l+++  +   l+      +     +    ++ ls+ ++k ++kq+leg +ylH+++++HrD+K +N+Lid++g+l+i+DFGla+ +e+++k +t+ v+t++Y++PE+l +e++y++++D+W++G+++ ell  +p+++   g++    ++dql++i+++ g +++e++p+++++                      ++ a dll+kll  dp+kRlta e+l+h+y+
#PP        78899*************************************************************99876654......2.....2...2234999****************************************************99988****************9*****************************...666....89***********9999*************************************************************8
#SEQ       YEFLDKLGEGTFGEVHKARNKRTGEFVALKRILMHNEKEGIPITAMREIKILKQLRNKNIVPLVDIAVDRAGLL------D-----N---PSVRLSQPQIKAYLKQLLEGTAYLHHNKILHRDMKAANLLIDNEGVLQIADFGLARGIEGENKeYTNCVVTRWYRPPELLlGERKYTTAIDMWGVGCVFGELLKSRPILQ---GQD----DIDQLVRIFNLCGsPNTESMPNWQQLpdaskvkfepserrvideyakyDPLAADLLDKLLVLDPSKRLTALEALEHDYF
#CS        EEEEEEEEEESSEEEEEEEETTTTEEEEEEEEECHCHSHHHHHHHHHHHHHHHHHSCTTB--EEEEEEESSEEEEEEESSTTEBHHHHHHHHSS-THHHHHHHHHHHHHHHHHHHHTTEE-SS-SGGGEEEETTSEEEE-SGTTSEESSSSTS.BSSTTSGGGGS-HHHH.TTSCBSCHHHHHHHHHHHHHHHHSS-SSTTSSHHHHHHHHHHHHHHHHHHCT.SHTTTSTTCTTS......................SHHHHHHHHHHT-SSCTTSTTHHHHHTSGGG
Opisthokonta_Fungi_EP00154_Conidiobolus_coronatus_P008286_KXN72826.1_kinase-like_protein_Conidiobolus_coronatus_NRRL_28638                                                                                                              42    316     42    317 PF00069.28  Pkinase           Domain     1   263   264    191.4     2e-56   1 CL0016   
#HMM       yekleklGeGsfGkVykaveketgkivAvKkikkekakkkkekkvlrEikilkklkhpnivrlyevfee......kdelylvleyveggeladlle.rkgslseeeakkiakqilegleylHsegvvHrDlKpeNiLidekgelKitDFGlakelesssk..ltsfvgtseYlAPEvl.keneyskkvDvWslGvilyelltgkppfsgekgkekvekeldqlekilkilg.etkeklpeakei.......................seeakdllkkllkkdpkkRltaeellqhpy
#MATCH     ye+leklGeG+fG+V ka++k+tg+ vA+K+i  +++++    + +rEi+ilk+l+h n+++++++  e        ++y+v+ y+e++ l  lle  +++l+  ++k ++kq++egl ylHs++++HrD+K              +DFGla++l+ +++  +t+ v+t++Y++PE+l +e++y+++vD+W++G++ +e ltgkp+++   gk+    +ldql  i+k+ g +t++++p+++++                       ++ + dll+k+l  +pk+Rlta+++l+h+ 
#PP        7899*************************************************************988889999899**********77.99999966777*******************************..............69*********99999****************9*****************************...655....999*********998999***********************************************************86
#SEQ       YEVLEKLGEGTFGQVHKAKRKSTGCLVALKRIIIHSENEGVPITGIREISILKRLSHINVIKVIDTAFEpgpdkkAGHIYMVTPYMEHD-LSGLLEnPRVHLTLGHIKCYMKQLFEGLCYLHSNHLIHRDIK--------------ADFGLARRLDPTQPrdYTNCVVTRWYRPPELLlGEKKYDSSVDIWGAGCVYAECLTGKPLLP---GKS----DLDQLNIIFKLCGtPTQDNMPNWDKLpgcegvkeftprprdvlprlrghDPLCVDLLDKILVLNPKQRLTAHQVLDHDS
#CS        EEEEEEEEEESSEEEEEEEETTTTEEEEEEEEECHCHSHHHHHHHHHHHHHHHHHSCTTB--EEEEEEE......SSEEEEEEESSTTEBHHHHHH.HHSS-THHHHHHHHHHHHHHHHHHHHTTEE-SS-SGGGEEEETTSEEEE-SGTTSEESSSSTS..BSSTTSGGGGS-HHHH.TTSCBSCHHHHHHHHHHHHHHHHSS-SSTTSSHHHHHHHHHHHHHHHHHHCT.SHTTTSTTCTTS.......................SHHHHHHHHHHT-SSCTTSTTHHHHHTSGG
Opisthokonta_Fungi_EP00157_Rozella_allomycis_P001800_EPZ32541.1_Protein_kinase_catalytic_domain-containing_protein_Rozella_allomycis_CSF55                                                                                               9    295      8    295 PF00069.28  Pkinase           Domain     2   264   264    218.7   9.3e-65   1 CL0016   
#HMM       ekleklGeGsfGkVykaveketgkivAvKkikkekakkkkekkvlrEikilkklkhpnivrlyevfee....kdelylvleyveggeladlle.rkgslseeeakkiakqilegleylH.segvvHrDlKpeNiLidekgelKitDFGlakelessskltsfvgtseYlAPEvl.keneyskkvDvWslGvilyelltgkppfsgekgkekvekeldqlekilkilg.etkeklpeakei.........................seeakdllkkllkkdpkkRltaeellqhpyl
#MATCH     + +ek+GeG+fG+Vyk+++k++g++vA+K++ ++k++     + +rEi++l++l h ni+++ ++++      d++y+v+ y+e++ l+ +le +  +ls++ +k ++kq++e + ++   +g++HrD+K +N+Lid++g+lKi+DFGla++++s + lt  v+t++Y+APEvl + +ey++++D+Ws G++++e++ ++p+f+   g++    ++dqle i+k lg   + ++p  k++                         +++a++l++k+l+ +p++Rl a+++l ++y+
#PP        6789**************************************************************9888889***********77.99999945555*******************986899********************************88.****************999***************************...555....99**********976677889999999***************************************************9998
#SEQ       TLEEKVGEGTFGEVYKGLHKSSGEKVALKRLLVHKRETGFPLTSIREISVLQSLMHLNIINIHSFCTGpgesGDDIYMVFPYMEHD-LTGILEnQTIKLSNSIIKCYMKQLFEDIFFILmLAGFIHRDIKASNLLIDNNGNLKIADFGLARKYNSIT-LTPGVVTRWYRAPEVLlGLKEYTPAIDIWSGGCVFAEMFKREPIFQ---GSS----DIDQLELIIKYLGnIDERNMPGYKNCivsprrlnnqggseqlrlylntfiqDNTAIELIEKILCLNPHTRLKASSVLTDNYF
#CS        EEEEEEEEESSEEEEEEEETTTTEEEEEEEEECHCHSHHHHHHHHHHHHHHHHHSCTTB--EEEEEEE....SSEEEEEEESSTTEBHHHHHH.HHSS-THHHHHHHHHHHHHHHHHHH.HTTEE-SS-SGGGEEEETTSEEEE-SGTTSEESSSSTSBSSTTSGGGGS-HHHH.TTSCBSCHHHHHHHHHHHHHHHHSS-SSTTSSHHHHHHHHHHHHHHHHHHCT.SHTTTSTTCTTS.........................SHHHHHHHHHHT-SSCTTSTTHHHHHTSGGG
Opisthokonta_Fungi_EP00833_Pecoramyces_ruminatium_P000786_jgi_Orpsp1_1_1174818_evm.model.c7180000051557.1                                                                                                                              146    438    146    438 PF00069.28  Pkinase           Domain     1   264   264    238.8   6.9e-71   1 CL0016   
#HMM       yekleklGeGsfGkVykaveketgkivAvKkikkekakkkkekkvlrEikilkklkhpnivrlyevfee........kdelylvleyveggeladlle.rkgslseeeakkiakqilegleylHsegvvHrDlKpeNiLidekgelKitDFGlakelesssk...ltsfvgtseYlAPEvl.keneyskkvDvWslGvilyelltgkppfsgekgkekvekeldqlekilkilg.etkeklpeakei.......................seeakdllkkllkkdpkkRltaeellqhpyl
#MATCH     ye  +k+GeG+fG+V  a++++t++ivA+K+i  +++++    ++lrEikilk+l+hpni+ l+e+  +          +ly+v+ y++++ la l+e +++ ++e ++k ++kq++eg  ylHs++++HrD+K +NiL++++g+l+i+DFGla+ ++ + k   +t++v+t++Y++PE+l +e++y+ ++D+W+lG+i+ e+l + p+++   g++    e+dqleki ++ g +t+e++p  +++                       ++ a+dllkkll+ dpkkR+ta+e+l h+y+
#PP        67889*************************************************************9999****99999**********77.*****945555*******************************************************9988899****************9*****************************...544....899999999999988999*************************************************************8
#SEQ       YEFRNKVGEGTFGVVHTAKDSRTKEIVAMKHIFMQNENEGVPVTALREIKILKQLNHPNIIPLLEIAVKrgnrvkreRGSLYMVFPYMDHD-LAGLIEnKNVEFTEPQIKCYMKQLFEGTLYLHSNNIMHRDIKCANILVNNQGQLQIGDFGLARSFDPDDKnkeYTNMVVTRWYRPPELLlGETRYTCAIDMWGLGCIFGEILQRVPILR---GES----EMDQLEKIWDLCGtPTEETWPDFRNLpggkdmvfktprknciaerfnqfNPLAIDLLKKLLTLDPKKRITAKEALTHDYF
#CS        EEEEEEEEEESSEEEEEEEETTTTEEEEEEEEECHCHSHHHHHHHHHHHHHHHHHSCTTB--EEEEEEE........SSEEEEEEESSTTEBHHHHHH.HHSS-THHHHHHHHHHHHHHHHHHHHTTEE-SS-SGGGEEEETTSEEEE-SGTTSEESSSSTS...BSSTTSGGGGS-HHHH.TTSCBSCHHHHHHHHHHHHHHHHSS-SSTTSSHHHHHHHHHHHHHHHHHHCT.SHTTTSTTCTTS.......................SHHHHHHHHHHT-SSCTTSTTHHHHHTSGGG
Opisthokonta_Fungi_EP00842_Homolaphlyctis_polyrhiza_P000987_jgi_Hompol1_188_HPOL_005251-RA                                                                                                                                             175    476    175    476 PF00069.28  Pkinase           Domain     1   264   264    222.6   6.1e-66   1 CL0016   
#HMM       yekleklGeGsfGkVykaveketgkivAvKkikkekakkkkekkvlrEikilkklkhpnivrlyevfee.........kdelylvleyveggeladlle.rkgslseeeakkiakqilegleylHsegvvHrDlKpeNiLidekgelKitDFGlakelesssk..ltsfvgtseYlAPEvl.keneyskkvDvWslGvilyelltgkppfsgekgkekvekeldqlekilkilg.etkeklpeakei................................seeakdllkkllkkdpkkRltaeellqhpyl
#MATCH     ye+++k+GeG+fG+V  +++k+t+++vA+K++ +++ k+    ++lrEi+ilk l+h+ni+ l+e+ ++         + ++++v+ y++++ la ll    ++++  + k++++q+l+g++ylH+ +++HrD+K +NiL+d++g+l+i+DFGla+ ++ + +  +t +v+t++Y++PE+  + ++y+++vD+W++G+++ e+l gk +++   g++    ++dql ki ++ g +t+e++p  k++                                +++  dll+kll+ dp+kR+ta+++l++ y+
#PP        7899************************************************************************9999**********77.88888834455*******************************************************998899**************98899***************************...444....7789888999999999********************************************************************99887
#SEQ       YEIVKKIGEGTFGEVKLGRDKRTNDMVALKRVLTHDSKEGLPITALREIRILKILSHENIISLKEIAYKpgekgsqdeHGSIFMVFPYMDHD-LAGLLAnPLVKITVPQRKSFMQQLLKGVDYLHRSHIMHRDIKCANILVDKRGNLRIADFGLARSFSDTDTsgYTVMVVTRWYRPPELFlGMSRYTTAVDMWGVGCVFGEILKGKAIMP---GSS----DTDQLLKIWHLCGsPTEENWPGFKRLpafttgndeaiidsvkvvqrrllrdrfspdkhDKHTVDLLDKLLTIDPSKRITASKALEELYF
#CS        EEEEEEEEEESSEEEEEEEETTTTEEEEEEEEECHCHSHHHHHHHHHHHHHHHHHSCTTB--EEEEEEE.........SSEEEEEEESSTTEBHHHHHH.HHSS-THHHHHHHHHHHHHHHHHHHHTTEE-SS-SGGGEEEETTSEEEE-SGTTSEESSSSTS..BSSTTSGGGGS-HHHH.TTSCBSCHHHHHHHHHHHHHHHHSS-SSTTSSHHHHHHHHHHHHHHHHHHCT.SHTTTSTTCTTS................................SHHHHHHHHHHT-SSCTTSTTHHHHHTSGGG
Opisthokonta_Fungi_EP00845_Rhizoclosmatium_globosum_P004899_ORY38418.1_Pkinase-domain-containing_protein_Rhizoclosmatium_globosum                                                                                                      157    455    157    455 PF00069.28  Pkinase           Domain     1   264   264    218.7   9.7e-65   1 CL0016   
#HMM       yekleklGeGsfGkVykaveketgkivAvKkikkekakkkkekkvlrEikilkklkhpnivrlyevfee........kdelylvleyveggeladlle.rkgslseeeakkiakqilegleylHsegvvHrDlKpeNiLidekgelKitDFGlakelesssk...ltsfvgtseYlAPEvl.keneyskkvDvWslGvilyelltgkppfsgekgkekvekeldqlekilkilg.etkeklpeakei.............................seeakdllkkllkkdpkkRltaeellqhpyl
#MATCH     y++++k+GeG+fG+V  +++ +tg+++A+K+i   ++k+    ++lrEikilk+l+h+niv+l e+  +          e+++v+ +++++ l+ lle  +  + ++++k++++q+l+g +ylH+++++HrD+K++NiLid+kg lKi+DFGla+   +s k   +t++v+t++Y++PE+l ++++y++++D+W++G+++ e+l +kp++    g++    ++dqleki ++ g +t e++p  ke+                                a++ll+k+l  dp +Rl+a+ +lqh+y+
#PP        7899**************************************************************99999999999999*********77.*****966677****************************************************9887777788****************9*****************************...666....8999999*999998788999999999999**********************98888889**************************8
#SEQ       YQNERKVGEGTFGEVNIMKHIKTGEKFALKRILMANEKEGIPITALREIKILKSLSHENIVELTEIAVKkgnkqtrtRGEVHMVFPFMDHD-LNGLLEnPNIRFLPNQIKSYVQQLLKGTDYLHKNQIMHRDMKTANILIDNKGYLKIADFGLARAHLQSIKdpkYTNMVVTRWYRPPELLlGATRYGPSIDMWGVGCVFGEILKRKPILV---GND----DFDQLEKIWELCGtPTPETWPGLKELpamqtmelskppkersiphhfkhfvndkyFLGAIELLEKILVCDPAQRLSADVALQHHYF
#CS        EEEEEEEEEESSEEEEEEEETTTTEEEEEEEEECHCHSHHHHHHHHHHHHHHHHHSCTTB--EEEEEEE........SSEEEEEEESSTTEBHHHHHH.HHSS-THHHHHHHHHHHHHHHHHHHHTTEE-SS-SGGGEEEETTSEEEE-SGTTSEESSSSTS...BSSTTSGGGGS-HHHH.TTSCBSCHHHHHHHHHHHHHHHHSS-SSTTSSHHHHHHHHHHHHHHHHHHCT.SHTTTSTTCTTS.............................SHHHHHHHHHHT-SSCTTSTTHHHHHTSGGG
Opisthokonta_Fungi_EP00856_Taphrina_deformans_P002553_CCG83119.1_Serine_threonine-protein_kinase_cdk9_Taphrina_deformans_PYCC_5710                                                                                                      41    339     41    339 PF00069.28  Pkinase           Domain     1   264   264    225.7   6.9e-67   1 CL0016   
#HMM       yekleklGeGsfGkVykaveketgkivAvKkikkekakkkkekkvlrEikilkklkhpnivrlyevfee........kdelylvleyveggeladlle.rkgslseeeakkiakqilegleylHsegvvHrDlKpeNiLidekgelKitDFGlakelesssk.........ltsfvgtseYlAPEvl.keneyskkvDvWslGvilyelltgkppfsgekgkekvekeldqlekilkilg.etkeklpeakei.......................seeakdllkkllkkdpkkRltaeellqhpyl
#MATCH     ye+lek+GeG+fG+V ka++++t++ vA+K+i  +++k+    ++lrEikilk l+hpn+++l ++  e          ++++v+ y++++ l  ll   k+ +s  ++k ++ q+leg +ylHs++++HrD+K +N+Li++kg l+i+DFGla+ +  + +         +t++v+t++Y++PE+l +e++ys+++D+W++G+il+e++ gkp+++   g++    ++dql +i+++ g +t++++p ++ +                        +e+ +ll++l++ dp++R +a+ +l+h+y+
#PP        7899**************************************************************9999****9988899********88.77777747777******************************************************9999899***********************9*****************************...655....99**********97777888888888**********************999****************************8
#SEQ       YETLEKIGEGTFGVVHKARHRKTKDLVALKRILMHNEKDGFPITALREIKILKMLSHPNVIHLSDMTVErgdkvkkkRGSIFMVTPYMDHD-LCGLLDnPKVEFSVPQIKCYTMQLLEGTRYLHSMHILHRDMKAANLLISNKGILQIADFGLARMFYDEPPpesntprreYTNMVVTRWYRPPELLlGERRYSSAIDLWGVGCILAEMYKGKPILQ---GQS----DIDQLNRIFQLCGtPTESTMPGWTLLpgcegirsfktfprlleqtyeshGSEMVSLLSDLMTLDPHRRASASTALEHEYF
#CS        EEEEEEEEEESSEEEEEEEETTTTEEEEEEEEECHCHSHHHHHHHHHHHHHHHHHSCTTB--EEEEEEE........SSEEEEEEESSTTEBHHHHHH.HHSS-THHHHHHHHHHHHHHHHHHHHTTEE-SS-SGGGEEEETTSEEEE-SGTTSEESSSSTS.........BSSTTSGGGGS-HHHH.TTSCBSCHHHHHHHHHHHHHHHHSS-SSTTSSHHHHHHHHHHHHHHHHHHCT.SHTTTSTTCTTS.......................SHHHHHHHHHHT-SSCTTSTTHHHHHTSGGG
Opisthokonta_Fungi_EP00857_Cystobasidium_minutum_P000662_jgi_Rhomi1_139373_e_gw1.1.883.1                                                                                                                                                32    329     31    329 PF00069.28  Pkinase           Domain     2   264   264    210.7   2.6e-62   1 CL0016   
#HMM       ekleklGeGsfGkV....ykaveketgkivAvKkikkekakkkkekkvlrEikilkklkhpnivrlyevfee........kdelylvleyveggeladllerkgs..lseeeakkiakqilegleylHsegvvHrDlKpeNiLidekgelKitDFGlakelesssk.....ltsfvgtseYlAPEvl.keneyskkvDvWslGvilyelltgkppfsgekgkekvekeldqlekilkilg.etkeklpeakei......................seeakdllkkllkkdpkkRltaeellqhpyl
#MATCH       +eklGeG+fG        a + ++g+ vA+Kki  +++ +    ++lrEi+ilk+l+hpn+v ++++ ++           +y+v+ y+ ++ la lle+k++  l+++ +k +akq+l g +ylH+++++HrD+K +N+L++++g+l+i+DFGla+ +e+ ++     +t+ v+t++Y++PE+l + + y++++D+W++G+++ e+++++p+f    g++    +ldq+ +i+++ g   +e++p ++++                      s+++ dll+kll ++p++R+ta+++l+h+++
#PP        5789********652233556667899********************************************99******999**********77.*****9555435889999**************************************************99999*******************899***************************...554....88898889999987678899999999999*************************************************8
#SEQ       ILEEKLGEGTFGPLevatRAASRVQEGDVVALKKIVMHNDMDGVPITALREIRILKTLNHPNVVPVVDMAYQsgdyaalrRGAIYMVFPYMAHD-LAGLLENKKIvaLDQALLKLYAKQLLLGTSYLHRNKILHRDMKAANLLLSNDGVLQIADFGLARSVETAKEgkrreYTNCVVTRWYRPPELLlGLRAYGPPIDMWGVGCVIGEMFFRHPIFT---GSS----DLDQISRIVQMCGsIDDETMPGWNKLpesgviqvqrvarnvrrefsrfSDDLADLLDKLLVYNPETRWTADQALDHDWF
#CS        EEEEEEEEESSEEE....EEEEETTTTEEEEEEEEECHCHSHHHHHHHHHHHHHHHHHSCTTB--EEEEEEE........SSEEEEEEESSTTEBHHHHHHHHSS..-THHHHHHHHHHHHHHHHHHHHTTEE-SS-SGGGEEEETTSEEEE-SGTTSEESSSSTS.....BSSTTSGGGGS-HHHH.TTSCBSCHHHHHHHHHHHHHHHHSS-SSTTSSHHHHHHHHHHHHHHHHHHCT.SHTTTSTTCTTS......................SHHHHHHHHHHT-SSCTTSTTHHHHHTSGGG
Opisthokonta_Fungi_EP00858_Microbotryum_lychnidis-dioicae_P001885_KDE03944.1_CMGC_CDK_protein_kinase_Microbotryum_lychnidis-dioicae_p1A1_Lamole                                                                                        680    962    677    962 PF00069.28  Pkinase           Domain    15   264   264    198.1   1.9e-58   1 CL0016   
#HMM       VykaveketgkivAvKkikkekakkkkekkvlrEikilkklkhpnivrlyevfee........kdelylvleyveggeladlle.rkgslseeeakkiakqilegleylHsegvvHrDlKpeNiLidekgelKitDFGlakelesssk...ltsfvgtseYlAPEvl.keneyskkvDvWslGvilyelltgkppfsgekgkekvekeldqlekilkilg.etkeklpeakei...........................seeakdllkkllkkdpkkRltaeellqhpyl
#MATCH     V ++++ + g+ vA+Kki  +++++ +  + lrEi+ilk l+h+ +v ++++ +e          + ++v+ y++++ la lle  k++l+ +++k++akq+leg +ylH++g++HrD+K +N+Li++kg+l+i+DFGla+ l+++ +   +t+ v+t++Y++PE+l ++++y ++vD+W++G++l+e++ ++p+f+   g++    +++q++ i+k  g +++ ++p  +e+                            e++ dll  +l  dp +Rlta+++l+h+++
#PP        678889999********************************************999999988777889*******77.99999967778********************************************************999999****************9*****************************...544....667888888888888899999999999********************************************************8
#SEQ       VARGLKVRHGDCVALKKIILHNESDGMPITSLREIRILKALNHSAVVPVVDMAYEngdpahykLGSTCMVFPYMDHD-LAGLLEnPKVKLEVSHIKQYAKQLLEGTDYLHENGLLHRDMKAANLLISNKGHLMIADFGLARSLRKEVNtkgYTNCVVTRWYRPPELLlGQTQYHTAVDMWGVGCVLAEMFHKRPIFP---GDS----DTNQIVLIAKWCGaPSERSMPGFNELpgcegvkefsgppnndeirnraikweaGETFGDLLAHILLLDPDRRLTAHQALDHDWF
#CS        EEEEEETTTTEEEEEEEEECHCHSHHHHHHHHHHHHHHHHHSCTTB--EEEEEEE........SSEEEEEEESSTTEBHHHHHH.HHSS-THHHHHHHHHHHHHHHHHHHHTTEE-SS-SGGGEEEETTSEEEE-SGTTSEESSSSTS...BSSTTSGGGGS-HHHH.TTSCBSCHHHHHHHHHHHHHHHHSS-SSTTSSHHHHHHHHHHHHHHHHHHCT.SHTTTSTTCTTS...........................SHHHHHHHHHHT-SSCTTSTTHHHHHTSGGG
Opisthokonta_Fungi_EP00860_Wallemia_mellicola_P000201_XP_006955834.1_Pkinase-domain-containing_protein_Wallemia_mellicola_CBS_633.66                                                                                                    31    334     31    334 PF00069.28  Pkinase           Domain     1   264   264    222.3   7.7e-66   1 CL0016   
#HMM       yekleklGeGsfGkVykaveketgkivAvKkikkekakkkkekkvlrEikilkklkhpnivrlyevfee....kdelylvleyveggeladllerkgs.lseeeakkiakqilegleylHsegvvHrDlKpeNiLidekgelKitDFGlakelesssk.........ltsfvgtseYlAPEvl.....keneyskkvDvWslGvilyelltgkppfsgekgkekvekeldqlekilkilg.etkeklpeakei............................seeakdllkkllkkdpkkRltaeellqhpyl
#MATCH     y+   k+G+G+fG+V+ka++k+t++ vA+Kki  + ak+   ++ +rEi++lk l+h+niv+l+++  +    +  +y+v+ y++++ l+ ller+    s +++k ++ q++eg +++H +gv+HrD+K +NiLi+++g lKi+DFGla+  ++ ++         +t++v+t+ Y++PE++     +  +y++++D+W+lG+i+ e++t kp+++   g++    ++dql++i+++ g +t+e++p +++i                            + +a++ll+kll++dpk+R++a+++l+ +y+
#PP        66789***********************************************************99766455566799*******77.999999655548999************************************************99988888899*********************9875444789************************...444....899**********999**************************************9**************************9997
#SEQ       YTLADKIGQGTFGVVFKATSKSTKQVVAIKKILIHTAKDGFPTTSIREISFLKLLNHRNIVQLVDMSFSkensNPMFYMVFPYIDHD-LTGLLERQDFnPSTSQIKLYMLQLCEGTAFMHANGVLHRDMKASNILISNDGSLKIADFGLARICHKLQQknsksksrnYTNMVVTRFYRPPELIlgeknSWGDYGPEIDIWGLGCIFGEMFTHKPILQ---GHT----DIDQLKRIFELCGdPTSESWPGWETIkgqysidiktfgykngnlkekfmrynnfDLSALELLEKLLTMDPKRRISAKDALKLDYF
#CS        EEEEEEEEEESSEEEEEEEETTTTEEEEEEEEECHCHSHHHHHHHHHHHHHHHHHSCTTB--EEEEEEE....SSEEEEEEESSTTEBHHHHHHHHSS.-THHHHHHHHHHHHHHHHHHHHTTEE-SS-SGGGEEEETTSEEEE-SGTTSEESSSSTS.........BSSTTSGGGGS-HHHH.....TTSCBSCHHHHHHHHHHHHHHHHSS-SSTTSSHHHHHHHHHHHHHHHHHHCT.SHTTTSTTCTTS............................SHHHHHHHHHHT-SSCTTSTTHHHHHTSGGG
Opisthokonta_Fungi_EP00870_Mitosporidium_daphniae_P001182_XP_013237536.1_CMGC_CDK_protein_kinase_Mitosporidium_daphniae                                                                                                                210    502    210    502 PF00069.28  Pkinase           Domain     1   264   264    210.6   2.8e-62   1 CL0016   
#HMM       yekleklGeGsfGkVykaveketgkivAvKkikkekakkkkekkvlrEikilkklkhpnivrlyevfee......kdelylvleyveggeladlle.rkgslseeeakkiakqilegleylHsegvvHrDlKpeNiLidekgelKitDFGlakelesssk..ltsfvgtseYlAPEvl.keneyskkvDvWslGvilyelltgkppfsgekgkekvekeldqlekilkilg......etkeklpeakei...........................seeakdllkkllkkdpkkRltaeellqhpyl
#MATCH     y+ l k+GeG+fG+V +a++++tg+ vA+K+i    + +    + lrEi+ilk+++h+n++ + e   +      + ++++v+ +ve++ l  ll   +  ++  ++k +akq+l+g++y+Hs++++HrD+K++NiL+ ++ge+Ki+DFGl++ ++ +    +t  v+t++Y++PE+l ++++y+++vD+W++G+i++el+ ++p+f+   g++    el+ql+ i++++g       +  +      +                           + +++dl+++ll+ dp  R++a+e+l+hp +
#PP        56789************************************************************9988899999999*********88.77777757788*******************************************************99888899**************999***************************...555....788888888888866654422233......23334458888999******************************************976
#SEQ       YVFLDKVGEGTFGEVHRARHRATGRLVALKRILPMPNGEGFPITSLREIRILKRMNHQNVISIQELALStassqgPPTFFIVFPFVEHD-LVGLLDaPNIRFNVPQIKYYAKQLLQGVAYVHSKNLLHRDIKSANILVGNRGEVKIADFGLSRTFDPHRAasMTPGVVTRWYRPPELLlGAQHYTTAVDMWGVGCIVAELFLRQPLFQ---GTS----ELHQLTLIFDTIGwprpgmRSLAN------LpdsskvpnlfsehqakplhpldesrigDAQMLDLVHRLLSIDPDARISAKEALEHPAF
#CS        EEEEEEEEEESSEEEEEEEETTTTEEEEEEEEECHCHSHHHHHHHHHHHHHHHHHSCTTB--EEEEEEE......SSEEEEEEESSTTEBHHHHHH.HHSS-THHHHHHHHHHHHHHHHHHHHTTEE-SS-SGGGEEEETTSEEEE-SGTTSEESSSSTS..BSSTTSGGGGS-HHHH.TTSCBSCHHHHHHHHHHHHHHHHSS-SSTTSSHHHHHHHHHHHHHHHHHHCT......SHTTTSTTCTTS...........................SHHHHHHHHHHT-SSCTTSTTHHHHHTSGGG
Opisthokonta_Choanoflagellata_EP00035_Acanthoeca_spectabilis_P002495_m.87922_g.87922_ORF_g.87922_m.87922_type_complete_len_640_comp11596_c0_seq4_323-2242                                                                               57    358     57    358 PF00069.28  Pkinase           Domain     1   264   264    232.4   6.2e-69   1 CL0016   
#HMM       yekleklGeGsfGkVykaveketgkivAvKkikkekakkkkekkvlrEikilkklkhpnivrlyevfee........kdelylvleyveggeladllerkgslseeeakkiakqilegleylHsegvvHrDlKpeNiLidekgelKitDFGlakelesssk.ltsfvgtseYlAPEvl.keneyskkvDvWslGvilyelltgkppfsge..kgkekvekeldqlekilkilg.etkeklpeakei..........................seeakdllkkllkkdpkkRltaeellqhpyl
#MATCH     yekl+k+G+G+fG+V ka e++tg+ivA+Kk+   ++++    +++rEikil+ ++h+n++r++e+++         + +++lv+ey++++ l  ll+r   ++  e+  i kq+l g++y+H ++v+HrD+K +NiL++++g++Ki+DFGla+  + +++ +ts v+t++Y++PE+l +e++y+ ++D+W++G+i++el+ g+p+++g   +  +++e++ldq  ki+++ g ++  +++  +++                           ++a+ ++++ll+ dp++R+ta+ +l+h+++
#PP        899*****************************************************************999999999999*********77.******9999****************************************************99998888****************9*****************************86224456788999999999999986666677777777*******************************************************98
#SEQ       YEKLKKIGQGTFGEVHKAQERATGDIVALKKVLMTNEQEGFPITAIREIKILALMNHQNVLRIKEIVQYpandynrqTGSIFLVFEYMDHD-LGGLLNRGIEFTAPEIMCISKQLLDGMHYIHAQKVLHRDMKVANILMNNRGVIKIADFGLARGHDAKNSrYTSTVCTRWYRPPEILlGERNYTYAIDIWGVGCIVAELFVGRPILQGGvpDAVDEAENDLDQYIKICQLCGtPSAATWKDFDKLpmgrfampkemyegtlhdflrpkvrgVRSAITFIDSLLTLDPSRRPTASAALDHNFF
#CS        EEEEEEEEEESSEEEEEEEETTTTEEEEEEEEECHCHSHHHHHHHHHHHHHHHHHSCTTB--EEEEEEE........SSEEEEEEESSTTEBHHHHHHHHSS-THHHHHHHHHHHHHHHHHHHHTTEE-SS-SGGGEEEETTSEEEE-SGTTSEESSSSTS.BSSTTSGGGGS-HHHH.TTSCBSCHHHHHHHHHHHHHHHHSS-SSTTS..SHHHHHHHHHHHHHHHHHHCT.SHTTTSTTCTTS..........................SHHHHHHHHHHT-SSCTTSTTHHHHHTSGGG
Opisthokonta_Choanoflagellata_EP00039_Didymoeca_costata_P011162_m.154901_g.154901_ORF_g.154901_m.154901_type_complete_len_588_comp15085_c0_seq16_341-2104                                                                               42    340     40    340 PF00069.28  Pkinase           Domain     3   264   264    223.7   2.8e-66   1 CL0016   
#HMM       kleklGeGsfGkVykaveketgkivAvKkikkekakkkkekkvlrEikilkklkhpnivrlyevfee.......kdelylvleyveggeladllerkgslseeeakkiakqilegleylHsegvvHrDlKpeNiLidekgelKitDFGlakelesssk.ltsfvgtseYlAPEvl.keneyskkvDvWslGvilyelltgkppfsgekg..kekvekeldqlekilkilg.etkeklpeakei..........................seeakdllkkllkkdpkkRltaeellqhpyl
#MATCH     k+  +G+G++G+V+ka++  ++ ++A+Kk+  +++++    ++lrEikilk lkhpn++ l+e++++       + +++lv+e+++++ l  ll+r + ++++e+  ++kqilegl+y+H ++++HrD+K +N+L++++g+lKi+DFGla+ ++ +++ +t+  +t +Y++PE+l +e++y++++DvW++G+i++el+ g+p+++g k+  ++++e+++dq  +i+k+ g +++e ++  +++                            +a+d++++ll+ dpkkR+ta+ +l+hp+l
#PP        5678**************************************************************9999999999**********77.******9999****************************************************99987777****************9*****************************876533577899999********998778888888888*************************9999**************************97
#SEQ       KNDMIGRGTYGEVFKARRGYQNGEYALKKFIMKNETEGFPITALREIKILKLLKHPNVLPLKEIVYSsdeedglQGSIFLVFEFMDHD-LGGLLNRGVDFKPCEVMCLTKQILEGLHYIHVQKILHRDMKVANLLLNNQGVLKIADFGLARGYDINNSrYTTPACTLWYRPPEILlGERNYTTAIDVWGVGCIVAELFVGRPILQGGKSgcHDEKENDFDQYLEICKLCGtPSNEIWEGFDKLpltnfalpkekfkptlrqrfhnkvkgLTSALDIIEQLLTLDPKKRPTAHTMLDHPFL
#CS        EEEEEEEESSEEEEEEEETTTTEEEEEEEEECHCHSHHHHHHHHHHHHHHHHHSCTTB--EEEEEEE.......SSEEEEEEESSTTEBHHHHHHHHSS-THHHHHHHHHHHHHHHHHHHHTTEE-SS-SGGGEEEETTSEEEE-SGTTSEESSSSTS.BSSTTSGGGGS-HHHH.TTSCBSCHHHHHHHHHHHHHHHHSS-SSTTSSH..HHHHHHHHHHHHHHHHHCT.SHTTTSTTCTTS..........................SHHHHHHHHHHT-SSCTTSTTHHHHHTSGGG
Opisthokonta_Choanoflagellata_EP00041_Stephanoeca_diplocostata_P006503_m.87352_g.87352_ORF_g.87352_m.87352_type_complete_len_725_comp16399_c1_seq1_238-2412                                                                             48    349     48    349 PF00069.28  Pkinase           Domain     1   264   264    223.0   4.6e-66   1 CL0016   
#HMM       yekleklGeGsfGkVykaveket.gkivAvKkikkekakkkkekkvlrEikilkklkhpnivrlyevfee........kdelylvleyveggeladllerkgslseeeakkiakqilegleylHsegvvHrDlKpeNiLidekgelKitDFGlakelessskltsfvgtseYlAPEvl.keneyskkvDvWslGvilyelltgkppfsgekg..kekvekeldqlekilkilg.etkeklpeakei..........................seeakdllkkllkkdpkkRltaeellqhpyl
#MATCH     y++l k+G+G+fG+V+ka++k+   +ivA+Kk+  +++++    ++lrEikil  ++hpn+++l+e+ ++        + +++lv+ey++++ l  ll+r + ++  e+  ia+qil g +y+H ++++HrD+K +NiL+++kg +Ki+DFGla+   +ss++t +v+t++Y++PE+l +e++y+++vD+W++G+i++el+ g+p+++g ++  +++ e++ldq+ ki+++ g +++  ++  +++                           ++a++++ +ll+ dpkkR++a+e+l+h ++
#PP        78899**************88752699*************************************************99999*********77.******9999****************************************************9999999****************999***************************86551156788999999999999996667777777777**************************9***************************998
#SEQ       YQRLDKVGQGTFGEVFKARSKDPpYEIVALKKVLMKNESEGFPITALREIKILMLMRHPNVLTLIEIAQTpatefnrqTGSIFLVFEYMDHD-LGGLLNRGVEFTAPEVMCIAHQILDGTHYVHTQKILHRDMKAANILMNNKGIVKIADFGLARGECKSSRYTAVVCTRWYRPPELLlGERHYTTAVDIWGVGCIVAELFIGRPILQGGRHdaRDESENDLDQFLKICELCGtPSEAIWEGYDKLpfgrfvlptvayhrtletyfedkvrgIKSAISFIGSLLTLDPKKRPSASEALNHVFF
#CS        EEEEEEEEEESSEEEEEEEETTT.TEEEEEEEEECHCHSHHHHHHHHHHHHHHHHHSCTTB--EEEEEEE........SSEEEEEEESSTTEBHHHHHHHHSS-THHHHHHHHHHHHHHHHHHHHTTEE-SS-SGGGEEEETTSEEEE-SGTTSEESSSSTSBSSTTSGGGGS-HHHH.TTSCBSCHHHHHHHHHHHHHHHHSS-SSTTSSH..HHHHHHHHHHHHHHHHHCT.SHTTTSTTCTTS..........................SHHHHHHHHHHT-SSCTTSTTHHHHHTSGGG
Opisthokonta_Choanoflagellata_EP00042_Codosiga_hollandica_P044988_m.450983_g.450983_ORF_g.450983_m.450983_type_5prime_partial_len_504_comp56910_c2_seq3_511-2022                                                                        69    369     68    369 PF00069.28  Pkinase           Domain     2   264   264    227.2   2.4e-67   1 CL0016   
#HMM       ekleklGeGsfGkVykaveketgkivAvKkikkekakkkkekkvlrEikilkklkhpnivrlyevfee........kdelylvleyveggeladllerkgslseeeakkiakqilegleylHsegvvHrDlKpeNiLidekgelKitDFGlakelessskltsfvgtseYlAPEvl.keneyskkvDvWslGvilyelltgkppfsg..ekgkekvekeldqlekilkilg.etkeklpeakei...........................seeakdllkkllkkdpkkRltaeellqhpyl
#MATCH      +leklGeG+fG+V k ++k+t++ivA+Kk+  +++++    ++lrEikilk l+hpn++ + e++++          +++lv+e+++++ l  ll+r + ++  e+k iakqileg+ yl +++++HrD+K +NiL++++g++Ki+DFGla+ l+++  +t  v+t++Y+APE+l +e++y++k+D+W++G+i++el+ g+p+++g  e+ k++ e+++dq  +i+k+ g +  e+++  +++                            +  +++++++l  dp+kR+ ++ ll+h+++
#PP        6789*********************************************************************9988899********77.******9999***************************************************************************9*****************************83346677889999**********98777889999999999**********************999999*************************98
#SEQ       DRLEKLGEGTFGEVHKYRDKTTSQIVALKKVLLKREQEGFPLTALREIKILKLLNHPNVLSVQEIVHTtptehnkqRGSIFLVFEFMDHD-LGGLLNRGVEFTIPEIKCIAKQILEGMYYLDKQKIIHRDMKVSNILLNNQGVVKIADFGLARGLTKDGIYTPTVCTRWYRAPELLlGERKYTQKIDIWGYGCIVAELFIGRPILQGgvENAKDESENDFDQYLQICKLCGtPGPENWEGFEKLpaaafalpkekfarsvqkrfkktfkhrYPMGLQFVDDILICDPNKRPNVQALLDHQFF
#CS        EEEEEEEEESSEEEEEEEETTTTEEEEEEEEECHCHSHHHHHHHHHHHHHHHHHSCTTB--EEEEEEE........SSEEEEEEESSTTEBHHHHHHHHSS-THHHHHHHHHHHHHHHHHHHHTTEE-SS-SGGGEEEETTSEEEE-SGTTSEESSSSTSBSSTTSGGGGS-HHHH.TTSCBSCHHHHHHHHHHHHHHHHSS-SSTT..SSHHHHHHHHHHHHHHHHHHCT.SHTTTSTTCTTS...........................SHHHHHHHHHHT-SSCTTSTTHHHHHTSGGG
Opisthokonta_Choanoflagellata_EP00048_Salpingoeca_helianthica_P007548_m.111980_g.111980_ORF_g.111980_m.111980_type_5prime_partial_len_630_comp14364_c1_seq3_33-1922                                                                     76    379     76    379 PF00069.28  Pkinase           Domain     1   264   264    224.3   1.8e-66   1 CL0016   
#HMM       yekleklGeGsfGkVykaveketgkivAvKkikkekakkkkekkvlrEikilkklkhpnivrlyevfee........kdelylvleyveggeladllerkgslseeeakkiakqilegleylHsegvvHrDlKpeNiLidekgelKitDFGlakelesssk..ltsfvgtseYlAPEvl.keneyskkvDvWslGvilyelltgkppfsgekg..kekvekeldqlekilkilg.etkeklpeakei...........................seeakdllkkllkkdpkkRltaeellqhpyl
#MATCH     ye+ +k+GeG+fG+V+k+++++tg+ivA+Kki  +++++    +++rEi+i+k l+hpn++ ++e++++        k ++++v+ey+e++ l  ll+r + +s  e+k ++kq+l+g +y+H+++++HrD+K +N+L++++g lKi+DFGla+ +e++++  +ts v+t++Y++ Evl + ++y+++vD+W++G+i++el+tg+p+++g +    ++ e+++dq+ +i+k+ g +  ++++  ++i                            +   ++++ +l  dpkkR+ ae ll+h+++
#PP        78899************************************************************************************77.******9999*********************************************************9999****************999***************************8765115778999***********98667788888888999**********************9888899************************98
#SEQ       YERANKVGEGTFGEVFKGKDRATGEIVALKKIIMKNEQEGFPITAIREIRIMKALHHPNVLGVKEIVHTaasdfnrmKGSIFMVFEYMEHD-LGGLLNRGVEFSVPEIKCLTKQLLAGTAYIHKNKIMHRDMKVSNLLLSRTGTLKIADFGLARAMEEGENprYTSTVCTRWYRPMEVLvGMRNYGPAVDIWGVGCIVAELFTGRPILRGGRPdpASELENDIDQFLEIAKLCGtPGPDNWEDFDKIpslrfamptetfprstqkrfrkifrhqYDLGVNFVDAILVLDPKKRPRAEALLNHDFF
#CS        EEEEEEEEEESSEEEEEEEETTTTEEEEEEEEECHCHSHHHHHHHHHHHHHHHHHSCTTB--EEEEEEE........SSEEEEEEESSTTEBHHHHHHHHSS-THHHHHHHHHHHHHHHHHHHHTTEE-SS-SGGGEEEETTSEEEE-SGTTSEESSSSTS..BSSTTSGGGGS-HHHH.TTSCBSCHHHHHHHHHHHHHHHHSS-SSTTSSH..HHHHHHHHHHHHHHHHHCT.SHTTTSTTCTTS...........................SHHHHHHHHHHT-SSCTTSTTHHHHHTSGGG
Opisthokonta_Choanoflagellata_EP00049_Salpingoeca_infusionum_P025832_m.22052_g.22052_ORF_g.22052_m.22052_type_complete_len_587_comp8345_c0_seq4_391-2151                                                                                67    362     63    362 PF00069.28  Pkinase           Domain     5   264   264    219.9     4e-65   1 CL0016   
#HMM       eklGeGsfGkVykaveketgkivAvKkikkekakkkkekkvlrEikilkklkhpnivrlyevfee........kdelylvleyveggeladllerkgslseeeakkiakqilegleylHsegvvHrDlKpeNiLidekgelKitDFGlakelessskltsfvgtseYlAPEvl.keneyskkvDvWslGvilyelltgkppfsgekgke..kvekeldqlekilkilgetkeklpeakei...........................seeakdllkkllkkdpkkRltaeellqhpyl
#MATCH     + +G+G+fG V k+v+++t+++ A+Kk+  +++++    ++lrEi ++ +l+hpn++ l+ev+++          ++y+v+ey+e + la ll+ ++ +se e+k +akq++ gl+yl  e+++HrDlK++N+L++++g+lKi+DFGla+++++  k+t+ v+t++Y++PE+l +e+ y++++DvWs+++i++el+tg p++ g  ++   ++ +++dq+  i+k+ g+   +++ ++++                           s+  +++l+ ll +dp+ R+ta+ +lqh+++
#PP        679****************************************************************9999887899********77.******99*****************************************************************************888889***********************98766651156788999999***9994.455666666666788899************************************************98
#SEQ       SPVGKGQFGAVWKCVNRRTRETCALKKVLMKNETEGFPLTALREIMLMSSLDHPNVLCLKEVVRSapsdfnrqLGDVYMVFEYMEYD-LAGLLNVQTEFSEPEIKCLAKQLFMGLHYLSTENILHRDLKTANVLLNRRGVLKIADFGLARHTQKMGKYTKTVCTRWYRPPELLlGERYYTTAIDVWSAACIVAELFTGVPVLTGGVQDAtcEMDNDVDQFLLICKLCGH-PTTWQGHDTMdnapvmlpkeryprrvrqrferefsvaSPGGLEFLDFLLVMDPTARPTAQAALQHSFF
#CS        EEEEEESSEEEEEEEETTTTEEEEEEEEECHCHSHHHHHHHHHHHHHHHHHSCTTB--EEEEEEE........SSEEEEEEESSTTEBHHHHHHHHSS-THHHHHHHHHHHHHHHHHHHHTTEE-SS-SGGGEEEETTSEEEE-SGTTSEESSSSTSBSSTTSGGGGS-HHHH.TTSCBSCHHHHHHHHHHHHHHHHSS-SSTTSSHHH..HHHHHHHHHHHHHHHCTSHTTTSTTCTTS...........................SHHHHHHHHHHT-SSCTTSTTHHHHHTSGGG
Opisthokonta_Choanoflagellata_EP00050_Salpingoeca_kvevrii_P011221_m.13672_g.13672_ORF_g.13672_m.13672_type_5prime_partial_len_661_comp3318_c0_seq2_47-2029                                                                              78    382     78    382 PF00069.28  Pkinase           Domain     1   264   264    232.1   7.9e-69   1 CL0016   
#HMM       yekleklGeGsfGkVykaveketgkivAvKkikkekakkkkekkvlrEikilkklkhpnivrlyevfee........kdelylvleyveggeladllerkgslseeeakkiakqilegleylHsegvvHrDlKpeNiLidekgelKitDFGlakelessskltsfvgtseYlAPEvl.keneyskkvDvWslGvilyelltgkppfsge..kgkekvekeldqlekilkilg.etkeklpeakei..............................seeakdllkkllkkdpkkRltaeellqhpyl
#MATCH     yek+ k+G+G+fG+V+k+++++tg++vA+Kki  +++++    ++lrEi+i++ l h+n++ l+e+++         k ++y+vl y+e++ l  ll+r ++++  e+  ++kq+l g++y+H ++++HrD+K +N+L++++g lKi+DFGla+ l ++sk+t  v+t++Y++PE+l ++++y+++vD+W++G+i++el+tg+p+++g   + k++ e++ldq  +i+k+ g ++ +++   +++                               ++ + +++ ll  dp+kR++a+ +l+h++l
#PP        7999****************************************************************99******999**********77.*******999***************************************************************************999***************************853367788999************9844555555555577789999**********************99**************************996
#SEQ       YEKIDKIGQGTFGEVFKCRDRQTGEMVALKKILMKSEQEGFPLTALREIRIIQLLTHRNVLSLKEIVHAeandanrqKGYIYMVLPYMEHD-LGGLLNRGVQFKAPEIMCLTKQLLDGMHYIHMQKIIHRDMKVANLLLNKDGILKIADFGLARGLVKDSKYTGTVCTRWYRPPEILlGDRHYTTAVDMWGVGCIVAELFTGRPILQGGvvDAKDESENDLDQYLEICKLCGtPSADNYTDFDNVrstnkssfivprasykrcvrerfkktfridCPSGIAFVDHLLILDPSKRPSASAALDHDFL
#CS        EEEEEEEEEESSEEEEEEEETTTTEEEEEEEEECHCHSHHHHHHHHHHHHHHHHHSCTTB--EEEEEEE........SSEEEEEEESSTTEBHHHHHHHHSS-THHHHHHHHHHHHHHHHHHHHTTEE-SS-SGGGEEEETTSEEEE-SGTTSEESSSSTSBSSTTSGGGGS-HHHH.TTSCBSCHHHHHHHHHHHHHHHHSS-SSTTS..SHHHHHHHHHHHHHHHHHHCT.SHTTTSTTCTTS..............................SHHHHHHHHHHT-SSCTTSTTHHHHHTSGGG
Opisthokonta_Choanoflagellata_EP00051_Salpingoeca_urceolata_P015553_m.202103_g.202103_ORF_g.202103_m.202103_type_3prime_partial_len_439_comp18434_c1_seq2_1-1317                                                                        53    365     53    365 PF00069.28  Pkinase           Domain     1   264   264    225.7     7e-67   1 CL0016   
#HMM       yekleklGeGsfGkVykaveketgkivAvKkikkekakkkkekkvlrEikilkklk...hpnivrlyevfee........kdelylvleyveggeladllerkgslseeeakkiakqilegleylHsegvvHrDlKpeNiLidekgelKitDFGlakelesssk...ltsfvgtseYlAPEvl.keneyskkvDvWslGvilyelltgkppfsge.kgkekvekeldqlekilkilg.etkeklpeakei.................................seeakdllkkllkkdpkkRltaeellqhpyl
#MATCH     +ek+  +G+G+fG+V+kav+k+t++ vAvKk+   k+k+   +++lrE+k+l +l    h+ni++l ev+ +        +++++lv++++ ++ l  +l+r   +s +++  i +q+l+gl++lH  +++HrDlK +NiL+++kg +Ki+DFGla+ +e +     lt  v+t++Y+APE+l +e++y++k+D+Ws+G+i++el++gkp++ g+ k++++ +++l q   ++++ g +tke++p  +e+                                  + a +l++++l+ dpk R++a+ +l+h+++
#PP        678999**********************************************9998888********************9999*********77.******9999*******************************************************99988889***************9***************************998724566778999999999999998999***************************************9999999*************************98
#SEQ       FEKVDSIGRGTFGEVFKAVDKRTKELVAVKKLFSGKEKEGFPTTALREVKYLMQLGqarHENIIQLREVVVDadeskpihDRDFFLVFDCMAHD-LSGVLKRGHGFSLADVMCISRQLLRGLHFLHASNIIHRDLKAANILVSNKGIVKIADFGLARYYEVGGLalkLTPKVCTRWYRAPEILlGEESYTEKSDIWSAGCIVAELFNGKPLLMGSaKENDERQHDLAQYILLCQLCGtPTKETWPGFDELpfsnfarprekfrrtllselvtrwtckrfdpkgLKLAVQLIDEMLTLDPKARPSASAALDHDFF
#CS        EEEEEEEEEESSEEEEEEEETTTTEEEEEEEEECHCHSHHHHHHHHHHHHHHHHHS...CTTB--EEEEEEE........SSEEEEEEESSTTEBHHHHHHHHSS-THHHHHHHHHHHHHHHHHHHHTTEE-SS-SGGGEEEETTSEEEE-SGTTSEESSSSTS...BSSTTSGGGGS-HHHH.TTSCBSCHHHHHHHHHHHHHHHHSS-SSTTS.SHHHHHHHHHHHHHHHHHHCT.SHTTTSTTCTTS.................................SHHHHHHHHHHT-SSCTTSTTHHHHHTSGGG
Opisthokonta_Choanoflagellata_EP00052_Salpingoeca_macrocollata_P021223_m.181373_g.181373_ORF_g.181373_m.181373_type_5prime_partial_len_390_comp21483_c0_seq1_1-1170                                                                     38    344     35    344 PF00069.28  Pkinase           Domain     4   264   264    219.6   5.2e-65   1 CL0016   
#HMM       leklGeGsfGkVykaveke.tgkivAvKkikkekakkkkekkvlrEikilkklkhpnivrlyevfee.........kdelylvleyveggeladllerkgslseeeakkiakqilegleylHsegvvHrDlKpeNiLidekgelKitDFGlakelesssk..ltsfvgtseYlAPEvl.keneyskkvDvWslGvilyelltgkppfsgekgk.ekvekeldqlekilkilg.etkeklpeakei................................seeakdllkkllkkdpkkRltaeellqhpyl
#MATCH     ++ lG+G+fG+V+ a+ ke +++ +A+K+ik  k+++    ++lrEikilk+l+h+n+ rl +v+ +         +  +++v+ey  ++ la ll++  ++s e++k + kq+l gl ylH   vvHrD+K +NiL++e+g+l+i+DFGla+ ++ + +  +++ v+t++Y++PE+l +e++ys+kvD+W++G++++e++ g p+f+ +  + ++++ +l+q  +i+k+ g ++ +++p  +++                                 e   dll+kll  dp +Rl+a+e+l+h+++
#PP        678**********997654278999****************************************9999999987777789******976.*******999*******************************************************998888****************9****************************98765514567899999999999998888999999999*****************************99888899************************98
#SEQ       ENMLGSGTFGEVFAATLKEgDQRVFALKRIKLAKESEGFPITALREIKILKRLQHKNVARLERVVIQpdvlqkndsTGCMFMVFEYSAHD-LAGLLRTGLKFSLENVKGLSKQLLDGLFYLHASDVVHRDMKAANILVSENGVLRIADFGLARMYDPKVQqqYSTTVCTRWYRPPELLlGEKSYSTKVDMWGAGCLIAEMFIGSPLFKSHVPNgDNQALDLEQYRMICKMCGtPNANTWPGYSSLpctnfavprenfprtlrrdmkmrlmgrgtaaaIEITVDLLDKLLVADPDQRLSAHEALSHDFF
#CS        EEEEEEESSEEEEEEEETT.TTEEEEEEEEECHCHSHHHHHHHHHHHHHHHHHSCTTB--EEEEEEE.........SSEEEEEEESSTTEBHHHHHHHHSS-THHHHHHHHHHHHHHHHHHHHTTEE-SS-SGGGEEEETTSEEEE-SGTTSEESSSSTS..BSSTTSGGGGS-HHHH.TTSCBSCHHHHHHHHHHHHHHHHSS-SSTTSSHH.HHHHHHHHHHHHHHHHCT.SHTTTSTTCTTS................................SHHHHHHHHHHT-SSCTTSTTHHHHHTSGGG
Opisthokonta_Choanoflagellata_EP00053_Salpingoeca_punica_P006236_m.59611_g.59611_ORF_g.59611_m.59611_type_5prime_partial_len_491_comp13597_c0_seq1_261-1733                                                                             47    352     46    352 PF00069.28  Pkinase           Domain     2   264   264    221.5   1.4e-65   1 CL0016   
#HMM       ekleklGeGsfGkVykaveketgkivAvKkikkekakkkkekkvlrEikilkklkhpnivrlyevfee........kdelylvleyveggeladllerkgslseeeakkiakqilegleylHsegvvHrDlKpeNiLidekgelKitDFGlakelesssk..ltsfvgtseYlAPEvl.keneyskkvDvWslGvilyelltgkppfsgekgkekvekeldqlekilkilg.etkeklpeakei................................seeakdllkkllkkdpkkRltaeellqhpyl
#MATCH     +  ++lG+G+fG+Vy a++++t++ vA+K+i  e +++    ++lrEik lk+l+h+niv l e++ e        +   ylv++y++++ la +l++  +++  e+ ++ kq+l+gl+y+Hs++++HrD+K++N+Li+  g+l+i+DFGla+ +++  +  +t+ v+t++Y+APEvl +e++y++k+D+W++G+i+ e+ +++p ++  ++ +++ ++++ql  i+++ g +t+ ++p    +                                + + + l++ +l+ dp +R++a+ +l+ +++
#PP        6789**************************************************************999****9988899********77.******9999*****************************************************99888788****************9*****************************999999999*************9888999999999999****************************9888999*********************99987
#SEQ       TLGRQLGKGTFGEVYYATDSHTRHAVALKRIMMETENDGFPITALREIKTLKSLHHENIVSLREIVVEsdlsqpnkNGFAYLVFDYCDHD-LAGILRNGHVFALPEVMSLSKQLLSGLHYMHSRRIIHRDMKTANVLITMGGQLRIGDFGLARLYDTARQsrYTQTVCTRWYRAPEVLlGEESYTEKIDIWAAGIIIGEMCCKEPFLRSGSKGSNADNDAEQLNLIYQLCGtPTEASWPGFAALpvskslglpkttyprqlvaklhsisnfpsvdsQMTGLALIDHMLQLDPARRPSAAAALDADFF
#CS        EEEEEEEEESSEEEEEEEETTTTEEEEEEEEECHCHSHHHHHHHHHHHHHHHHHSCTTB--EEEEEEE........SSEEEEEEESSTTEBHHHHHHHHSS-THHHHHHHHHHHHHHHHHHHHTTEE-SS-SGGGEEEETTSEEEE-SGTTSEESSSSTS..BSSTTSGGGGS-HHHH.TTSCBSCHHHHHHHHHHHHHHHHSS-SSTTSSHHHHHHHHHHHHHHHHHHCT.SHTTTSTTCTTS................................SHHHHHHHHHHT-SSCTTSTTHHHHHTSGGG
Opisthokonta_Choanoflagellata_EP00053_Salpingoeca_punica_P016330_m.153618_g.153618_ORF_g.153618_m.153618_type_internal_len_594_comp16944_c2_seq2_2-1786                                                                                166    467    166    467 PF00069.28  Pkinase           Domain     1   264   264    240.1   2.9e-71   1 CL0016   
#HMM       yekleklGeGsfGkVykaveketgkivAvKkikkekakkkkekkvlrEikilkklkhpnivrlyevfee........kdelylvleyveggeladllerkgslseeeakkiakqilegleylHsegvvHrDlKpeNiLidekgelKitDFGlakelessskltsfvgtseYlAPEvl.keneyskkvDvWslGvilyelltgkppfsge..kgkekvekeldqlekilkilg.etkeklpeakei...........................seeakdllkkllkkdpkkRltaeellqhpyl
#MATCH     yekl+k+G+G+fG+V ka++ketg+ vA+Kk+  +++++    ++lrEiki+k l+h+n++r++e++++        k ++y+v+ey+e++ l  ll+r + ++  e+k ++kq+l+g++y+H ++++HrD+K +N+L++++g lKi+DFGla+ ++++ ++ts v+t++Y++PE+l ++++y++++D+W++G++ +el+ g+p+++g   + k++ e++ldq  +i k+ g +  e+++  +++                            ++ +d+ ++ll+ dpkkR++a+++l+h +l
#PP        7899************************************************************************9************77.******999****************************************************************************9*****************************86224567788999999999999997445555666666888999*********************9***************************986
#SEQ       YEKLTKVGQGTFGEVHKARHKETGELVAMKKVLMKSEQEGFPLTALREIKIMKLLNHENVLRVKEIVHTtatdfnrqKGSIYMVFEYMEHD-LGGLLNRAVEFTVPEIKCLCKQLLNGMHYIHTNKILHRDMKLANLLLNDRGILKIADFGLARGVTKDARYTSLVCTRWYRPPEILlGDRNYTTAIDMWGVGCVAAELFVGRPILQGGrpDAKDESENDLDQYLEISKLCGtPGPENYEDYDKLpcsrflipkekyprslqkrfkklyrvdCQSGIDFADSLLTLDPKKRPSAHKMLDHTFL
#CS        EEEEEEEEEESSEEEEEEEETTTTEEEEEEEEECHCHSHHHHHHHHHHHHHHHHHSCTTB--EEEEEEE........SSEEEEEEESSTTEBHHHHHHHHSS-THHHHHHHHHHHHHHHHHHHHTTEE-SS-SGGGEEEETTSEEEE-SGTTSEESSSSTSBSSTTSGGGGS-HHHH.TTSCBSCHHHHHHHHHHHHHHHHSS-SSTTS..SHHHHHHHHHHHHHHHHHHCT.SHTTTSTTCTTS...........................SHHHHHHHHHHT-SSCTTSTTHHHHHTSGGG
Opisthokonta_Choanoflagellata_EP00054_Salpingoeca_dolichothecata_P026092_m.185174_g.185174_ORF_g.185174_m.185174_type_complete_len_488_comp25559_c0_seq3_48-1511                                                                        20    323     19    323 PF00069.28  Pkinase           Domain     2   264   264    223.1   4.2e-66   1 CL0016   
#HMM       ekleklGeGsfGkVykaveket.gkivAvKkikkekakkkkekkvlrEikilkklkhpnivrlyevfee.......kdelylvleyveggeladllerkgslseeeakkiakqilegleylHsegvvHrDlKpeNiLidekgelKitDFGlakelesssk..ltsfvgtseYlAPEvl.keneyskkvDvWslGvilyelltgkppfsg.ekgkekvekeldqlekilkilg.etkeklpeakei.............................seeakdllkkllkkdpkkRltaeellqhpyl
#MATCH     ++lek+G+G+fG+Vyka+++++ gk +A+K++ +e++k+    ++lrEikilk l+hpn+++l ++++         +++y+++e++e++ la ll++ + ++ +++  +akq+legl y+H ++++HrD+K +N+Li+++g l+i+DFGla+ +  +++  +t  v+t++Y++PE+l +e++y++++D+W++G+++ el+ ++p+++g ++gk++ e++ldq  ki+ + g ++++++p  +++                              +ea+dl++kll+ dpk+Rl a+ +l+++++
#PP        6789**************97654899*****************************************99999***999**********77.******9999****************************************************975555455****************9****************************96256899999************9988999*************************************9**************************9998
#SEQ       SNLEKIGQGTFGVVYKAKDAQQpGKCFALKEVLTENQKDGFPVTALREIKILKCLRHPNVIELQDIVYGsatgrlkARKVYMLFEFMEHD-LAGLLTKGTFFDVDHIMCLAKQLLEGLFYIHAAKLLHRDMKAANLLINKNGILRIADFGLARFFFADNEqkYTRTVCTRWYRPPEILlGERNYTTAIDMWGVGCLIGELFVREPILKGgDTGKDDSERDLDQYLKICSLCGtPNEKDWPGFSKLpcnnfvkprqdeprrlkerlklrlpkkpgVSEAIDLIDKLLALDPKQRLDANAALNEDFF
#CS        EEEEEEEEESSEEEEEEEETTT.TEEEEEEEEECHCHSHHHHHHHHHHHHHHHHHSCTTB--EEEEEEE.......SSEEEEEEESSTTEBHHHHHHHHSS-THHHHHHHHHHHHHHHHHHHHTTEE-SS-SGGGEEEETTSEEEE-SGTTSEESSSSTS..BSSTTSGGGGS-HHHH.TTSCBSCHHHHHHHHHHHHHHHHSS-SSTT.SSHHHHHHHHHHHHHHHHHHCT.SHTTTSTTCTTS.............................SHHHHHHHHHHT-SSCTTSTTHHHHHTSGGG
Opisthokonta_Choanoflagellata_EP00056_Hartaetosiga_gracilis_P012374_m.197127_g.197127_ORF_g.197127_m.197127_type_3prime_partial_len_595_comp13680_c0_seq33_1-1785                                                                       42    344     42    344 PF00069.28  Pkinase           Domain     1   264   264    222.8   5.3e-66   1 CL0016   
#HMM       yekleklGeGsfGkVykaveketgkivAvKkikkekakkkkekkvlrEikilkklkhpnivrlyevfee........kdelylvleyveggeladllerkgslseeeakkiakqilegleylHsegvvHrDlKpeNiLidekgelKitDFGlakelesssk.ltsfvgtseYlAPEvl.keneyskkvDvWslGvilyelltgkppfsge..kgkekvekeldqlekilkilg.etkeklpeakei...........................seeakdllkkllkkdpkkRltaeellqhpyl
#MATCH     +e+l ++G+G+fG+V+k+ ++ t++ivA+Kk+  +++++    +++rEi+i+ +++h+n++rl+ev+++          ++++v+ey+e++ l  ll+  + +   e+k ++kq++egl+ylH ++++HrDlK +NiL+++kg+lKi+DFGla+ ++ + + ++  v+t++Y++PEvl +e+eys ++DvWs+ ++++el+tgkp+++g   + ++++ +++dq+ +i+k+ g +  +++ + +++                            ++   ++++ll+++p++R+ta+++l+h+++
#PP        567889***************************************************************9999877767789*******77.*****98889999*****************************************************9989****************9*****************************862255667788999********99644455555555599999*********************99999*************************98
#SEQ       FERLGNVGKGQFGVVMKCQNRVTREIVALKKVLMKNETEGFPVTAFREIRIMGQVDHMNVLRLKEVVHSdpsdynreLGDVFMVFEYMEHD-LGGLLNVGTEFLVPEIKCLTKQLFEGLHYLHTKNIMHRDLKAANILLNNKGVLKIADFGLARFTDPKLRcYSRPVCTRWYRPPEVLlGEKEYSFAIDVWSAVCVVAELFTGKPILQGGvvDAESEKDNDIDQFLEICKLCGsPDPNQWTQVEKFeyssfilpnkkyprvvtpslskrflqhCPSGVAFCDSLLQMNPNDRPTAHKALDHRFF
#CS        EEEEEEEEEESSEEEEEEEETTTTEEEEEEEEECHCHSHHHHHHHHHHHHHHHHHSCTTB--EEEEEEE........SSEEEEEEESSTTEBHHHHHHHHSS-THHHHHHHHHHHHHHHHHHHHTTEE-SS-SGGGEEEETTSEEEE-SGTTSEESSSSTS.BSSTTSGGGGS-HHHH.TTSCBSCHHHHHHHHHHHHHHHHSS-SSTTS..SHHHHHHHHHHHHHHHHHHCT.SHTTTSTTCTTS...........................SHHHHHHHHHHT-SSCTTSTTHHHHHTSGGG
Opisthokonta_Ichthyosporea_EP00123_Amoebidium_parasiticum_P014219_comp22400_c0_seq1_m.33451_comp22400_c0_seq1_g.33451_ORF_comp22400_c0_seq1_g.33451_comp22400_c0_seq1_m.33451_type_3prime_partial_len_1281_comp22400_c0_seq1_3-3842    716   1011    716   1011 PF00069.28  Pkinase           Domain     1   264   264    202.1   1.1e-59   1 CL0016   
#HMM       yekleklGeGsfGkVykaveketgkivAvKkikkekakkkke..kkvlrEikilkklkhpnivrlyevfee.......kdelylvleyveggeladllerkgs.lseeeakkiakqilegleylHsegvvHrDlKpeNiLidekgelKitDFGlakelesssk...ltsfvgtseYlAPEvl.keneyskkvDvWslGvilyelltgkppfsgekgkekvekeldqlekilkilgetk.eklpeakei.........................seeakdllkkllkkdpkkRltaeellqhpyl
#MATCH     y+k++ +G+G+fG+V+k+++ ++g+ vA+Kk+    +++ +    +++rE++++  ++hpn+++l ev+++         ++ylv+e+++++ l+ l+er+ + ++++++k++++q+legl++lH ++++HrDlK++N+L++++g+lKi+DFGla+++++ ++   +t + +t +Y++PE+l ++ +y++++D+Ws+G+il ell ++ ++    g++    e+dql ki ++ g+ +   +p   e                           + + +ll+ ll+ +p +Rl+ae  l+h+ +
#PP        78999****************************9999998888899*************************999999889**********77.******87777****************************************************99887777779999************9999**************************...665....8999999999999533033444444489999999999999*******99999999***********************9865
#SEQ       YTKDRMVGKGTFGEVFKGKDPTSGRLVALKKVLLPPDNELDGipVTTIRELRFMSLVNHPNVLHLDEVCSTnpssdgkLGHIYLVFEWMHHD-LKGLIERHEVpMPPSQVKHYMRQLLEGLRFLHLHNIMHRDLKSSNVLVNNDGVLKIADFGLACKVDEVHEdknMTFRAVTLWYRPPELLlEQARYDTQCDMWSAGCILGELLERTAILM---GTT----EIDQLDKIWQLCGTPDpHYWPYYGEYlsrrgvtfphyerqvanrfrrkyeeCPPLVNLLEALLQTNPDRRLSAEASLDHDAF
#CS        EEEEEEEEEESSEEEEEEEETTTTEEEEEEEEECHCHSHHHH..HHHHHHHHHHHHHSCTTB--EEEEEEE.......SSEEEEEEESSTTEBHHHHHHHHSS.-THHHHHHHHHHHHHHHHHHHHTTEE-SS-SGGGEEEETTSEEEE-SGTTSEESSSSTS...BSSTTSGGGGS-HHHH.TTSCBSCHHHHHHHHHHHHHHHHSS-SSTTSSHHHHHHHHHHHHHHHHHHCTSHT.TTSTTCTTS.........................SHHHHHHHHHHT-SSCTTSTTHHHHHTSGGG
Opisthokonta_Ichthyosporea_EP00123_Amoebidium_parasiticum_P021592_comp7013_c0_seq1_m.2748_comp7013_c0_seq1_g.2748_ORF_comp7013_c0_seq1_g.2748_comp7013_c0_seq1_m.2748_type_3prime_partial_len_427_comp7013_c0_seq1_3-1280               30    339     30    339 PF00069.28  Pkinase           Domain     1   264   264    214.9   1.4e-63   1 CL0016   
#HMM       yekleklGeGsfGkVykav..eketgkivAvKkikkekakkkke......kkvlrEikilkklkhpnivrlyevfeekdelylvleyveggeladllerkgs.lseeeakkiakqilegleylHsegvvHrDlKpeNiLidekgelKitDFGlakelesssk..............ltsfvgtseYlAPEvl.keneyskkvDvWslGvilyelltgkppfsgekgkekvekeldqlekilkilg.etkeklpeakei.............................seeakdllkkllkkdpkkRltaeellqhpyl
#MATCH     y+k+eklG G+fG+V ka+   ++t++ vA+Kki   +++          +++lrEikilk+l+h+ni+ + ++  + +++ylv+e+++++ l  l++++g+ +s  ++k++ +q++egl ylH+++++HrDlK++NiL+d+kg+lK++DFGla+ +++s+               lt+ v+t +Y+APE+l ++ +y+ k+D+W++G+i++e++t kp f+g+++        +q e i+++ g + + ++p+ +++                             +++a d+++kll +dp +R+ a+ +l+h++l
#PP        7899***********999844578999******97665554332347899***************************************77.******88877******************************************************9988899****************************999***************************55555.......555555556666778899999999999******************************************************996
#SEQ       YSKIEKLGAGTFGEVWKAKfpGTKTDDFVALKKILALNENMGGVkdegfpRTFLREIKILKELDHENILSIRSMAVTANSVYLVFEFMDHD-LSGLIKAHGHtFSLPQIKSYSRQMFEGLVYLHRHNILHRDLKSSNILLDNKGVLKLADFGLARYAHESKIsvsdltekrkhqppLTNKVVTLWYRAPELLlGAIRYDDKIDMWGAGLIVAEMFTTKPFFPGNSEA-------EQYELICETCGsPDNGTWPHVDKLpcfnmyaankkrlrrnvrdtlisraikgiPPDAVDMIDKLLWMDPARRPDANRILDHDFL
#CS        EEEEEEEEEESSEEEEEEE..ETTTTEEEEEEEEECHCHSHHHH......HHHHHHHHHHHHHSCTTB--EEEEEEESSEEEEEEESSTTEBHHHHHHHHSS.-THHHHHHHHHHHHHHHHHHHHTTEE-SS-SGGGEEEETTSEEEE-SGTTSEESSSSTS..............BSSTTSGGGGS-HHHH.TTSCBSCHHHHHHHHHHHHHHHHSS-SSTTSSHHHHHHHHHHHHHHHHHHCT.SHTTTSTTCTTS.............................SHHHHHHHHHHT-SSCTTSTTHHHHHTSGGG
Opisthokonta_Ichthyosporea_EP00125_Sphaeroforma_arctica_P010371_XP_014153446.1_CMGC_CDK_protein_kinase_Sphaeroforma_arctica_JP610                                                                                                      818   1135    818   1135 PF00069.28  Pkinase           Domain     1   264   264    194.2   2.8e-57   1 CL0016   
#HMM       yekleklGeGsfGkVykaveket.gkivAvKkikkekakkkkekkvlrEikilkklkhpnivrlyevfee.............kdelylvleyveggeladllerkgslseeeakkiakqilegleylHsegvvHrDlKpeNiLidekgelKitDFGlakelesssk...ltsfvgtseYlAPEvl.keneyskkvDvWslGvilyelltgkppfsgekgkekvekeldqlekilkilg.etkeklpeakei...........................................seeakdllkkllkkdpkkRltaeellqhpyl
#MATCH     y+kl  +G+G+fG+V k ++ ++ +k v++Kki +e + +    ++lrEi ++++l+h+ni++ ++v+++             k+++y+v  +++++ la ll+r +++s +++k ++kq+l gl++lH ++++HrD+K +NiL+++ g lKi+DFGla+ ++ ++    lt++v+t +Y++PE+l +e++y++k+D+W++G++l e+ +  p+++   g++    e++ql  i+k+ g ++ ++++  +e+                                            e + ++++ ll+ dp+kRl+a+++l+h ++
#PP        678889*************98773677889*****************************************************************77.*****************************************************************9988899****************9*********************99988888...555....888888999*999767778888888799999999***************************************************************997
#SEQ       YRKLGLVGKGTFGEVWKSKDLDDpSKFVVLKKILEETEVEGFPITALREIMLMQRLEHKNILHAKRVVYNppkagkdkygnelKSTFYMVSSWMDHD-LAGLLNRGKAFSVAQIKCLFKQLLVGLDFLHVRKILHRDIKCANILVNSAGLLKIADFGLARTFDDKQLkngLTNRVVTLWYRPPELLlGERMYDTKIDMWGAGCVLGEMANTAPLMK---GNS----EIEQLDCIFKLCGtPNADNWAGGTELevfqhtcknwvqypsmlwqelrklkqdtdvtqprknekmepgrMEPFVHIMEGLLCLDPRKRLSASDALDHIFF
#CS        EEEEEEEEEESSEEEEEEEETTT.TEEEEEEEEECHCHSHHHHHHHHHHHHHHHHHSCTTB--EEEEEEE.............SSEEEEEEESSTTEBHHHHHHHHSS-THHHHHHHHHHHHHHHHHHHHTTEE-SS-SGGGEEEETTSEEEE-SGTTSEESSSSTS...BSSTTSGGGGS-HHHH.TTSCBSCHHHHHHHHHHHHHHHHSS-SSTTSSHHHHHHHHHHHHHHHHHHCT.SHTTTSTTCTTS...........................................SHHHHHHHHHHT-SSCTTSTTHHHHHTSGGG
Opisthokonta_Ichthyosporea_EP00126_Sphaerothecum_destruens_P006681_Sdes_comp19479_c0_seq1m10958                                                                                                                                         39    330     39    330 PF00069.28  Pkinase           Domain     1   264   264    266.6   2.3e-79   1 CL0016   
#HMM       yekleklGeGsfGkVykaveketgkivAvKkikkekakkkkekkvlrEikilkklkhpnivrlyevfee........kdelylvleyveggeladllerkgs.lseeeakkiakqilegleylHsegvvHrDlKpeNiLidekgelKitDFGlakelesssk..ltsfvgtseYlAPEvl.keneyskkvDvWslGvilyelltgkppfsgekgkekvekeldqlekilkilg.etkeklpeakei.......................seeakdllkkllkkdpkkRltaeellqhpyl
#MATCH     yekl k+G+G+fG+V+ka++++tg+ivA+Kk+  +++k+    +++rEikilk+l+h+n+vrl+e++++        k ++y+v+ey++++ l+ ll r g+ l++ ++k + kq++egl+y+H +++vHrD+K +N+Li++kgelKi+DFGla+ ++ + +  +t++v+t +Y++PE+l ++n+y++++D+W++G+il+el+tgkp+f+   g +    eldq++ i+k+ g +++e++p  +++                       + ea+dl++kll+++p kR+ta+e+l+h+++
#PP        7899*************************************************************************************77.99999976666****************************************************998877777****************9*****************************...555....89999999***999889999999999****************************************************98
#SEQ       YEKLDKIGQGTFGEVFKAKHRDTGEIVALKKVLMDNEKEGFPITAMREIKILKQLNHKNVVRLIEICHTkasefnrgKGSIYMVFEYMDHD-LTGLLDRPGVkLTQPQIKCYGKQMIEGLHYMHLQKIVHRDIKGSNMLINNKGELKIADFGLARAFNINPDreYTNRVVTLWYRPPELLlGTNRYGSAIDMWGVGCILAELFTGKPLFP---GAD----ELDQVKLICKLCGsPSEETWPDVTKLkhydflkpfnlkrrlreyfknlpNAEAIDLIDKLLTMNPAKRPTASEALDHDFF
#CS        EEEEEEEEEESSEEEEEEEETTTTEEEEEEEEECHCHSHHHHHHHHHHHHHHHHHSCTTB--EEEEEEE........SSEEEEEEESSTTEBHHHHHHHHSS.-THHHHHHHHHHHHHHHHHHHHTTEE-SS-SGGGEEEETTSEEEE-SGTTSEESSSSTS..BSSTTSGGGGS-HHHH.TTSCBSCHHHHHHHHHHHHHHHHSS-SSTTSSHHHHHHHHHHHHHHHHHHCT.SHTTTSTTCTTS.......................SHHHHHHHHHHT-SSCTTSTTHHHHHTSGGG
Opisthokonta_Pluriformea_EP00127_Corallochytrium_limacisporum_P003476_Clim_evm104s149_gene_Clim_evmTU104s149                                                                                                                            36    335     35    335 PF00069.28  Pkinase           Domain     2   264   264    234.0   2.1e-69   1 CL0016   
#HMM       ekleklGeGsfGkVykaveketgkivAvKkikkekakkkke....kkvlrEikilkklkhpnivrlyevfee...kdelylvleyveggeladllerkgslseeeakkiakqilegleylHsegvvHrDlKpeNiLidekgelKitDFGlakelessskltsfvgtseYlAPEvl....keneyskkvDvWslGvilyelltgkppfsgekgkekvekeldqlekilkilg.......etkeklpeakei.................................seeakdllkkllkkdpkkRltaeellqhpyl
#MATCH       ++k+G+G++G+V  a +++tgk+vA+Kki ++k +         ++lrEikilk+l+hpniv l+ev+++   +  +++ +ey+e++ l  l++ +  ++  ++k +++q+l gl ylH ++++HrDlK++NiLi+++g lK++DFGla+e++ s ++t++v+t +Y++PE++    ++n y++ vD+W++G+il+e++++kp ++g ++      e++ql+ki ++ g           +                                        +++a dll++ll+ +p+kR+ta e+l+h+++
#PP        5689***************************9999887766678889************************977777788*******88.999997.589******************************************************************************888889************************4444......5666667777777544333433333......244555599999999************************************************98
#SEQ       DFKHKVGSGAYGEVHMAAHRKTGKTVAMKKILTQKSSGGGSegipLTALREIKILKQLDHPNIVALLEVMYDptnHAAVFMAFEYCEND-LRALIN-RERFDLGQIKCYFQQLLWGLWYLHVKKIIHRDLKTANILINNEGILKLADFGLAREMNDSGRYTNRVITLWYRPPELIlcdkSDNYYDERVDMWGAGCILAEMFMRKPYLRGGDT------EMEQLKKIWEVCGdpllqgfSAVRD------YgnwnfcrppagaqsqvpkfadrvpkdgncygqvPPDAVDLLTQLLSLNPQKRPTAGEALDHNFF
#CS        EEEEEEEEESSEEEEEEEETTTTEEEEEEEEECHCHSHHHH....HHHHHHHHHHHHHSCTTB--EEEEEEE...SSEEEEEEESSTTEBHHHHHHHHSS-THHHHHHHHHHHHHHHHHHHHTTEE-SS-SGGGEEEETTSEEEE-SGTTSEESSSSTSBSSTTSGGGGS-HHHH....TTSCBSCHHHHHHHHHHHHHHHHSS-SSTTSSHHHHHHHHHHHHHHHHHHCT.......SHTTTSTTCTTS.................................SHHHHHHHHHHT-SSCTTSTTHHHHHTSGGG
Opisthokonta_Choanoflagellata_EP00729_Bicosta_minor_P001944_gene1944-22106_t                                                                                                                                                             5    330      3    330 PF00069.28  Pkinase           Domain     3   264   264    209.1     8e-62   1 CL0016   
#HMM       kleklGeGsfGkVykavek.etgkivAvKkikkekakkkkekkvlrEikilkklkhpnivrlyevfee............kdelylvleyveggeladllerkgslseeeakkiakqilegleylHsegvvHrDlKpeNiLidekgelKitDFGlakelesssk.ltsfvgtseYlAPEvl.keneyskkvDvWslGvilyelltgkppfsgekgkekvekeldqlekilkilgetkeklpeakei............................................................seeakdllkkllkkdpkkRltaeellqhpyl
#MATCH      lek+G+G+fG+V k++ k   ++ivA+Kk+  +++++    ++lrEikil  l+hpni+rl+e+++e            + ++ lv+e++e++ l  ll+r++ ++++e+  i +q++egl+y+H+++++HrD+K +N+L++++g+lKi+DFGla+  +s+++ +t  v+t++Y++PEvl + ++y +++DvW++G+i++el+ g+p+++g  + + + k ++           +++  p+ +e+                                                             ++a+ +++kll+ dp kRltae++l++ ++
#PP        579************986515799*******************************************************999**********77.**************************************************************99998877****************999***************************55554433333333..........333333333334444444555777899**********************************************************************99887
#SEQ       LLEKVGQGTFGEVHKGRLKaPPHDIVALKKVLMQNEREGFPITALREIKILMLLDHPNILRLKEICHEgagggggavdrtQGSISLVFEFMEHD-LGGLLNRQVDFKPAEIICISQQMFEGLHYCHKNKILHRDMKVANLLLSNDGVLKIADFGLARGHDSKNSkYTRTVCTRWYRPPEVLlGLRNYNTAIDVWGAGCIVAELFIGRPILRGGIDLHANPKCMHC----------QHQRRPNCNECitliesandldqyleicklcgtpseeiwpgfnelpfsnfarpkeayvqsikkkferkmkgVKSAIPFIEKLLTLDPAKRLTAEKALDDVFF
#CS        EEEEEEEESSEEEEEEEET.TTTEEEEEEEEECHCHSHHHHHHHHHHHHHHHHHSCTTB--EEEEEEE............SSEEEEEEESSTTEBHHHHHHHHSS-THHHHHHHHHHHHHHHHHHHHTTEE-SS-SGGGEEEETTSEEEE-SGTTSEESSSSTS.BSSTTSGGGGS-HHHH.TTSCBSCHHHHHHHHHHHHHHHHSS-SSTTSSHHHHHHHHHHHHHHHHHHCTSHTTTSTTCTTS............................................................SHHHHHHHHHHT-SSCTTSTTHHHHHTSGGG
Opisthokonta_Choanoflagellata_EP00730_Choanoeca_flexa_P020373_TRINITY_DN9954_c0_g1_i7.p1_TRINITY_DN9954_c0_g1_TRINITY_DN9954_c0_g1_i7.p1_ORF_type_complete_len_556_score_106.50_TRINITY_DN9954_c0_g1_i7_169-1836                        36    345     35    345 PF00069.28  Pkinase           Domain     2   264   264    213.3   4.3e-63   1 CL0016   
#HMM       ekleklGeGsfGkVykaveketgkivAvKkikkekakkkkekkvlrEikilkklkhpnivrlyevfee........kdelylvleyveggeladllerkgslseeeakkiakqilegleylHsegvvHrDlKpeNiLidekgelKitDFGlakelesssk..........ltsfvgtseYlAPEvl.keneyskkvDvWslGvilyelltgkppfsge..kgkekvekeldqlekilkilgetkeklpeakei............................seeakdllkkllkkdpkkRltaeellqhpyl
#MATCH       + ++G+G+fG V+k++ ++t+ki+A+Kk+   ++++    ++lrEik++ +l hpni+ l ev+++          ++ylv+ey++ + l  ll++   ++ +e+k + +q+legl  l  +gv+HrDlK +N+L++++g+lKi+DFGla+ +++ +k          +t  v+t++Y++PE+l +e++ys +vD+Ws+G+i++el+tg p+++g   + +++  +++dq+ +i+k+lg   e+++ ++++                            s+   dl+ k+l +dp +Rlta+++l+h+++
#PP        56789***************************************************************99999988889*********77.*****99999*******************************************************99999*************************9*****************************861144556678999*********95.5677777777888889**************************************************987
#SEQ       DMQGQVGKGQFGAVFKGRCRSTDKIMALKKVLMAHEQEGFPLTALREIKLMSQLAHPNILGLQEVVHSqategnrlLGDIYLVFEYMDYD-LGGLLNKGIEFTLKEIKCLSRQLLEGLFELKLRGVLHRDLKVANLLLNRDGVLKIADFGLARFTREPKKsddkaakdhgYTGTVCTRWYRPPELLlGEKQYSYPVDMWSAGCIIAELFTGSPILQGGvrDAQTERDNDIDQFLEICKLLGS-PEAWQGHDQLrhapvvlpkltfpnrkadmltkmlkrhqSPASVDLIAKILVWDPAQRLTAADALNHDVF
#CS        EEEEEEEEESSEEEEEEEETTTTEEEEEEEEECHCHSHHHHHHHHHHHHHHHHHSCTTB--EEEEEEE........SSEEEEEEESSTTEBHHHHHHHHSS-THHHHHHHHHHHHHHHHHHHHTTEE-SS-SGGGEEEETTSEEEE-SGTTSEESSSSTS..........BSSTTSGGGGS-HHHH.TTSCBSCHHHHHHHHHHHHHHHHSS-SSTTS..SHHHHHHHHHHHHHHHHHHCTSHTTTSTTCTTS............................SHHHHHHHHHHT-SSCTTSTTHHHHHTSGGG
Opisthokonta_Ichthyosporea_EP01134_Creolimax_fragrantissima_P000399_CFRG0399T1                                                                                                                                                         799   1088    798   1088 PF00069.28  Pkinase           Domain     2   264   264    213.0   5.2e-63   1 CL0016   
#HMM       ekleklGeGsfGkVykaveketgkivAvKkikkekakkkkekkvlrEikilkklkhpnivrlyevfee........kdelylvleyveggeladllerkgslseeeakkiakqilegleylHsegvvHrDlKpeNiLidekgelKitDFGlakelesssk...ltsfvgtseYlAPEvl.keneyskkvDvWslGvilyelltgkppfsgekgkekvekeldqlekilkilg.etkeklpeakei......................seeakdllkkllkkdpkkRltaeellqhpyl
#MATCH      k+  +G+G+fG+Vyka+e  +g+ v++Kk+  ek+++    ++lrE  i+++l+h n++++  v+++        k ++y+v e+++++ l+ ller + +s++++k ++kq+l gl++lH ++++HrD+K +NiL+++kg lKi+DFGla+ ++ ++    lt++v+t +Y++PE+l ++++y++k+D+W++G++l+e+ +++p++ g++       e+dql ki++  g ++  ++p  +++                      ++e++d+l++ll+  p kR+ ae +l+h+y+
#PP        567889**********************************************************************************77.******9999******************************************************99887899****************9*****************************444.......45555556666666444555555555666666**********************************************8
#SEQ       IKIGLVGKGTFGEVYKAKEPISGDFVVLKKVLMEKETEGFPITALREAMIMQRLQHCNVLHVRAVVHTpatiknqyKGSIYMVSEWMDHD-LTGLLERGVRFSQAQIKGYFKQLLVGLHHLHANNILHRDMKCSNILVNNKGILKIADFGLARTFDVKQIangLTNRVVTLWYRPPELLlGARQYDTKIDIWGAGCVLAEMANNRPLLTGSD-------EYDQLDKIAEFCGtPSPINWPGIEKLpdynkiawrnypprlrerfhfmPKEFIDMLDNLLSLCPYKRMNAETALDHDYF
#CS        EEEEEEEEESSEEEEEEEETTTTEEEEEEEEECHCHSHHHHHHHHHHHHHHHHHSCTTB--EEEEEEE........SSEEEEEEESSTTEBHHHHHHHHSS-THHHHHHHHHHHHHHHHHHHHTTEE-SS-SGGGEEEETTSEEEE-SGTTSEESSSSTS...BSSTTSGGGGS-HHHH.TTSCBSCHHHHHHHHHHHHHHHHSS-SSTTSSHHHHHHHHHHHHHHHHHHCT.SHTTTSTTCTTS......................SHHHHHHHHHHT-SSCTTSTTHHHHHTSGGG
Opisthokonta_Ichthyosporea_EP01134_Creolimax_fragrantissima_P008108_CFRG8108T1                                                                                                                                                          17    311     17    311 PF00069.28  Pkinase           Domain     1   264   264    215.0   1.3e-63   1 CL0016   
#HMM       yekleklGeGsfGkVykaveketgkivAvKkikkekakkkkekkvlrEikilkklkhpnivrlyevfee.....kdelylvleyveggeladllerkgs.lseeeakkiakqilegleylHsegvvHrDlKpeNiLidekgelKitDFGlakelesssk....ltsfvgtseYlAPEvl.keneyskkvDvWslGvilyelltgkppfsgekgkekvekeldqlekilkilg.etkeklpeakei............................seeakdllkkllkkdpkkRltaeellqhpyl
#MATCH     +ek+  lG+G+fG+V ka+ ket+  vA+Kkik +++      ++lrE  ilk+++h+n++r++++  +      +++y+v ey++++ l+ ll r+   ls +++k +akq+l+gl ++H ++++HrD+K +NiL++++g+lK++DFGla+ + ++ +    lt  v+t +Y++PE++ ++ +y++k+D+W++G+i++e++t+kp+f g+++       ++q++ki ++ g +++++++  +++                            +e+a +l+++ll+ +p kRl a+e+l+h+++
#PP        678899*****************************8886.668**********************99999999999**********77.99999866655*******************************************************999999999***************9999**************************5554.......45556667777778888999999999999999999999999*****************************************98
#SEQ       FEKIGALGQGTFGEVWKARCKETQAVVALKKIKLDDDGG-FPMTALREYMILKSIEHENVLRVLDIAFTitgdvVNSIYMVSEYMDHD-LTGLLGRNDLeLSTAQLKCYAKQLLTGLFHIHVMNILHRDMKCSNILVNNSGVLKLADFGLARTTVTKDRiakrLTPGVVTLWYRPPEIIlGSAHYDAKADLWGAGCIIAEMFTRKPLFDGHDS-------MTQMTKISHLCGaPVENNWEGVSKLpdygkynfninaprnlrrqlprmskesmPESAVSLIDQLLTLNPAKRLDADEALDHEFF
#CS        EEEEEEEEEESSEEEEEEEETTTTEEEEEEEEECHCHSHHHHHHHHHHHHHHHHHSCTTB--EEEEEEE.....SSEEEEEEESSTTEBHHHHHHHHSS.-THHHHHHHHHHHHHHHHHHHHTTEE-SS-SGGGEEEETTSEEEE-SGTTSEESSSSTS....BSSTTSGGGGS-HHHH.TTSCBSCHHHHHHHHHHHHHHHHSS-SSTTSSHHHHHHHHHHHHHHHHHHCT.SHTTTSTTCTTS............................SHHHHHHHHHHT-SSCTTSTTHHHHHTSGGG
Opisthokonta_Choanoflagellata_EP01147_Barroeca_monosierra_P006493_gene6493-9366_t                                                                                                                                                      200    501    200    501 PF00069.28  Pkinase           Domain     1   264   264    217.7     2e-64   1 CL0016   
#HMM       yekleklGeGsfGkVykaveketgkivAvKkikkekakkkkekkvlrEikilkklkhpnivrlyevfee........kdelylvleyveggeladllerkgslseeeakkiakqilegleylHsegvvHrDlKpeNiLidekgelKitDFGlakelessskltsfvgtseYlAPEvl.keneyskkvDvWslGvilyelltgkppfsge..kgkekvekeldqlekilkilg.etkeklpeakei...........................seeakdllkkllkkdpkkRltaeellqhpyl
#MATCH     y+++ ++G+G++G+V k+++++t++ vA+Kk++ +++++     +lrEik++++++hpni+ l+ev+++          + ylv+ey+e + l  +l+  + +   e+k + kq++egl+yl   +v+HrDlK +NiL++++g+lKi+DFGl++ + +++++t  v+t++Y+APEvl +++ y++++DvWs+++i++el+ gkp+++g   + +++  +e+dq+  ++++ g +t+ ++pe  ++                            +  ++++++ll ++p kRl a+++l+hp++
#PP        678999***************************************************************9999988777899*******77.******9999***************************************************************************9*****************************8522667778899999888888888888888888888899**********************9999999**************************8
#SEQ       YKRIDHVGRGQYGTVDKCIDNKTKQVVAIKKVSMSRETEGFPVPALREIKLMARMNHPNILGLKEVVHSepsefnrqLGDTYLVFEYMEYD-LGGILNSGSEFLVPEIKCLSKQLFEGLHYLEVTKVIHRDLKVANILLNRNGVLKIADFGLSRAVAKQHSYTLPVCTRWYRAPEVLlGDTAYTHAIDVWSAACIVAELFVGKPILQGGviDAQTELDNEIDQFLITCELCGsPTRASWPELFDLkhtpilmpkkghsrclkeklsrrfkqhCPAGIRFIDDLLIMNPAKRLRASQALDHPFF
#CS        EEEEEEEEEESSEEEEEEEETTTTEEEEEEEEECHCHSHHHHHHHHHHHHHHHHHSCTTB--EEEEEEE........SSEEEEEEESSTTEBHHHHHHHHSS-THHHHHHHHHHHHHHHHHHHHTTEE-SS-SGGGEEEETTSEEEE-SGTTSEESSSSTSBSSTTSGGGGS-HHHH.TTSCBSCHHHHHHHHHHHHHHHHSS-SSTTS..SHHHHHHHHHHHHHHHHHHCT.SHTTTSTTCTTS...........................SHHHHHHHHHHT-SSCTTSTTHHHHHTSGGG
Opisthokonta_Metazoa_EP00081_Caenorhabditis_elegans_P013800_NP_492906.2_Probable_cyclin-dependent_kinase_9_Caenorhabditis_elegans                                                                                                       85    413     85    413 PF00069.28  Pkinase           Domain     1   264   264    215.2   1.1e-63   1 CL0016   
#HMM       yekleklGeGsfGkVykaveketgkivAvKkikkekakkkkekkvlrEikilkklkhpnivrlyevfee..........kdelylvleyveggeladlle.rkgslseeeakkiakqilegleylHsegvvHrDlKpeNiLidekgelKitDFGlakelesssk.......ltsfvgtseYlAPEvl.keneyskkvDvWslGvilyelltgkppfsgekgkekvekeldqlekilkilgetkeklpeakei...............................................seeakdllkkllkkdpkkRltaeellqhpyl
#MATCH     yekl+k+G+G+fG+V+ka+ k+tg++vA+Kki  e++k+    ++lrE+k+l++lkhpni  l+ev++             ++ylv+ ++ ++ la ll+  k  +s  ++k ++k++++gl+ lH+ +++HrD+K +N+Li+++g lK++DFGla+ + ++++       +t++v+t +Y++PE+l ++++y++k+DvW++G+i++e+ t++p+++g++++++ + +     +i k + ++  ++p ++ +                                               +++a++ll+ ll+ dp kR+t +e+ ++ ++
#PP        7999****************************************************************99*******988999********77.99999956666********************************************************9999**********************9*****************************77777755554444556666666777777777777***********************************************************************9999887
#SEQ       YEKLNKIGQGTFGEVFKARCKNTGRMVALKKILMENEKEGFPITALREVKMLEQLKHPNITDLIEVCSAkstgttgskdRATFYLVMALCAHD-LAGLLSnPKIRMSLVHIKTMMKHLMSGLNKLHRSKILHRDMKAANVLISKDGILKLADFGLARPFVQRENgagprplYTNRVVTLWYRPPELLlGDRQYGTKIDVWGAGCIMAEMWTRQPIMQGDTEQKQLQLISGLCGSINKDVWPNCVNMPLWSAMssepnsalpqgkyrilpnkmknlmkfdapdsktdpfgknvkqhdsatDDDALHLLEILLAIDPDKRPTSDEAEDDIWF
#CS        EEEEEEEEEESSEEEEEEEETTTTEEEEEEEEECHCHSHHHHHHHHHHHHHHHHHSCTTB--EEEEEEE..........SSEEEEEEESSTTEBHHHHHH.HHSS-THHHHHHHHHHHHHHHHHHHHTTEE-SS-SGGGEEEETTSEEEE-SGTTSEESSSSTS.......BSSTTSGGGGS-HHHH.TTSCBSCHHHHHHHHHHHHHHHHSS-SSTTSSHHHHHHHHHHHHHHHHHHCTSHTTTSTTCTTS...............................................SHHHHHHHHHHT-SSCTTSTTHHHHHTSGGG
Opisthokonta_Metazoa_EP00090_Calanus_glacialis_P020896_TRINITY_DN3224_c0_g1_i2.p1_TRINITY_DN3224_c0_g1_TRINITY_DN3224_c0_g1_i2.p1_ORF_type_complete_len_582_score_176.99_TRINITY_DN3224_c0_g1_i2_135-1880                               51    343     51    343 PF00069.28  Pkinase           Domain     1   264   264    237.8   1.4e-70   1 CL0016   
#HMM       yekleklGeGsfGkVykaveketg.kivAvKkikkekakkkkekkvlrEikilkklkhpnivrlyevfee....kdelylvleyveggeladlle.rkgslseeeakkiakqilegleylHsegvvHrDlKpeNiLidekgelKitDFGlakelesssk.....ltsfvgtseYlAPEvl.keneyskkvDvWslGvilyelltgkppfsgekgkekvekeldqlekilkilg.etkeklpeakei........................seeakdllkkllkkdpkkRltaeellqhpyl
#MATCH     yek+ k+G+G+fG+V+ka+++++g kivA+Kki  e++k+    ++lrEi+il+ l+h+niv+l+e++++    k+++ylv++++e++ la ll+  ++++s  e+kk+++q++egl ++H+++++HrD+K +NiLi+++g lK++DFGla+ ++ +++     +t++v+t +Y++PE+l +e++y++++DvWs+G+il el+++kp+f+    +e    e+ ql+ i ++ g +    +pe  ++                        + +a+dll+ +l+ dp+kRl+a+++l++++l
#PP        7899***************99886379******************************************9999999**********77.99999944566******************************************************9999999*******************9*****************************...433....7788888888887533344444444477778899999999***************************************97
#SEQ       YEKIAKIGQGTFGEVFKAKDRTDGsKIVALKKILMENEKEGFPITALREIRILQLLNHENIVNLIEICRQysrnKTTFYLVFDFAEHD-LAGLLSnINVKFSLGEIKKVMQQMCEGLFFIHNNKIIHRDMKAANILITKQGILKLADFGLARAISINKQghpnrYTNRVVTLWYRPPELLlGEERYGPAIDVWSCGCILGELFAKKPLFQ---ANE----EFAQLMVISRMCGtPCPAVWPEVIHLpgfqslkpkkqyrrrvreefavmmPTSALDLLDGMLALDPSKRLSARQALDSEWL
#CS        EEEEEEEEEESSEEEEEEEETTTT.EEEEEEEEECHCHSHHHHHHHHHHHHHHHHHSCTTB--EEEEEEE....SSEEEEEEESSTTEBHHHHHH.HHSS-THHHHHHHHHHHHHHHHHHHHTTEE-SS-SGGGEEEETTSEEEE-SGTTSEESSSSTS.....BSSTTSGGGGS-HHHH.TTSCBSCHHHHHHHHHHHHHHHHSS-SSTTSSHHHHHHHHHHHHHHHHHHCT.SHTTTSTTCTTS........................SHHHHHHHHHHT-SSCTTSTTHHHHHTSGGG
Opisthokonta_Metazoa_EP00114_Trichoplax_sp_H2_P002907_RDD38670.1_Cyclin-dependent_kinase_9_Trichoplax_sp._H2                                                                                                                            10    293      9    293 PF00069.28  Pkinase           Domain    12   264   264    213.6   3.5e-63   1 CL0016   
#HMM       fGkVykaveketgkivAvKkikkekakkkkekkvlrEikilkklkhpnivrlyevfee........kdelylvleyveggeladlle.rkgslseeeakkiakqilegleylHsegvvHrDlKpeNiLidekgelKitDFGlakelesssk...ltsfvgtseYlAPEvl.keneyskkvDvWslGvilyelltgkppfsgekgkekvekeldqlekilkilg.etkeklpeakei.........................seeakdllkkllkkdpkkRltaeellqhpyl
#MATCH     +++V+ka+++ +++ vA+K++   ++k+    + lrEikil+ lkh+nivrl e++++          ++ylv+e++ ++ la ll+  +++++ +e+k+++k++l+gl y+Hs++v+HrDlK +N+L++++g+lK++DFGla+ +++++k   +t++v+t +Y+APE+l + ++y++++D+W++G+i++e+ t+  +++g++       e++ql+ i+++ g  t e +p  +++                         +++a+dl++++l+ dp kR+  +++l+h+++
#PP        589************************************************************99999**********77.99999977788*********************************************************99999****************99****************************444.......4556666666666433334444444466677789999999****************************************98
#SEQ       NSEVFKARNRISKEFVALKRVLLGNEKEGFPITSLREIKILRALKHDNIVRLQEICRSkgtpqsrkRGSIYLVFEFCAHD-LAGLLQnPQVKFNLSEIKRMMKHLLSGLFYIHSNKVLHRDLKAANVLVTRDGVLKLADFGLARVYSRKEKthcFTNRVVTLWYRAPELLlGCRDYGPAIDMWAIGCIMAEFWTRSAIMQGNS-------ETNQLTLITQLCGsITPEVYPDVDKLdlfkkfdlpasqkrrvkerlshyvrDRHALDLIDRCLTIDPAKRIDSDSALNHDFF
#CS        SEEEEEEEETTTTEEEEEEEEECHCHSHHHHHHHHHHHHHHHHHSCTTB--EEEEEEE........SSEEEEEEESSTTEBHHHHHH.HHSS-THHHHHHHHHHHHHHHHHHHHTTEE-SS-SGGGEEEETTSEEEE-SGTTSEESSSSTS...BSSTTSGGGGS-HHHH.TTSCBSCHHHHHHHHHHHHHHHHSS-SSTTSSHHHHHHHHHHHHHHHHHHCT.SHTTTSTTCTTS.........................SHHHHHHHHHHT-SSCTTSTTHHHHHTSGGG
```
