## Supplementary material for "Evolution of promoter-proximal pausing enabled a new layer of transcription control": Other supplementary files.: CyclinTlikefinal.linsi.gappyout.LGC20G.ckp (part 1 of 20)

```
--- # IQ-TREE Checkpoint ver >= 1.6
CandidateSet:
 00: -413739.330159 (0:0.1802571386,((((((((((((((((((((1:0.1750706510,(2:0.0209376017,834:0.0211984728):0.07438455196):0.1767302675,828:0.4760900024):0.1359529105,824:0.4333603814):0.05096680653,844:0.4674806757):0.07547714458,7:0.2171421840):0.1051741869,822:0.3727969392):0.2626946237,858:0.6950272621):0.05901190807,855:0.7770643129):0.1165754301,863:0.7426890125):0.2243893461,(804:2.0921764084,841:1.6312384266):0.3636480131):0.1917163931,((((((((730:0.2805248893,731:0.3398421163):0.4552347553,746:0.4794131313):0.3699806421,743:0.7796280623):0.3167817277,736:0.8234717528):0.2880785798,792:1.1412898385):0.1579851008,770:2.1276335148):0.02582875465,(((((752:0.4580717473,754:0.3745557326):0.204182489,819:1.0800688356):0.2140207594,793:0.7742041822):0.4795282723,767:2.1560435364):0.3748787681,((759:1.1857252809,811:0.9122232708):0.5291178087,776:1.0702027932):0.1556439989):0.1877500258):0.0558352912,(765:1.2988639000,(781:0.9176759520,784:0.9633839570):0.2726503961):0.2091934996):0.3503483197):0.2435800165,796:1.3896520730):0.07130006024,((((((((732:0.3319785405,734:0.3881185802):0.2777281757,747:0.6055824957):0.2865038324,740:0.6305385857):0.2727158609,737:0.7332417999):0.1551159669,((((750:1.0547535520,774:1.0761674873):0.1165787499,(760:0.8381704972,763:1.0138083383):0.2348910811):0.08219721982,771:0.7331968575):0.09442495538,((779:0.3524964267,788:0.5492158029):0.3835359671,790:0.5587396921):0.04992541908):0.1536435479):0.2075540169,(766:1.9250384309,818:1.1652790795):0.5014709626):0.6596574173,(((733:1.3035929979,745:1.1735543788):0.2259266627,742:1.2406566775):0.7813710701,((753:2.6721596281,789:1.1971121908):0.2203654311,((757:0.9253722383,812:0.5970366644):1.518800153,((773:1.8285301901,(780:0.7678136101,786:1.0226522041):0.4718551538):0.1537032734,778:1.6299078804):0.1229280561):0.189629828):0.103026204):0.299038051):0.2384970186,((799:0.9012351803,813:0.8887140139):0.1992574342,814:0.7631518009):0.2963132245):0.02728519392):0.09901214186,((((((((((((((((((((((((((((4:0.0215273825,836:0.0292278822):0.1661771717,(6:0.0232241732,833:0.1537291191):0.2264005605):0.112754072,(9:0.3946894600,((843:0.2478681353,848:0.4862008615):0.2016440531,850:0.3503212875):0.05313377645):0.1765881445):0.07907430094,821:0.3818765347):0.07547126605,825:0.4429160094):0.1557404158,(840:1.0328220802,853:0.4167429840):0.101789624):0.07692146719,861:0.6108261049):0.0828853318,864:0.7495349732):0.1583230149,(((797:0.8247092514,802:0.7412788531):0.07750142201,800:0.4751091377):0.1569675938,((803:0.8354774948,815:0.6802562887):0.3682328825,817:0.6281871138):0.06912925636):0.07699852586):0.08159238926,((((((729:0.5080153266,748:0.5049826056):0.06122163894,744:0.4804902078):0.2128270804,(739:0.6166013227,808:0.7672472838):0.1924692529):0.1087448294,(((((755:0.4336941705,820:0.5629376885):0.2020400914,794:0.5578624443):0.2254511515,768:0.9407513383):0.3037541606,(756:0.6178568335,758:0.7388303342):0.2231208427):0.1666739222,(((762:0.3774853511,764:0.8419656633):0.345823462,(783:0.4905692767,785:0.9621512996):0.1727768054):0.1423972656,(772:0.7856361988,775:0.5809084702):0.1151724615):0.05131307966):0.1079755303):0.1026231165,749:1.0392402570):0.2080439284,806:0.9291668579):0.05859503946):0.1044821717,(((((644:1.3856092909,691:1.3046323612):0.2165523221,(649:0.6452595465,687:0.9270853242):0.05721527443):0.1063766529,((((663:0.5064251348,710:0.7541243610):0.1095586819,(((664:0.9222470496,706:0.9039408683):0.1179370427,713:1.0770596697):0.09800027132,667:1.2804094779):0.08912546013):0.090105151,700:1.3314819256):0.1548071038,((674:0.6521259259,722:1.2109151633):0.1602658217,697:0.9776017661):0.06812253978):0.1261511613):0.1107884539,690:1.0977559430):0.239257779,726:0.9169334820):0.2095116168):0.08619396441,(26:0.6730872403,(28:0.4129695081,97:0.6604597335):0.2216887225):0.6461673192):0.05963709724,(13:0.7975202666,(20:1.0611050359,187:1.4341174009):0.2431924515):0.30926234):0.05888299628,((((((224:1.3062847230,(((((226:1.1096769353,537:0.8048452813):0.2107472653,480:0.5389140319):0.08605820501,(227:0.3701955024,228:0.3315475486):0.2631051882):0.1316674885,489:0.7279378995):0.04216052475,(487:0.7938967453,538:0.9117509472):0.1686969396):0.1219327166):0.0983292077,(225:1.0625396665,438:1.0920174779):0.1041574127):0.09330153548,229:0.8520259270):0.1426188492,536:0.9347500054):0.06741478113,(230:1.5425547885,((((((231:0.3794334539,249:0.4939134494):0.05667484844,(491:0.7273470411,493:0.4591223744):0.06952490726):0.1086172126,(((232:1.3583730286,251:0.6590370562):0.1223288707,433:0.5631337924):0.05747499977,(233:0.4131536393,(((235:0.6122201753,236:0.3684477606):0.1686078111,239:0.6975539347):0.08178177558,(((242:0.4777857580,244:0.6068022889):0.2983426556,494:0.4218636517):0.1898455884,((245:0.3962731882,247:0.4580148888):0.1001776281,250:0.4643489410):0.1983259769):0.06353544682):0.03769594407):0.06541334093):0.05074696588):0.08165438244,(((((234:0.7762729234,246:0.2657955767):0.3532222166,241:0.7367342019):0.1240005349,237:0.6224171933):0.07943002295,243:1.0320243114):0.1117959302,(240:0.6083497837,(248:0.3708965764,(490:0.4397027114,492:0.3769406761):0.2135689362):0.1088826322):0.1504653984):0.1738127297):0.1907857165,397:0.7533481069):0.2058047336,252:1.1132128203):0.06584052961):0.07453111485):0.2850670376,380:1.1111873038):0.1187093995):0.05230356285,(((((41:0.8272675186,597:0.4907291088):0.254634303,592:0.7083869983):0.1623224794,(((((50:1.4115182650,579:0.5921717760):0.09744346998,588:0.9208454810):0.09600030645,(576:0.7131356337,583:0.4702500771):0.2790913452):0.09260755376,((173:0.7582800312,181:0.5749116532):0.3681145024,393:0.8139281752):0.009311900125):0.09589330584,((168:0.3781965546,392:0.7862230256):0.4973711754,(202:0.8525240099,((205:0.2633572145,479:0.6048177496):0.1100565482,207:0.2838002342):0.1945297344):0.2780501276):0.1016193389):0.05734149779):0.04661646251,((((45:0.8619587535,617:0.4190441743):0.2195236289,(618:0.7130091419,634:0.6728848476):0.08143469041):0.1066824055,(621:0.8324575923,(629:0.5258501411,633:0.9658034059):0.260241472):0.06970995364):0.1759219386,559:1.1710780493):0.0550867882):0.03127560239,(((599:0.4847820210,602:0.4564692502):0.2867908972,606:0.8148597051):0.1224011737,((604:0.6242659488,609:0.6267727332):0.1089880803,614:0.5453623463):0.1777032943):0.1574390274):0.05394205559):0.04270176787,(((((((((((72:0.2813668361,78:0.4463097514):0.09283605167,74:0.2578390593):0.6508698937,((94:0.6435306950,468:1.0464433855):0.2199290661,((462:0.7656519238,465:0.4547294733):0.08299898745,464:0.5845180325):0.2235590746):0.1577954687):0.06801072144,((((((83:0.3433210965,86:0.3322872241):0.1225743391,(420:0.4585158886,422:0.4817629832):0.05590050405):0.09904203852,(88:0.3855560657,449:0.4063162248):0.312911527):0.1136765115,427:1.1387202569):0.1176995953,((455:0.2373266817,457:0.4338852469):0.08329933099,459:0.5426118714):0.1603432287):0.1129183884,460:1.0866365965):0.07723769871):0.05093483008,520:1.2892776195):0.07336592675,((121:0.5878154930,(((128:0.4547257191,158:0.5665646861):0.06518960774,((((131:0.5253025810,138:0.6289695568):0.6363463115,(163:0.2961385367,165:0.4408407795):0.0924479996):0.03548775428,514:0.2901976507):0.0676161395,471:0.3515876980):0.06249719822):0.127624306,(475:0.5499878124,476:0.5502817044):0.197821721):0.0566843653):0.08549091626,387:1.3472243450):0.03665721426):0.07914145401,470:1.1259651528):0.03240416355,(106:0.6546149170,502:0.5796664893):0.3381583945):0.1261210446,(372:0.9636094597,(382:0.4315493444,385:0.4745360765):0.3970247199):0.2793328396):0.02890335154,((104:1.7204201721,359:1.3382627734):0.1221718737,((191:0.5204049150,193:0.4040571052):0.581685749,530:1.1395760475):0.1642285432):0.1285265641):0.04596290594,((((((360:1.3676899224,402:1.1055592951):0.9575747416,(363:1.8174762191,(504:1.2934601236,508:1.3875808620):0.252323785):0.1295318077):0.3374452345,370:1.2367145633):0.07084009549,541:1.6687091865):2.629455588e-06,(407:1.5804009017,410:0.7562595768):0.214319594):0.06824533437,(((((((((361:0.3853177223,532:0.8227527933):0.06732334535,403:0.9817269678):0.1291873641,535:0.6492177671):0.06178067924,(406:0.5302735406,533:0.4751594374):0.1807700319):0.1247743258,534:0.5755933707):0.05408559224,404:0.4484783691):0.1369684869,405:0.4846664194):0.195157672,362:1.8437262798):0.2034098826,(367:0.3540583434,509:0.4527859441):0.2905639258):0.1574612912):0.143429764):0.06470309293):0.06105471077,(368:1.4389421427,376:1.0332748990):0.2336424875):0.08394789373,(((((216:1.1405205160,513:0.8959533275):0.3036957459,510:0.8833178858):0.2805678462,223:1.0429030996):0.1153601346,(220:0.8040272340,(443:0.4375219870,518:0.2845719662):0.5427343471):0.3861825568):0.1644916392,564:1.2782069475):0.267320554):0.02667303191,((((69:0.5469498428,71:0.5865544072):0.2616966203,452:0.7668346910):0.2855333789,574:1.8199288042):0.3923824188,(((254:0.6590126702,(((257:0.4781077685,262:0.3543556219):0.1703031279,267:0.8026322779):0.1922047147,(274:1.4038439326,546:1.4257492620):0.1667801571):0.1189457308):0.1287655955,550:1.6215366855):0.2681594894,((((((287:0.8945581245,290:1.6540957128):0.2373891144,638:0.9791289335):0.1772733959,496:0.9087493171):0.07601897756,((((((300:0.3954721933,301:0.3484102824):0.5878086012,309:0.6920213523):1.305059249,320:0.8017479856):0.08357374394,(314:0.4924156130,((316:0.3009064103,(318:0.4275571214,525:0.2486975814):0.333452543):0.06527495356,527:1.1521233199):0.06521551189):0.08756673341):0.09218232707,(330:0.3512138843,(331:0.4227270224,(333:0.5347959826,(335:0.3677524376,337:0.2476735054):0.1396225612):0.1092917568):0.07621847775):0.5858909161):0.1406618583,(((324:0.6498470662,342:1.4154686252):0.1872807695,344:0.3463329185):0.08108653618,339:0.7208803090):0.02699495579):0.1406611039):0.05536644571,((((346:0.6389771497,(350:0.4935707793,434:0.3360289740):0.1074952262):0.1483435921,353:0.9116730745):0.2258813304,551:1.2122990826):0.06918986239,495:1.3541591551):0.1133510767):0.05301140477,523:1.0481640534):0.1965584248):0.04660860089):0.05919928933):0.07744278386,(288:1.5636357968,488:1.6514454351):0.3422566106):0.08592430275,((31:1.2383859053,567:1.0143090285):0.1817724932,641:1.3031582431):0.1767612811):0.4848583115,(58:1.7226780542,544:1.9228910834):0.1009483179):0.1351195148,((((((15:2.1292434851,(18:1.0690152957,578:1.4414407566):0.197542341):0.2020784881,52:1.7640617613):0.132900172,43:1.0459420241):0.152093422,((24:0.7903368713,557:0.7336454724):0.616288079,561:1.3991279076):0.7565772642):0.1119298368,((((((108:1.6847812564,(((116:0.8797407593,((120:0.3810086176,125:0.2354994621):0.183568774,389:1.6254398671):0.3647950001):0.1419927897,117:0.9266085387):0.1111840566,123:0.8594891969):0.2080108465):0.4624237228,415:1.3901705270):0.1624206448,(((238:2.2351467461,481:1.0638032104):0.3397848726,(345:1.2469015751,500:2.9046155309):0.2699014936):0.3619224533,528:1.6378884434):0.2099174903):0.1622250931,566:2.1419180591):0.05183063632,(((((258:1.3067185765,439:0.4508708264):0.2637787892,259:0.6688757421):0.2280199249,265:0.9045767171):0.1961384332,275:1.0449636535):0.164903479,549:1.3374653892):0.2791729666):0.1115552781,((((170:1.0307894893,390:0.8381036911):0.4187615948,(354:2.0352958532,(624:1.3268086214,627:1.1824470578):0.5638241211):0.1891836142):0.1353425138,(378:1.3294660101,(((411:1.5728464570,437:1.3146870213):0.1432179325,540:1.4053746505):0.1476074634,522:1.5188309097):0.174574818):0.2786401663):0.07567875855,(((185:1.0306934970,425:2.0767250206):0.4925965957,(569:1.5078990748,642:1.4764004221):0.4233352098):0.09849604046,374:1.6899196010):0.2578894265):0.04392586618):0.04854200875):0.06920466544,((285:1.6633840244,((395:1.5801357063,((((((735:1.0859411153,810:1.1089413431):0.6795940578,741:1.4361666478):0.4764012125,791:1.0054742650):0.1689203148,(769:1.1298266735,777:1.3875795349):0.1517487134):0.1268247939,(751:1.7353862235,(782:1.1162758760,787:1.6987384098):0.4126837869):0.1509898852):0.282588253,(801:2.2799332793,(((((823:0.6425227898,(832:0.6327288236,((845:0.6865950936,846:1.2201763867):0.7691361759,851:0.6074930897):0.2077664657):0.171837385):0.08413357692,826:1.2835394324):0.2459031424,852:0.8490102113):0.3055525738,(856:1.0050381944,865:1.3834857947):0.3946455403):0.08605877008,860:1.2417066771):0.1884536001):0.1162620573):0.2147513557):0.281595687,(((563:1.6772254130,(587:1.5150523341,611:1.1688927494):0.1552378076):0.1458089939,607:1.0749761374):0.08072827661,584:0.9937802666):0.08375742579):0.03216739818):0.0857991135,373:1.5394505566):0.1130711127):0.1581476495):0.20189945,(((((((((645:1.7194613065,723:1.8726790941):0.31508628,676:1.5008437828):0.08559295437,(698:1.1676132483,725:1.5423814800):0.1902344419):0.2198919657,(673:0.3275125044,675:0.5816820998):0.8276633048):0.09120628741,(714:0.9326075623,717:0.5427432831):0.2735909667):0.1054655937,(((((652:0.2988919902,653:0.2775626038):0.7660045113,(655:0.4121340146,656:0.2138615626):0.4311271416):0.3863341579,660:0.9800343869):0.06713362694,702:0.9425354613):0.1472254153,(659:1.3646288599,703:0.9701831662):0.09615881384):0.2550239354):0.2118273862,((((((647:1.1448396102,686:1.0851171947):0.9158860202,(681:0.4340230084,688:0.4958288071):1.389706661):0.3518808384,692:1.6722213606):0.2143981522,648:1.3743441879):0.1205013298,(651:1.7627588173,685:1.2120210458):0.4892939969):0.06819178229,((678:1.4820877788,(718:1.0686378762,719:0.3342888948):0.6039809823):0.1230231703,682:1.4722880380):0.097410504):0.1192515849):0.06688364556,(680:1.6429125350,689:1.7856608285):0.3103569636):0.1431889355,(((658:2.5120732500,(661:1.6402629349,709:1.5469931691):0.09362842835):0.05197889444,((666:2.1517516072,(707:1.2525285641,708:1.9106636416):0.4441881747):0.08766683968,712:1.9728219959):0.09705914873):0.1621299159,(668:1.3419826036,(669:1.6272770810,672:2.3526659663):0.1499594091):0.3647239034):0.1499934143):0.287757894):0.02968631037,(((((((10:3.0401622435,414:1.9939237903):0.2916786003,507:2.4599297159):0.176765413,253:1.4258469461):2.529780303e-06,(((600:2.6579486839,679:1.8145102204):2.603387847e-06,630:1.2477283605):0.1393714119,(((646:1.8622870147,650:1.9843867429):0.1312809096,683:1.9102595703):0.2955432286,((((((((654:1.0584435320,657:0.7149015983):0.9148618849,699:0.6875692496):0.4725421856,(662:0.7742576812,(704:0.7397933064,711:1.8198328728):0.1610730327):0.4155859791):0.2105018477,694:3.1167041522):0.1131889926,693:1.4292195754):0.0881533976,671:1.1181232014):0.08149188959,(677:0.8154614905,(696:2.2638574498,720:0.5836965948):0.2265405627):0.09910413008):0.07805423614,715:1.0665317690):0.2708069308):0.4626936333):0.2314074361):0.1451848553,(((12:2.3239698401,((((172:0.3996898074,424:0.5924849784):0.5371621168,499:0.5237069880):0.08916313809,(174:0.7722369971,(176:0.3986017466,180:0.5737103287):0.1583156365):0.1471152308):0.2004820456,((177:0.4966922874,178:0.9752787047):0.2081459628,179:0.9963486169):0.1094534034):0.7796437401):0.2144075486,(((289:0.6733551557,498:0.6131607426):0.3533487254,497:0.5995085016):1.014621141,524:2.0461140955):0.3036151706):0.1852479112,(((((((17:3.4599386884,((321:0.5764267325,322:1.0229601897):0.4911700947,323:1.3597894587):0.1388190868):0.08337864889,((221:0.9485902269,(((317:0.2464292946,319:0.7735822836):0.856499032,526:0.8544147693):0.12155059,501:0.8639103163):0.06641589134):0.09044566593,315:0.8796435766):0.4009317481):0.1502063035,484:2.5754147073):0.1581526293,343:1.9717431108):0.08855699336,(((296:2.0647686430,(((((((((297:0.6137028291,(298:0.0837558603,299:0.1622841378):0.2198060709):0.09866001029,419:0.4790238408):0.07494133962,(302:0.0870625491,303:0.1627327028):0.4775978839):0.1845026944,(304:0.3910734581,(305:0.5018592743,547:0.3551754066):0.1119790528):0.1134349211):0.07394534863,(306:1.0735788974,307:0.6834079741):0.08639461679):0.05571759278,311:0.4572809938):0.04137898772,(308:0.5523528469,435:1.1011741156):0.05156894023):0.1143850112,(312:0.5848953328,313:1.0029699159):0.1467662348):0.1974776219,310:1.0539790092):0.3148935327):0.3779213954,(((326:0.9446904209,552:1.6893082983):0.3812097618,398:1.4202476384):0.3902753696,(((328:1.0545305645,334:0.5418664384):0.1620403471,336:0.5198767594):0.3842024147,(329:0.3863144445,332:0.8671306071):0.6467501437):0.3601941605):0.05810424911):0.03751607014,((338:0.6535224283,340:0.5823925963):0.1728343067,341:1.0632569869):0.9020274186):0.1344262925):0.0653301211,((292:0.8492619525,(293:0.6164910471,294:0.2362024935):0.2386592181):1.721349355,(((((347:0.6933420469,351:0.4858583151):0.1861358485,349:1.4820107353):0.379494364,357:1.1992261955):0.1959702402,352:1.2061802888):0.7398972611,356:2.5812004365):0.2876893529):0.1461436864):0.1454948484,((((111:1.2294857242,418:0.6618282249):1.122163638,483:1.9901141369):0.3353844389,(((325:0.9761777208,399:0.2293050140):0.1686394251,482:0.4040148503):1.832760566,(327:1.5545338561,553:1.4034554594):0.2166033549):0.3560125805):0.05842438579,286:2.3176406057):0.04339157563):0.02258637779):0.07992632328):0.009676926801,((((((((((((((((((((((11:1.1808114587,701:0.6600546278):0.5205167597,716:0.5174083703):0.03970003495,670:0.8267070446):0.08291528077,721:0.7056200152):0.05546495532,695:1.5204488446):0.1300409341,724:1.1222860867):0.08329665377,(665:0.7908743331,705:0.5827793963):0.525254092):0.2748013293,684:1.7048007559):0.02757229887,(34:1.1886253489,48:1.3134545290):0.3869787285):0.1330867068,(((728:0.7907887200,761:1.1540968525):0.2480628159,(738:0.7861099819,809:1.5836872603):0.1853610165):0.3399330429,((795:1.0973338432,(798:1.1108759687,816:0.5979075419):0.1413605043):0.1383456091,862:0.8839620670):0.1443457091):0.1122007314):0.1087003311,53:1.0958075345):0.05413978289,(412:1.5118096630,562:2.0583040790):0.1387624626):0.128232256,(((((((38:0.4248837298,598:0.6146470954):0.1966220396,571:0.8571750270):0.1669240392,((375:1.1765397807,616:0.6444106950):0.1734080098,593:1.5227675057):0.1730092881):0.05281128571,(558:0.7436368548,560:0.7182259462):0.4549596293):0.03459994858,580:0.9471110804):0.08722120837,(47:0.5267523963,619:0.8010521212):0.3314279948):0.07758172453,391:1.0601007528):0.07967132414):0.05740466728,(((171:0.9876409365,175:0.4903936672):0.6240224102,182:0.7831374026):0.2528184651,((210:1.3801346049,570:0.9834177612):0.4592545709,632:2.1255287994):0.1565285646):0.1384945198):0.05939591015,(((((60:0.4487897484,68:0.7472026401):0.7202226324,((291:0.7495316914,295:1.0522394614):0.8766981877,384:1.2690482109):0.05496147773):0.04380325267,394:1.1154285734):0.02578806502,(((84:0.9554617200,92:1.0892453366):0.3664378181,((109:0.9584382472,(134:0.7668980362,477:0.9717683848):0.1932771469):0.236821197,(124:1.0789113977,213:2.0322466146):0.1512437361):0.2431156226):2.635712767e-06,388:2.0059836444):0.3391954198):0.02219827246,(((256:1.0546511343,(268:0.6387306521,270:0.6165321667):0.8874569469):0.1246545209,545:0.7668158372):0.1315698681,278:0.9176241139):0.2305121298):0.1039802406):0.09131017837,(((348:0.8037167258,355:0.9480224853):1.377040485,401:1.2069635378):0.1769376668,640:1.7579496021):0.1451693808):0.08976673095,575:1.7332376958):0.6410560553,555:2.0499604119):0.4060105016,413:2.3394986427):0.183225695,((((((59:0.7645024680,63:0.9208446821):0.2204438927,(62:0.9107465538,66:1.2089291726):0.1387635413):0.1312883244,(70:1.3500351991,386:0.7530778961):0.1123851886):0.1747368347,(64:0.8320178195,65:1.3980436121):0.5698682944):0.2668599061,67:1.8333933726):0.87981095,((((188:1.0652250234,189:0.7251464050):0.2411018709,(196:2.0224834724,(197:0.7011601222,198:0.5793583836):0.7739105625):2.151940633e-06):0.151936345,((190:1.9704610415,194:2.2996703736):0.1381192747,192:0.8468076006):0.02775666443):0.3362133355,(((((364:0.6836045071,(366:0.9557723007,485:0.5742710370):0.1480203252):0.3939123173,503:1.4237203421):0.2985056411,408:1.9495668140):0.5251215809,((365:0.8926129581,506:1.5381150260):0.1755874701,486:1.0383332431):1.022551773):0.2294090605,727:2.3250091934):0.2709585222):0.1003714896):0.02733687896):0.03786798549,(((218:3.3026254608,222:1.6140285747):0.3767411775,(219:2.3911388499,(((441:0.7045251598,442:0.7218672965):0.3666386072,444:0.7756195450):0.2375388056,445:1.0237299022):0.8442650866):0.1511717683):0.1538567113,(511:0.7586023752,512:0.7939381592):1.076265991):0.8599266309):0.03668064332,(112:0.7239026514,417:1.0049646161):1.280707062):0.05757881162):0.03414010823,416:1.9009163957):0.0349488974):0.02666027027,(((((51:1.9553527569,55:1.4551074647):0.1222172893,430:2.4208133648):0.09709314598,56:1.4236958186):0.1472281085,(554:1.8670437727,620:1.1147434907):0.4828717882):0.06673187801,((((((((255:0.5285768066,431:0.3067543409):1.004343312,260:1.7969201387):0.3026011947,261:1.4409129714):0.137653446,505:1.9225971906):0.1082026372,(263:1.3551977336,(264:0.6540988588,((271:0.1396897057,272:0.1693266952):0.3699457327,273:0.4753555582):0.2497992671):0.398262232):0.5790681028):0.06972850174,(266:0.9892453973,269:1.2854846340):1.422580983):0.1140443322,((276:1.1195899731,((277:0.5573014203,279:0.6237052895):1.124640716,281:2.2643666906):0.1709349421):0.1933605183,((282:1.2259947848,(543:0.7819558904,548:1.0024271992):0.2783915942):0.2779339818,(283:1.1351031050,284:1.1536872979):0.9797131033):0.3471265153):0.3498703528):0.1888552287,432:2.2573532002):0.1604875203):0.09250675009):0.05278733921,14:2.2000689154):0.04904040208,((((((16:1.1708804251,((((199:0.1792609174,200:0.0000026068):0.3176128451,203:0.2080809023):0.2448842276,204:0.3783593344):0.6424469271,((206:0.4825389684,((209:0.2150215493,212:0.1842457299):0.5037268542,(211:0.2152338303,(214:0.0091852330,215:0.0007797895):0.3961174157):0.1606614317):0.1153950343):0.156694205,208:0.9078499794):0.2772670761):0.1631064543):0.08053918293,(639:1.7820978842,643:0.9128934753):0.5236812071):0.1335663955,((396:1.4707815726,((440:1.1227829054,605:1.5907345698):0.06737127502,(539:0.5516699237,542:1.4878236155):0.6439105133):0.02945530453):2.404255027e-06,((((409:1.6845989906,637:1.4931672773):0.02904514778,565:1.1952304633):0.1303542846,(635:1.4340639115,636:1.2213734897):0.3992354014):0.1492152296,((568:1.1423834843,(589:1.2128443749,631:1.4668610130):0.2462846963):0.1092466182,590:1.7095096435):0.03911545268):0.1433412367):0.0446653637):0.05953032847,((((((((21:0.9142515704,22:0.7144217669):0.09045615842,((((37:0.6294264727,596:0.2614194821):0.1651701241,39:0.4338526937):0.1459173311,40:0.3752544008):0.4290540015,610:1.0107273074):0.1213157677):0.04613618116,(29:0.8258399708,(379:1.0192446409,591:0.6403783485):0.1662402991):0.05878352942):0.1344956554,(42:0.3521843241,601:0.6522197357):0.07982684996):0.03251144272,((25:0.9858991141,582:0.5824681361):0.3017385938,((((44:0.2617730437,613:0.9774468374):0.08628970338,(603:0.4120313460,612:0.8711001894):0.1079293158):0.03278441598,615:0.9092357932):0.07218988029,((371:1.5101892127,572:1.2652545347):0.06194225327,556:0.3476122221):0.146268796):0.04920605202):0.09330417804):0.1204456761,169:0.6938705152):0.04520758841,((((23:1.5571796404,(36:1.0452930365,61:1.8517373654):0.5236285768):2.125134018e-06,594:1.4799435493):0.07230951471,(((27:1.2786930013,98:0.9998959278):0.3283654151,35:0.8888793131):0.1484596432,(577:1.0417230682,(585:0.6448565714,586:0.7900213167):0.4456357968):0.3569639133):0.05536030813):0.046327487,((573:2.0497567185,608:0.6058518577):0.1752886906,581:1.2284322718):0.1319667484):0.08439676632):0.04590651703,(46:0.7303892629,(((622:0.2241911810,623:1.1021519459):0.3352363169,(626:0.8893009367,628:1.8259133456):0.3716860988):0.1703570551,625:0.4885884865):0.05967295767):0.2645652291):0.1266714688):0.03787645015,((49:1.0166518265,195:0.9806202161):0.3638741621,(((183:0.6426965412,(184:0.0430038997,186:0.0210412805):0.6386060212):0.6606396328,436:1.4394196582):0.1883783222,358:1.1516269849):0.02499646569):0.173559957):0.06071653751,(((((19:1.8385251277,531:1.2004144417):0.1283480945,529:1.3342423589):0.07982174333,201:1.2907330775):0.1239992639,(((54:1.6182258214,595:1.1283149873):0.3238452224,400:1.2271263915):0.1153655622,(57:1.2647768233,377:1.4176518802):0.1214750481):0.09811510464):0.1997545426,(((30:0.7246255549,32:1.2293283080):0.2838320429,(((33:0.3380435538,217:0.3393926642):0.9515073958,369:1.2434467029):0.2871011302,(381:0.4469625046,383:0.6300705034):0.7427551337):0.1606138843):0.03833482567,(((((((((73:0.6247464384,75:0.5408240364):0.1663271626,76:0.5621910409):0.9848910273,77:1.3143286421):0.2994364859,(428:1.3786629015,519:1.3147433140):0.3577349233):0.0687450487,(((80:0.7624327498,421:0.8943995103):0.3844917685,(82:0.6201127404,453:0.7814490130):0.5794304862):0.08262424177,90:1.7198800499):0.3941405753):0.03457252302,((((((79:0.4218691226,(81:0.5887369339,(85:0.6063130752,87:0.9737044189):0.205532383):0.1046745441):0.08814196761,423:1.0439243809):0.2085112856,(89:1.1985783043,448:0.6645443685):0.1748583972):0.2728435822,((454:0.7916913423,456:0.9037036145):0.3477535082,458:1.7775887083):0.2636976347):0.1718751049,(426:1.4796589822,(429:1.1697057245,521:1.4739325670):0.057220102):0.1661406692):0.1373252584,((((91:0.9171637489,463:1.3516756854):0.5858639011,(466:2.2388924576,467:1.4248143814):0.1729269522):0.1060456791,96:2.1611671197):0.04805430518,((93:1.3650468756,95:1.5905477250):0.2028987961,461:1.2059057222):0.003122411715):0.1868895768):0.07451652523):0.1130471211,(((99:0.5511943571,100:1.3745014347):0.3903398108,101:0.6518077757):0.6753070635,(((162:0.5612615366,280:0.3649727008):0.2475097863,(166:0.7196650257,167:0.7322069236):0.1252477492):0.220548618,446:0.6296790875):0.7162177719):0.1856852732):0.1042280834,(((((102:0.8178079747,(103:0.7020371830,(105:0.2047783306,107:0.6330767575):0.3500431957):0.09011889895):0.01100600746,469:0.7456667738):0.1916851563,450:1.0704223488):0.03087929283,((115:0.9284251817,((119:0.3338777095,122:0.4854214054):0.2045243638,451:0.9431962410):0.1281294076):0.203476936,118:1.3404949303):0.1289527565):0.06386341937,(110:1.3343865082,((113:1.7444796030,(474:0.4661883351,478:0.9303835599):0.1058157673):0.1163559925,((((((126:0.2864264306,160:0.2487798407):0.0611906498,((127:0.3117445255,129:0.1186373960):0.07015765713,((130:0.1877650459,(((132:1.1802384465,133:0.1321773216):0.02748723839,(135:0.9751200365,137:0.1807895925):0.08225402915):0.02521722578,((140:0.3804972737,516:0.2406281379):0.3575629215,447:0.4114693229):0.06783837979):0.0793577323):0.06093787539,((((136:0.4059818256,(141:0.3692133142,((142:0.4322074916,147:0.0679672308):0.1031029982,154:0.7818240926):0.03653036006):0.2469980868):0.09764414268,139:0.3471954267):0.7893077689,515:0.2434718065):0.1268458905,(((((143:0.3768019970,(146:0.3500196396,148:0.8738888885):0.1415548634):0.1350757626,159:0.3777147036):0.08686215828,(((150:0.3791804670,152:0.3118875146):0.1756691761,156:0.5170612610):0.2883452793,157:0.3962329377):0.3181865604):0.3105339775,517:0.6234937680):0.06444947428,(((((144:1.4840845372,151:0.1782590516):0.06910225603,155:0.2573009223):0.09227396217,153:0.2264602078):0.06342513083,145:0.1916040774):0.06326153911,149:0.6189996331):0.05999727224):0.0724912):0.02964729446):0.03540156465):0.04442420933):0.03699744898,161:0.5203427758):0.1105144444,473:0.2554366066):0.08303493423,164:1.1429833711):0.1216668853,472:0.6100205194):0.2068233126):0.1608413395):0.0645249485):0.1020215336):0.04812291014,114:1.5760246890):0.1283942796):0.04609781996):0.1085758148):0.05789021049):0.1348260074):0.3004942616,((805:3.1830292673,(838:1.1004017173,839:1.0826461849):0.8156948819):0.1696516733,807:2.4090921906):0.2523471082):0.5548106438,854:1.0185103254):0.1786377249,859:0.5567732824):0.1141073498,866:0.8045006442):0.1757081656,827:0.4835043083):0.1421024499,(((8:0.3070504034,(842:0.2504940334,847:0.3259954915):0.1018800015):0.04142829374,849:0.5343288047):0.1094773127,857:1.1805950363):0.08717017979):0.1240459498,((((3:0.0273682843,831:0.0235790256):0.1162981541,837:0.1031097404):0.09469789076,830:0.2058717075):0.1111700566,((5:0.0612928848,835:0.0569006107):0.07902765077,829:0.1104488802):0.08703900667):0.06043245351);
 01: -413740.567233 (0:0.1796289775,((((((((((((((((((((1:0.1748605700,(2:0.0209518560,834:0.0212408658):0.07448811057):0.1766610591,828:0.4763653717):0.1360645983,824:0.4334897985):0.0510080498,844:0.4678897509):0.07565393453,7:0.2174649540):0.1058864945,822:0.3721409491):0.2622064332,858:0.6952409815):0.05934709874,855:0.7761532494):0.1158500363,863:0.7436523220):0.2256784998,(804:2.0803178831,841:1.6248519064):0.3647776256):0.1888994745,((((((((730:0.2791800394,731:0.3421249423):0.4528363824,746:0.4824269489):0.3670876183,743:0.7851739486):0.3150503464,736:0.8215680371):0.2830946511,792:1.1468255841):0.1589259218,770:2.1396948004):0.02574086305,(((((752:0.4580518784,754:0.3730247400):0.2045140182,819:1.0783957783):0.2118944234,793:0.7762037059):0.489439485,767:2.1482359191):0.3706112049,((759:1.1851032286,811:0.9130675326):0.5282204603,776:1.0686530830):0.1577589814):0.1880830639):0.05556065913,(765:1.2974231136,(781:0.9155351288,784:0.9611782857):0.2740537755):0.2134250342):0.3463736655):0.2442054719,796:1.3951523092):0.07024989915,((((((((732:0.3336918848,734:0.3865893720):0.2775183285,747:0.6060995658):0.2866610305,740:0.6328175877):0.2733444401,737:0.7348264148):0.1548146127,((((750:1.0556187253,774:1.0765180414):0.1169201747,(760:0.8409734566,763:1.0182153939):0.2347636335):0.08251674696,771:0.7331410732):0.09468683989,((779:0.3521863999,788:0.5500104521):0.3831623358,790:0.5580598068):0.04964999175):0.1545386805):0.2136268779,(766:1.9242384970,818:1.1696887990):0.495701179):0.6713903463,(((733:1.3012098184,745:1.1758495152):0.2243142899,742:1.2439514095):0.7704557506,((753:2.6690321185,789:1.2076615831):0.2181499843,(((757:0.9463284623,812:0.5747471831):1.450150803,778:1.5736526571):0.1512356284,(773:1.8238348427,(780:0.7775526715,786:1.0091706451):0.492669962):0.2071539251):0.2075685237):0.1050443661):0.3041559831):0.2284643035,((799:0.9003201063,813:0.8893730747):0.2027667742,814:0.7624623601):0.2983594933):0.02704130025):0.09607070374,((((((((((((((((((((((((((((4:0.0214728460,836:0.0292913428):0.1657857993,(6:0.0232974203,833:0.1536404054):0.2268142523):0.1127887983,(9:0.3950821633,((843:0.2480489004,848:0.4873176318):0.2022668292,850:0.3518433881):0.05354356134):0.1774757422):0.07904390297,821:0.3800823114):0.07361589097,825:0.4457421728):0.1610055923,(840:1.0408148889,853:0.4115765450):0.1018278021):0.0758760632,861:0.6184008995):0.07910777204,864:0.7537928940):0.1602853397,(((797:0.8478950659,800:0.4553795475):0.06202199321,802:0.7880475787):0.1398572077,((803:0.8397552352,815:0.6755265469):0.3638053217,817:0.6312331300):0.06630707103):0.07643213065):0.08699891249,(((((((729:0.5164768093,744:0.4818131366):0.07465167692,748:0.4903517976):0.1916775022,(739:0.6186012022,808:0.7677957728):0.2026252132):0.1333696418,((((755:0.4204878912,820:0.5757583410):0.2015648258,794:0.5669198665):0.2235545055,768:0.9265261775):0.3109747954,(756:0.6054760031,758:0.7528074475):0.2223203608):0.1546840288):0.05334114939,(((762:0.3795874643,764:0.8343905778):0.3288318786,(783:0.4881221696,785:0.9695125012):0.1890898509):0.1343845267,(772:0.7947886061,775:0.5806084359):0.1106434619):0.06189336792):0.1432526886,749:1.0689748798):0.2151542987,806:0.9244785916):0.05514978711):0.0923034135,((((644:1.3546475702,691:1.3390823207):0.2254133428,((649:0.6474376089,687:0.9322248503):0.03988728358,690:1.0730330370):0.09989700057):0.0783620182,((((663:0.5170676514,710:0.7502007840):0.1176344597,(((664:0.9344622581,706:0.8966961131):0.1180252606,713:1.0701751196):0.09586759665,667:1.2731311184):0.08701884803):0.08777982383,700:1.3264091002):0.1305255027,((674:0.6471028004,722:1.2281563324):0.1647268013,697:0.9793425959):0.08922105042):0.13410655):0.3008836565,726:0.9104744765):0.1867474938):0.1107640801,(26:0.6517768100,(28:0.3995195643,97:0.6694169531):0.236537037):0.6540020648):0.04275402731,(13:0.8171876618,(20:1.0541000868,187:1.4325253836):0.2274264256):0.2943613612):0.1016026842,(((((((72:0.2711487362,78:0.4582716208):0.09682304946,74:0.2598234539):0.7046524427,470:1.1091289377):0.02943926857,((((((((83:0.3466726015,86:0.3300538920):0.132374659,(420:0.4530555872,422:0.4843151141):0.05116930933):0.09593739009,(88:0.3789368436,449:0.4177147336):0.3317471682):0.1780918164,((455:0.2405161416,457:0.4290471993):0.08350789514,459:0.5435618612):0.1660210441):0.09739763966,427:1.1905516387):0.04102028713,460:1.0943293192):0.08216762696,(((94:0.6648078498,468:1.0406477541):0.2183942736,((462:0.7731627261,465:0.4536023172):0.06718454588,464:0.5983342658):0.239960937):0.1183545673,520:1.2111722885):0.08759110183):0.09983387538,((121:0.5847476163,(((128:0.4526716891,158:0.5652517524):0.06430983306,((((131:0.5219062531,138:0.6304019875):0.638495779,(163:0.2966889896,165:0.4383359212):0.09129881157):0.03517290097,514:0.2912401788):0.06855045709,471:0.3523672623):0.0656734406):0.1300665096,(475:0.5461908448,476:0.5512222710):0.1964137692):0.05681196415):0.0789108825,387:1.3457749982):0.04770311702):0.0933441903):0.02909423634,(106:0.6512569289,502:0.5866316125):0.3432598951):0.1343959914,((104:1.7045430395,359:1.3653485522):0.1186831889,((191:0.5304154304,193:0.3946792179):0.5924640332,530:1.1139496710):0.1596478874):0.1275596816):0.04686144307,(((((((360:1.3752867767,402:1.0946804851):0.9558287902,(363:1.8066697380,(504:1.3024918668,508:1.3902409780):0.2579360882):0.1330965977):0.3300801234,370:1.2178699881):0.08143115955,541:1.6507714049):0.002530991861,(407:1.5817778381,410:0.7456514768):0.2201381762):0.0612038991,(((((((((361:0.3853642017,532:0.8211633811):0.06619734423,403:0.9809151152):0.1290496558,535:0.6473981498):0.06129531056,(406:0.5313857735,533:0.4722173286):0.1823373599):0.1201825782,534:0.5806618987):0.05547903598,404:0.4463752938):0.1341487553,405:0.4892271701):0.1900548321,362:1.8497145600):0.2268629635,(367:0.3585688053,509:0.4421898728):0.2788938267):0.1412109331):0.08554554672,(372:0.9750599508,(382:0.4274737151,385:0.4794112879):0.3721321637):0.2402801618):0.08612426002):0.04649232134):0.06770552124,(((((41:0.8246270065,597:0.4876336564):0.2520267469,592:0.7181988775):0.1532989147,(((((50:1.4114632178,579:0.5920724878):0.09791896425,588:0.9205106464):0.09591964257,(576:0.7120300623,583:0.4750738719):0.2752705578):0.09521830954,((173:0.7494979732,181:0.5774970242):0.3655785684,393:0.8180603193):0.009259098346):0.08405771046,((168:0.3910645017,392:0.7777429854):0.4819953383,(202:0.8507079641,((205:0.2632135885,479:0.6027543700):0.1092373472,207:0.2843645344):0.1915063314):0.2898732063):0.09812454279):0.05868850748):0.04621656625,((((45:0.8577141658,617:0.4217262670):0.2151941584,(618:0.7151757502,634:0.6733162635):0.08062358426):0.1194300363,(621:0.8422477881,(629:0.5231007909,633:0.9648681224):0.2522727816):0.06431067198):0.1667791742,559:1.1828635042):0.06175503373):0.03652185784,(((599:0.4832292432,602:0.4579959642):0.2920418571,606:0.8087093773):0.1255110342,((604:0.6263447282,609:0.6226516840):0.1114043363,614:0.5553879089):0.1754438346):0.1559971022):0.04114533392):0.0868006482,((((((224:1.2677448205,(((((226:1.1140760278,537:0.7996092384):0.2113063833,480:0.5360637224):0.08926585452,(227:0.3668556870,228:0.3354262498):0.2645547987):0.1354720316,489:0.7185806524):0.04277057471,(487:0.7938961905,538:0.9084602124):0.1675969319):0.1360537458):0.09297721007,(225:1.0872108215,438:1.0693974080):0.104529872):0.0677753408,229:0.8639684154):0.1869171823,(230:1.4958017559,(252:1.0812277585,536:0.8130957209):0.04106699589):0.1342935729):0.0697249068,(((((231:0.3771168948,249:0.4968914329):0.05255842568,(491:0.7317894060,493:0.4566748889):0.07103464029):0.1088515768,(((232:1.3548935656,251:0.6629610740):0.125212098,433:0.5569732511):0.06759934392,((233:0.3745846485,((245:0.3907213668,247:0.4698303478):0.093267255,250:0.4641690473):0.2195765122):0.07286243469,(((235:0.6003025384,236:0.3721134489):0.1523605847,239:0.7063140131):0.06737389703,((242:0.4828935322,244:0.5936614802):0.3088497609,494:0.4067761146):0.2126789249):0.04750512836):0.07148846675):0.04739745901):0.09274795132,(((((234:0.7747215384,246:0.2674579892):0.359544069,241:0.7265189830):0.1154568049,237:0.6249354982):0.08273577838,243:1.0377256964):0.1033226096,(240:0.6147602821,(248:0.3721801148,(490:0.4452613012,492:0.3720537540):0.2130520653):0.1011616007):0.1526439253):0.174919789):0.1675902687,397:0.7577229351):0.3198187187):0.2519871705,380:1.1455200614):0.1019018713):0.04160877268,(368:1.3875845440,376:1.0713391409):0.2083706538):0.05697254191,((((69:0.5562838885,71:0.5820181132):0.2583900934,452:0.7660056901):0.2970287465,574:1.8279054327):0.4184321004,(((254:0.6577005385,(((257:0.4802298937,262:0.3523861458):0.169857536,267:0.8009961088):0.1961995189,(274:1.4212906442,546:1.4174694810):0.165871326):0.1125698343):0.1416465701,550:1.5971830777):0.2424997317,(((((287:0.8920535840,290:1.6606148945):0.2490170443,638:0.9866473670):0.1450468725,496:0.9227074248):0.08125798957,((((((300:0.3968953055,301:0.3459569300):0.5885786316,309:0.6895814592):1.314190185,320:0.8161601484):0.05266900078,(314:0.4902586179,((316:0.2989876155,(318:0.4273508685,525:0.2498369095):0.3340795997):0.0635917799,527:1.1513907242):0.06469208868):0.1038719661):0.08654657472,(330:0.3455083708,(331:0.4216296956,(333:0.5356667275,(335:0.3677463461,337:0.2475067304):0.1388721324):0.1102470026):0.08197098689):0.5733325005):0.1352547844,(((324:0.6601270125,342:1.4049138929):0.1683472834,344:0.3534272454):0.07948945876,339:0.7177382984):0.03440399534):0.1384929576):0.04982635661,(((346:0.6305818009,(350:0.4901181129,434:0.3401686418):0.1168488441):0.1625114162,353:0.9030685832):0.285121303,((495:1.3142832114,523:0.9393118723):0.04302108161,551:1.2156457846):0.07495168123):0.08663531487):0.2356909738):0.0397712762):0.06618302792):0.03780463435,(((((216:1.1500884815,513:0.8993541034):0.3117663298,510:0.8691952790):0.2805444612,223:1.0368828516):0.1194675036,(220:0.8042515526,(443:0.4406103951,518:0.2818330493):0.5374612341):0.3835799972):0.1572631121,564:1.3136057697):0.2187611962):0.06879948205,(288:1.5087768361,488:1.5805157410):0.3840965418):0.08283485932,((31:1.2057748168,567:1.0647000001):0.1904794411,641:1.2603188162):0.1763002986):0.4868406426,(58:1.7264501455,544:1.9119145487):0.1011686946):0.1247930759,(((((((15:2.0543078110,18:1.0205388823):0.1874156788,578:1.5281673993):0.2602931319,52:1.7716772765):0.1308359035,43:1.0505927084):0.1508164319,((24:0.7892665735,557:0.7321627949):0.6187280641,561:1.3942432814):0.7550244223):0.1099408798,((((((108:1.6801649175,(((116:0.8722538826,((120:0.3809315948,125:0.2355145931):0.1824948171,389:1.6273902451):0.374328949):0.1418649176,117:0.9364922784):0.1087263067,123:0.8519338046):0.2079966692):0.4606114136,415:1.3870316813):0.1663864806,(((238:2.2203657115,481:1.0613886700):0.3369904889,(345:1.2456694631,500:2.9054396893):0.2705014151):0.3601076024,528:1.6368887291):0.2063093873):0.161510666,566:2.1456622515):0.05139538685,(((((258:1.3072416200,439:0.4481438133):0.2616043917,259:0.6712624247):0.2264348083,265:0.9000744652):0.2009338031,275:1.0413200586):0.1646073834,549:1.3352813675):0.2775905149):0.1084745473,((((170:1.0248612171,390:0.8374371121):0.415492097,(354:2.0418317252,(624:1.3329777547,627:1.1799042879):0.5611765475):0.1845579901):0.1318960934,(378:1.3193619306,((411:1.5989526579,522:1.3804654517):0.1579435699,(437:1.2640012708,540:1.2861932752):0.3117753172):0.201838072):0.2749694553):0.07565382894,(((185:1.0456880521,425:2.0681312463):0.4879817172,(569:1.5015881797,642:1.4810872147):0.424039047):0.09842317886,374:1.7006974695):0.2531052304):0.04361457531):0.05312499396):0.06764024167,((285:1.6753227671,(((395:1.5919283787,((((((735:1.0881291718,810:1.1055834361):0.6793491564,741:1.4342465155):0.4829747702,791:0.9971106517):0.1699376082,(769:1.1268624385,777:1.3871397252):0.1457140207):0.1276670607,(751:1.7178332047,(782:1.1106504882,787:1.6989316384):0.4138887005):0.1506684089):0.2747335926,(801:2.2339817621,(((((823:0.6450534080,(832:0.6412558424,((845:0.6829219147,846:1.2207415030):0.7693476881,851:0.6105370417):0.1987138072):0.1744636032):0.08939723104,826:1.2792562810):0.2514526403,852:0.8294621128):0.3094246066,(856:0.9961542858,865:1.3679426255):0.3862946825):0.08547539173,860:1.2361135885):0.1820459791):0.1345289915):0.2419376663):0.1228951894,(563:1.6886857515,611:1.2567835849):0.1923225601):0.1508147834,(584:0.9989436298,(587:1.6958286413,607:0.9989321887):0.1297006358):0.07407231874):0.03568777098):0.07208698428,373:1.5127104032):0.1387857868):0.1504219997):0.2144935794,(((((((((645:1.7152820174,723:1.8610496704):0.3173393849,676:1.5043874274):0.08030482301,(698:1.1666272570,725:1.5421513541):0.1929723101):0.2205812536,(673:0.3270395414,675:0.5824271744):0.8260433709):0.08812703344,(714:0.9370110748,717:0.5424527277):0.2807165884):0.1005195534,(((((652:0.2982216996,653:0.2776898601):0.7661721432,(655:0.4120467872,656:0.2132359253):0.4314060605):0.3857900624,660:0.9792387804):0.06866911363,702:0.9429831810):0.1491178929,(659:1.3668777649,703:0.9658047590):0.09746768188):0.2578455941):0.203841834,((((((647:1.1416052501,686:1.0861719247):0.916636157,(681:0.4360714929,688:0.4929813412):1.386184131):0.3562827551,692:1.6681764776):0.215324658,648:1.3705065536):0.1211782348,(651:1.7642996757,685:1.2129779992):0.4963320358):0.06830039275,((678:1.4882611698,(718:1.0704509226,719:0.3350370702):0.5979557593):0.1233126817,682:1.4816550977):0.09559966036):0.123924609):0.05650379266,(680:1.6234475873,689:1.7821099710):0.3200542602):0.1612014082,(((658:2.5414857957,(661:1.6463724529,709:1.5634099746):0.09466495649):0.0668182725,((668:1.2872547845,(669:1.6641500409,672:2.3319049955):0.2003714254):0.2905784168,712:2.0470694822):0.05853105119):0.1050877329,(666:2.1987680293,(707:1.3161240103,708:1.8790007985):0.3992276653):0.2335267026):0.1551231099):0.2815589381):0.02899459151,(((((((10:3.0511112199,414:2.0434912857):0.2509368525,507:2.4791023208):0.1632312519,(112:0.7360972875,417:0.9937069236):1.194986297):0.06138816217,(253:1.4893196855,(((600:2.6652064733,679:1.8305350895):2.868046491e-06,630:1.2490152295):0.1271884856,(((646:1.8742694328,650:1.9700613288):0.1365290685,683:1.8896658323):0.2832725799,((((((((654:1.0765769519,657:0.6985790687):0.9171153917,699:0.6835128024):0.4811621711,(662:0.7663651317,(704:0.7361361813,711:1.8159517349):0.1651335637):0.4317659674):0.2790619528,(693:1.2487697888,694:2.9845472699):0.191096332):0.09828023182,671:1.1331674197):0.08074549151,677:0.8485534040):0.04296411528,(696:2.2723205826,720:0.6038546570):0.2511386183):0.08424576554,715:1.0617402606):0.2907654738):0.4737621122):0.2756717999):0.001066182899):0.08978152091,(((12:2.3584185532,(((172:0.3948389395,424:0.5934245653):0.5524703617,(174:0.7870537001,((176:0.4019370201,180:0.5786096831):0.165833911,499:0.5041845225):0.1019702197):0.18223601):0.1548950072,((177:0.4938415971,178:0.9853503477):0.2110085455,179:0.9792346491):0.102028366):0.7557794456):0.192090083,(((289:0.6720588530,498:0.6137764360):0.3531333061,497:0.6034408530):1.014309937,524:2.0411057061):0.3005384442):0.188104435,(((((((((17:3.2777156773,(321:0.5675722808,322:1.0215683555):0.2615511759):0.2517570333,323:1.3880448296):0.206063648,(((221:0.9415547461,((317:0.2413589883,319:0.7793389145):0.8479778635,526:0.8577665126):0.1342059976):0.04172733373,501:0.8770618323):0.1039289401,315:0.8772968337):0.390323972):0.1624551421,484:2.5692645435):0.1549793777,343:1.9634715627):0.08804559613,(((296:2.0287555228,(((((((((297:0.6040859750,(298:0.0844923994,299:0.1614328795):0.2286760671):0.09673388492,419:0.4869906910):0.07943699667,(302:0.0846685470,303:0.1655105509):0.4683672263):0.170987893,(304:0.3893677014,(305:0.5010677689,547:0.3497691462):0.1196132676):0.1168058765):0.09205520931,(307:0.6884279353,308:0.5086109005):0.1190232172):0.05165615472,311:0.4407328774):0.04592005614,306:1.1049049188):0.090418653,(312:0.6459725271,(313:0.8360712203,435:0.9088620165):0.2243639374):0.07554581907):0.1969170174,310:1.0623541925):0.2846503953):0.4007937994,(((326:0.9470758812,552:1.6817593851):0.3773901002,398:1.4216531750):0.3893947096,(((328:1.0564247946,334:0.5438610664):0.1626033871,336:0.5191734665):0.391701917,(329:0.3865438256,332:0.8695284961):0.6509687607):0.3586305152):0.05877615352):0.0411066549,((338:0.6577021777,340:0.5814665745):0.1761859051,341:1.0629850765):0.9111379333):0.1260660685):0.05967494923,(((((347:0.6910443259,351:0.4883278484):0.1865527937,349:1.4820509847):0.3774981886,357:1.1960763722):0.1993159506,352:1.2102673989):0.719199465,356:2.5772757442):0.4378054584):0.07856994837,(292:0.8354747933,(293:0.6151365838,294:0.2405497277):0.2492743955):1.857056247):0.07546085032,((((111:1.2330025124,418:0.6584711514):1.126050544,483:1.9999398392):0.3367439931,(((325:0.9759505317,399:0.2299126805):0.1725296475,482:0.4002198390):1.830919511,(327:1.5609858838,553:1.4066573042):0.21826156):0.3556394976):0.06010557755,286:2.3313514137):0.0450732565):0.02477805476):0.07324685283):0.01086700815,(((((((((((((((((((((11:1.1525338480,701:0.6757417445):0.5211479663,(670:0.8151162141,716:0.4800695518):0.1047112497):0.06214461523,721:0.7175696072):0.06476386389,695:1.5211636523):0.1106407453,724:1.1248363470):0.08420608495,(665:0.8096723033,705:0.5667963969):0.5166132213):0.323146146,((795:1.1243961301,(798:1.1432736209,816:0.5973600044):0.1439895047):0.07594421444,862:0.9112659088):0.1701569065):0.08874561801,(684:1.7661869755,((728:0.7812751487,761:1.1550959105):0.254941757,(738:0.8067481019,809:1.5606495205):0.1832317702):0.2821376178):0.1193899119):0.08746353419,(34:1.1661750541,48:1.3430010242):0.4334394271):0.06208053302,53:1.0953518849):0.06214681307,(412:1.5012788635,562:2.0663284164):0.1287656461):0.1293585955,((((((38:0.4394792991,598:0.6024656240):0.1984331851,571:0.8664120593):0.1815106404,580:0.9591374869):0.0202956116,(((375:1.1728163537,616:0.6514583677):0.1869835297,593:1.5000379650):0.1733171687,(558:0.7229697718,560:0.7294375142):0.4553574338):0.04128815756):0.100403318,(47:0.5214757604,619:0.8017722336):0.3319888919):0.1011887037,391:1.0439124979):0.07358752755):0.0591540138,(((171:0.9898841186,175:0.4931073643):0.6301661951,182:0.7836270644):0.2496764528,((210:1.3847263906,570:0.9761241913):0.4512114836,632:2.1218672672):0.1668820594):0.1374364734):0.06298527258,(((((60:0.4447101083,68:0.7538697592):0.7142654056,((291:0.7544981934,295:1.0431726128):0.8792045499,384:1.2697461822):0.0546212344):0.04356881754,394:1.1220955252):0.02620776173,(((84:0.9557329158,92:1.0838770978):0.3592790821,388:2.0111012540):0.02893896241,(((109:0.9260357948,134:0.8013740663):0.1994584498,477:1.0168039235):0.2166347217,(124:1.0455105240,213:2.0711279457):0.1632681079):0.2540726779):0.3189115637):0.02073582557,(((256:1.0591799352,(268:0.6313594009,270:0.6266579352):0.8800255183):0.1245608595,545:0.7651464690):0.1322537781,278:0.9189615726):0.2326159182):0.1009420948):0.08892495074,(((348:0.8092516382,355:0.9455047722):1.383885447,401:1.2099569315):0.1802222471,640:1.7354880499):0.1449962057):0.08986878796,575:1.7340677619):0.6342679034,555:2.0461149040):0.4119319537,413:2.3427497024):0.1718036249,((((((59:0.7701800216,63:0.9097662867):0.2298929782,(62:0.9135842078,66:1.2063505532):0.1454016886):0.08287743815,(64:0.8335371664,65:1.4235761684):0.6643357559):0.1073655164,386:0.7924376836):0.1170634193,70:1.2938061580):0.3571252515,67:1.8800717533):0.8218859896):0.009478849509,((((188:1.0605299410,189:0.7258386799):0.2363600907,(196:2.0215061536,(197:0.7013894706,198:0.5778468089):0.7746090637):2.827848798e-06):0.1546959124,((190:1.9747533041,194:2.2846195300):0.1374627105,192:0.8464867750):0.02740923528):0.3286121572,(((((364:0.6852870336,(366:0.9545132088,485:0.5736787723):0.1470828439):0.3953740688,503:1.4203815413):0.3002628655,408:1.9587662100):0.5177508014,((365:0.8946052347,506:1.5316538799):0.1743756935,486:1.0424765693):1.021718219):0.2245848397,727:2.3348671435):0.2757997792):0.1366803973):0.04418946641,(((218:3.3036787856,222:1.6168599463):0.3755068353,(219:2.3919948249,(((441:0.7045018141,442:0.7217649981):0.3653099866,444:0.7757338304):0.2382079634,445:1.0227531328):0.8318925213):0.151432955):0.1477220112,(511:0.7594829124,512:0.7936353007):1.087153688):0.8874222486):0.0740838767):0.03585056046,416:1.9048698627):0.03444675257):0.02751048621,(((((51:1.9568750203,55:1.4542208547):0.1214769447,430:2.4222446014):0.1020508204,56:1.4252665271):0.1458551159,(554:1.8650315178,620:1.1107703093):0.4834452661):0.06536421443,((((((((255:0.5287056833,431:0.3063256043):0.9998612023,260:1.8020841071):0.3033510942,261:1.4440632032):0.1359561596,505:1.9235373192):0.1073222287,(263:1.3520003542,(264:0.6525477229,((271:0.1398332288,272:0.1692873645):0.3704527939,273:0.4755770634):0.2510428888):0.3987849802):0.5804404378):0.06912876801,(266:0.9868833865,269:1.2820001131):1.416695363):0.1133065287,((276:1.1157269007,((277:0.5583369931,279:0.6218799015):1.122232307,281:2.2685792480):0.1698816288):0.1946273336,((282:1.2248182334,(543:0.7808622102,548:1.0003863696):0.2790035937):0.2762846828,(283:1.1343768460,284:1.1568163513):0.9835088138):0.3452659597):0.3513081853):0.1881548044,432:2.2547025870):0.1611644727):0.09067909234):0.04849283874,14:2.1976084890):0.0549338369,((((((16:1.1663127022,((((199:0.1791872339,200:0.0000026068):0.3171321134,203:0.2082149551):0.2439348531,204:0.3791920781):0.6411319046,((206:0.4858756066,((209:0.2146940355,212:0.1846941554):0.5055228485,(211:0.2145169463,(214:0.0092427424,215:0.0007225063):0.3968022034):0.1587194912):0.1156238376):0.1559325071,208:0.9079476278):0.2799215942):0.1631533988):0.07921803774,(639:1.7819315409,643:0.9167403201):0.5265527566):0.1347963813,((396:1.3761940241,(539:0.5462266988,542:1.4906010338):0.5831149519):0.1017584168,((((((409:1.6878627327,637:1.4804673704):0.02536108518,565:1.1706342646):0.1570663047,(635:1.4231454904,636:1.2454637522):0.3910832805):0.1309420514,((568:1.1413351570,(589:1.1988205762,631:1.4507910463):0.2484661879):0.097209316,590:1.6984306315):0.04460719042):0.08086149761,440:1.1321791469):0.04305863116,605:1.6439344136):0.04770219135):0.03682112393):0.05958152144,(((((((((21:0.9265417343,22:0.7119923053):0.08588353348,((((37:0.6268294396,596:0.2643920535):0.163593332,39:0.4340665536):0.1454645165,40:0.3806002772):0.4335988895,610:1.0149636540):0.1263936898):0.03793197966,(379:1.0233087705,591:0.6731531674):0.2245758459):0.1180288753,(42:0.3542186463,601:0.6499388978):0.07964444602):0.02945271971,((25:0.9878209393,582:0.5786678568):0.2997872913,((((44:0.2641932122,613:0.9727855842):0.08597861487,(603:0.4102579531,612:0.8716447642):0.1087416829):0.03257760887,615:0.9083538474):0.07393164839,(371:1.5584941912,(556:0.3337222076,572:1.3098123796):0.0370522378):0.1212889021):0.04966289444):0.1027151884):0.02563019573,29:0.9778634245):0.1020602505,169:0.6920510502):0.04582167131,((((23:1.5559274595,(36:1.0467611594,61:1.8507819187):0.5283060143):2.017983611e-06,594:1.4783496125):0.07776621417,(((27:1.2754995522,98:0.9977200502):0.3227843036,35:0.8974206816):0.1495979637,(577:1.0418871859,(585:0.6431583693,586:0.7942079884):0.4408355485):0.3594445033):0.0547477547):0.04084309991,((573:1.9206516942,581:0.9717216696):0.2531695565,608:0.7673593293):0.1361426034):0.08455385708):0.04758002952,(46:0.7325775303,(((622:0.2259491786,623:1.0990161795):0.3331287705,(626:0.8915322762,628:1.8260700974):0.3672656271):0.1686371702,625:0.4892965027):0.05936813414):0.2644667043):0.1272309112):0.03514695049,((49:1.0140665396,195:0.9850562492):0.3615964601,(((183:0.6447768537,(184:0.0420311155,186:0.0220519726):0.637113154):0.6590462214,436:1.4427845958):0.1858065471,358:1.1484767996):0.026053745):0.1756483242):0.06141709774,(((19:2.0712285419,(201:1.2236458170,(529:1.2126239807,531:1.2330957231):0.1160512999):0.126860576):0.08040271185,(((54:1.6203386002,595:1.1288243298):0.3203163709,400:1.2233524672):0.1158798932,(57:1.2678536581,377:1.4093590105):0.1253221802):0.1008553689):0.1978926842,(((30:0.7228826895,32:1.2276044234):0.2837789019,(((33:0.3365482041,217:0.3400896192):0.9489270955,369:1.2440585535):0.2853179769,(381:0.4472481352,383:0.6288061524):0.7416818683):0.1604311894):0.04194848165,(((((((((73:0.6237434545,75:0.5415820445):0.1667561796,76:0.5622654673):0.9836228228,77:1.3136696809):0.3015663555,(428:1.3777341866,519:1.3105030660):0.3590767484):0.06895190465,(((80:0.7608629918,421:0.8900395249):0.3826746038,(82:0.6163562992,453:0.7846210240):0.5759223535):0.08394600861,90:1.7084494376):0.4011517922):0.03367290147,((((((79:0.4205666544,(81:0.5873421878,(85:0.6068811643,87:0.9721981895):0.2093562735):0.1043685007):0.08774997937,423:1.0423516625):0.2081975557,(89:1.1969077232,448:0.6636752082):0.1745746365):0.2743250553,((454:0.7921979758,456:0.9009123255):0.3473223823,458:1.7815958374):0.2627992394):0.1709414761,(426:1.4761936538,(429:1.1719382683,521:1.4711972235):0.05632462345):0.1652353022):0.1375535822,((((91:0.9159477238,463:1.3485100506):0.5835309116,(466:2.2461055196,467:1.4264096249):0.1755462232):0.1512396357,((93:1.3666276179,95:1.5690763381):0.1693002273,96:2.1615613032):0.05402467402):2.490782107e-06,461:1.2117803817):0.187923727):0.07398266829):0.1105338251,(((99:0.5601007825,100:1.3636639330):0.3842824619,101:0.6468576525):0.6641619503,(((162:0.5618578095,280:0.3650515832):0.2488970534,(166:0.7194831749,167:0.7332318728):0.1255377678):0.2193140672,446:0.6312983799):0.7051021191):0.2011250013):0.1062223333,(((((102:0.8177396875,(103:0.7011270182,(105:0.2028756796,107:0.6341798825):0.3564077717):0.08955865747):0.01054029538,469:0.7433671444):0.1908510776,450:1.0681108626):0.03113007785,((115:0.9249696485,((119:0.3345344018,122:0.4849600159):0.2053837231,451:0.9417363352):0.1294283891):0.2037749712,118:1.3448257600):0.1295529892):0.06301111993,(110:1.3302190544,((113:1.7367965151,(474:0.4635955667,478:0.9316847547):0.10604136):0.1165796044,((((((126:0.2858881708,160:0.2486433224):0.06168566387,((127:0.3114884716,129:0.1204412655):0.06545653718,((130:0.1874962852,(((132:1.1764631621,133:0.1366297996):0.02580809717,(135:0.9729802221,137:0.1770009693):0.08581603918):0.01663199689,447:0.4713290460):0.08278696892):0.05588110851,((((136:0.4036164136,(141:0.3679933483,((142:0.4316225125,147:0.0681201629):0.1028657507,154:0.7815561923):0.03790691059):0.2497980324):0.09707982354,139:0.3479834425):0.7890369858,515:0.2491289054):0.115136966,(((140:0.3577066142,516:0.2605992654):0.3185952984,((((143:0.3708342093,(146:0.3542705794,148:0.8699842103):0.1427393858):0.1288585582,159:0.3816296625):0.07856600665,(((150:0.3787829057,152:0.3123518071):0.179380514,156:0.5146612017):0.2794168862,157:0.4081067401):0.3259326054):0.2927526834,517:0.6278832367):0.04692426292):0.05183182685,(((((144:1.4828648140,151:0.1813393236):0.06820581733,155:0.2552340715):0.09177048376,153:0.2285080716):0.06433144508,145:0.1910243249):0.04783568859,149:0.6299211994):0.08524977533):0.06291629981):0.03862774829):0.03869886586):0.04555726016):0.03574127606,161:0.5173890166):0.1135444906,473:0.2530254939):0.08411097374,164:1.1418065149):0.1203514693,472:0.6100023588):0.2095553377):0.1620724848):0.06509041826):0.1040312516):0.04719397932,114:1.5758556647):0.1275955366):0.04486522341):0.1087503711):0.05638633115):0.1358439155):0.3017393242,((805:3.1639847085,(838:1.0962236045,839:1.0831982289):0.8124587495):0.1715320509,807:2.4121576144):0.2545303239):0.5531568957,854:1.0208818968):0.1776669981,859:0.5580013763):0.1141477837,866:0.8038025227):0.1757348918,827:0.4827748188):0.1425087749,(((8:0.3072107975,(842:0.2505358054,847:0.3264064386):0.1020576748):0.04153722839,849:0.5351532989):0.109840332,857:1.1780878808):0.08736817396):0.1242886557,((((3:0.0274681937,831:0.0235030709):0.1164243544,837:0.1032825172):0.09484602647,830:0.2060894361):0.1113546518,((5:0.0613787405,835:0.0568984238):0.07917388955,829:0.1105033611):0.08728631505):0.06094736064);
 02: -413742.285411 (0:0.1793710570,((((((((((((((((((((1:0.1740940002,(2:0.0208369989,834:0.0212360973):0.07445674994):0.1761481942,828:0.4748194445):0.1360386012,824:0.4322134311):0.05092537014,844:0.4669010694):0.07558304231,7:0.2169513436):0.1062250952,822:0.3700129112):0.2613930409,858:0.6930540233):0.05877327316,855:0.7741958888):0.1156215485,863:0.7415194032):0.2239262239,(804:2.0807559440,841:1.6197637915):0.3690753032):0.1896490248,((((((((730:0.2781450779,731:0.3413480866):0.4525046478,746:0.4803867141):0.3657715976,743:0.7821495689):0.3149798884,736:0.8214333180):0.283127205,792:1.1433485549):0.159431702,770:2.1424273680):0.02578731448,(((((752:0.4557947166,754:0.3704629196):0.2066622809,819:1.0753525599):0.2036073432,793:0.7778017171):0.4867572289,767:2.1505326402):0.3733636444,((759:1.1830143590,811:0.9077262619):0.5299274638,776:1.0670232467):0.1575499235):0.1877423295):0.05608327672,(765:1.2930849268,(781:0.9128236257,784:0.9616180218):0.2761430753):0.2104918003):0.3479504579):0.2465617669,796:1.4031186976):0.07261659768,((((((((732:0.3337521720,734:0.3835818061):0.2790613598,747:0.5997868375):0.2767479583,740:0.6336212467):0.2757527027,737:0.7355745651):0.1533564847,((((750:1.1112385415,(771:0.5742306375,774:1.0291255144):0.172295694):0.06667932182,(760:0.8465537437,763:1.0005603646):0.2499386688):0.09537222593,(779:0.3473808874,788:0.5513837632):0.3969993736):0.04271961871,790:0.5799824435):0.144529539):0.1994821355,(766:1.8901501514,818:1.1636467238):0.484027411):0.6659735189,(((733:1.3019137971,745:1.1689529417):0.2245070303,742:1.2417241366):0.7603825369,((753:2.6492883199,789:1.1904169257):0.2140499453,((757:0.9361435086,812:0.5836140290):1.51977946,((773:1.8332830940,(780:0.7590714367,786:1.0204593017):0.4698387674):0.1490589766,778:1.6290502749):0.1351627718):0.1906237052):0.09976945628):0.297262881):0.2425348372,((799:0.8965226441,813:0.8887068784):0.1946864215,814:0.7653680160):0.2998755666):0.02763010634):0.09555046822,(((((((((((((((((((((((((4:0.0212095611,836:0.0293993853):0.165816239,(6:0.0232149777,833:0.1533030190):0.2251621269):0.1107919252,(9:0.3966153745,((843:0.2497215827,848:0.4845588131):0.199810478,850:0.3499905090):0.05224047356):0.1764119028):0.08218809581,821:0.3761929295):0.06948134014,825:0.4480464914):0.1576553934,(840:1.0474673180,853:0.4013405019):0.1064699633):0.05170622621,861:0.6266880339):0.09383651767,864:0.7230348593):0.08902310753,806:0.9042920807):0.1102526947,(((797:0.8510288915,800:0.4488406443):0.06373844553,802:0.7906793355):0.1387140153,((803:0.8377345446,815:0.6768613695):0.3636970329,817:0.6264381122):0.07117630244):0.0742114094):0.09257785771,((((((729:0.5112352790,744:0.4844874694):0.07069992226,748:0.4926228815):0.1980426437,(739:0.6188366952,808:0.7690856450):0.1859648283):0.1333185449,((((755:0.4196802515,820:0.5719574891):0.2115273298,794:0.5575348658):0.2250467975,768:0.9102669697):0.3101574702,(756:0.6094073081,758:0.7499592904):0.2217184361):0.1587668472):0.05396303773,(((762:0.3739607908,764:0.8349117988):0.3373557884,(783:0.4792734838,785:0.9717228772):0.1836985839):0.1286990239,(772:0.7925957426,775:0.5883100577):0.1135181725):0.06149140093):0.1389688788,749:1.0840622369):0.2333263023):0.08557401726,((((644:1.3502169726,691:1.3322796788):0.2236021938,((649:0.6497644767,687:0.9228667838):0.03883164027,690:1.0749263521):0.09873430245):0.07406297548,((((663:0.5113931601,710:0.7488739908):0.1178837973,(((664:0.9297099664,706:0.8913275725):0.1187822114,713:1.0691391147):0.09596445373,667:1.2652641205):0.08769882886):0.08452729705,700:1.3229343939):0.1308598424,((674:0.6482984634,722:1.2221385967):0.1623574744,697:0.9703026457):0.09060894167):0.1374190109):0.3046559866,726:0.8986254830):0.1857861717):0.1385179718,((13:0.8185078636,(20:1.0542629200,187:1.4452210679):0.2197735769):0.2381382935,(26:0.6526160267,(28:0.3907277170,97:0.6694045005):0.2377333248):0.6229812505):0.05502897693):0.0983039457,(((((((72:0.2676880114,78:0.4592271313):0.09371146807,74:0.2629526920):0.6965577947,470:1.0980150675):0.02932425645,(((((((((83:0.3432608506,86:0.3316153604):0.1314680646,(420:0.4560035396,422:0.4797157427):0.04786745163):0.08491472006,(88:0.3913770605,449:0.4012698116):0.3196851665):0.1093119894,427:1.1518302110):0.1144897107,((455:0.2298697411,457:0.4339702681):0.08940991055,459:0.5397391528):0.1639571101):0.1023371144,460:1.1064816064):0.07243179074,((94:0.6648903847,468:1.0375414972):0.2065642751,((462:0.7551407999,465:0.4561886361):0.08260372864,464:0.5891421948):0.2399948382):0.1818796676):0.05461863174,520:1.2735484332):0.06384811597,((121:0.5806255804,(((128:0.4503862730,158:0.5646312457):0.0652846638,((((131:0.5149713418,138:0.6364646833):0.6379077919,514:0.2598150517):0.04668919245,(163:0.2963397014,165:0.4416114559):0.1086024047):0.06859230976,471:0.3529596692):0.06313488504):0.1334393391,(475:0.5456314797,476:0.5443403984):0.1943434081):0.05565354133):0.09899066396,387:1.3385946955):0.03039375766):0.09482728957):0.03086198599,(106:0.6484450185,502:0.5822457951):0.3272451813):0.1450493022,((104:1.6967049757,359:1.3543690598):0.1150675497,((191:0.5338893929,193:0.3886539532):0.5976011528,530:1.1073277941):0.1614405978):0.108192858):0.04690427531,((((((360:1.3782692115,402:1.0778299708):0.9248037216,(363:1.8129102685,(504:1.2919245988,508:1.4080521919):0.2703016362):0.1496172459):0.3095925063,370:1.1975929026):0.09084172444,(407:1.5925904173,410:0.7275418740):0.2397441722):0.03508596646,((((((((((361:0.3844513336,532:0.8169245181):0.0675261043,403:0.9739720847):0.1255091394,535:0.6476771188):0.06001260555,(406:0.5311601547,533:0.4701955465):0.1805569288):0.1187829651,534:0.5855544482):0.05593031877,404:0.4436147791):0.1408203302,405:0.4815790148):0.1769652521,362:1.8159184039):0.1431316874,541:1.5814112595):0.1104101483,(367:0.3520679405,509:0.4464185980):0.3076758265):0.1218841757):0.08422032601,(372:0.9836509532,(382:0.4286892120,385:0.4744540114):0.3579860203):0.2397285779):0.08537968293):0.05059665051):0.07333334953,(((((41:0.8877994106,592:0.6137388352):0.1227368373,597:0.6903536400):0.1913215131,(((50:1.3597817035,(173:0.7530332346,181:0.5769740213):0.2152550085):0.1834943934,((393:0.6861839687,588:0.8755204608):0.1534034801,((576:0.7318887530,583:0.4658276387):0.2143561796,579:0.7021346237):0.160297437):0.04826882701):0.06671193392,((168:0.3881502151,392:0.7788431453):0.4705011846,(202:0.8490310146,((205:0.2615424199,479:0.6013486206):0.1123850704,207:0.2802614756):0.1925863332):0.291175869):0.1063708149):0.05244331058):0.04353437263,((((45:0.8495638251,617:0.4241015838):0.2124206486,(618:0.7139927651,634:0.6737946888):0.08118259125):0.1169622878,(621:0.8371162888,(629:0.5201919066,633:0.9651858415):0.2461299674):0.07077567288):0.1585360526,559:1.1858934277):0.06489795822):0.03207953937,(((599:0.4822953103,602:0.4559927797):0.2915403977,606:0.8054454447):0.1228178632,((604:0.6218248865,609:0.6210739824):0.1057724382,614:0.5593740724):0.1720875823):0.165288014):0.03446698519):0.08967213256,((((((224:1.2613860572,(((((226:1.1058114019,537:0.7962590954):0.212194503,480:0.5336410670):0.08924144524,(227:0.3659852133,228:0.3344474946):0.2643411642):0.1357305145,489:0.7139913373):0.04220979722,(487:0.7922962317,538:0.9063499939):0.1679781471):0.1357536313):0.08884450967,(225:1.0816519465,438:1.0681293129):0.1059498281):0.07108770663,229:0.8626280952):0.184138798,((230:1.4217701162,252:1.0283107970):0.08486211335,536:0.8376897451):0.1402259387):0.0605248161,(((((231:0.3739267045,249:0.4967482733):0.05537836111,(491:0.7232913135,493:0.4602283877):0.06986478997):0.1097953761,((((232:1.3697286701,((245:0.3912805004,247:0.4663970501):0.09039018501,250:0.4785568950):0.1804089592):0.04401570132,233:0.3816274715):0.0627327085,(((235:0.6059396647,236:0.3706908481):0.1585505732,239:0.7017211763):0.06874409919,((242:0.4814683613,244:0.5931512107):0.3092747106,494:0.4015981622):0.2166749208):0.05075298167):0.06206140595,(251:0.7551897199,433:0.5172704042):0.1075427502):0.04180082897):0.08700585455,(((((234:0.7740323521,246:0.2647581666):0.3589257065,241:0.7234751521):0.1151730954,237:0.6235642328):0.08197812414,243:1.0330207965):0.1024221026,(240:0.6123304652,(248:0.3683213346,(490:0.4447806688,492:0.3696587272):0.213219318):0.1044549861):0.1545256874):0.1697964365):0.1722955927,397:0.7579972466):0.3268975794):0.254284313,380:1.1200817480):0.0983902712):0.07075479768,(((((216:1.1453959229,513:0.8965642841):0.3151617521,510:0.8672503000):0.2787799036,223:1.0229938672):0.1145991254,(220:0.7953668154,(443:0.4385825195,518:0.2815588041):0.5471622987):0.3798829255):0.1676461666,564:1.3056381781):0.2321861344):0.02794317832,((((((69:0.5498516099,71:0.5895274702):0.2888934735,452:0.7384149751):0.2495528582,574:1.8060997296):0.257431648,376:1.0453020438):0.1231582172,368:1.4762952043):0.1128521544,(((254:0.6530867987,(((257:0.4783840742,262:0.3511728899):0.1743147006,267:0.7983307431):0.1894367057,(274:1.4154476239,546:1.4165974551):0.17850148):0.1114060143):0.1475156876,550:1.5893940565):0.2269989009,(((((287:0.8817853519,290:1.6652263612):0.2502982643,638:0.9845960444):0.1382924452,496:0.9069614126):0.105487783,((((((300:0.3951521591,301:0.3447534855):0.5925405538,309:0.6776862676):1.310040571,320:0.8107125114):0.0522839718,(314:0.4869768470,((316:0.2952969048,(318:0.4268922478,525:0.2483630435):0.3365043642):0.06124477968,527:1.1443316836):0.0655920871):0.1043785289):0.08643311795,(330:0.3404219575,(331:0.4207286545,(333:0.5340310096,(335:0.3667257396,337:0.2465644000):0.1380405323):0.1092169843):0.08416798738):0.5688354049):0.1323197943,(((324:0.6574459892,342:1.4053604112):0.1671004791,344:0.3531932543):0.07836946166,339:0.7184051129):0.03725377809):0.1287478865):0.05333508787,(((346:0.6275992837,(350:0.4890279899,434:0.3388501636):0.1150634795):0.1744228355,353:0.8913733524):0.2842595837,((495:1.3044842289,523:0.9253160627):0.06764714373,551:1.2063594138):0.06787625049):0.08370864402):0.2335871779):0.0638348457):0.05477656449):0.05476811565,(288:1.5148853657,488:1.5715670061):0.3887792359):0.08226002826,((31:1.2166983836,567:1.0450107465):0.1839387139,641:1.2837020310):0.1747346764):0.4981007849,(58:1.7104246793,544:1.9164599837):0.1017193472):0.136774816,((((((15:2.1713240598,(18:1.0245075297,578:1.5025669054):0.2348531679):0.1595935597,52:1.7793115709):0.2570532727,(((108:1.6816163463,(((116:0.8669451137,((120:0.3811563135,125:0.2323724322):0.1744828514,389:1.6294811135):0.380957328):0.1496324862,117:0.9243149709):0.1141679028,123:0.8434533653):0.2146727092):0.4491973962,415:1.3942211908):0.1892376991,(((238:2.2290380031,481:1.0551832070):0.2999108435,(345:1.2067576742,500:2.8690237867):0.3318898021):0.3636426303,528:1.6392807352):0.2117086898):0.1452369046):0.09751683074,((((((258:1.3033169349,439:0.4481569203):0.2761453126,259:0.6594617881):0.2227545159,265:0.8979838302):0.1992541107,275:1.0432506973):0.1716023582,549:1.2983241654):0.3220040781,566:2.1980641233):2.57262001e-06):0.06484220496,((((170:1.0134883109,390:0.8435164949):0.3901794494,(624:1.2704108901,627:1.2463798472):0.6905484472):0.1816445343,(378:1.3188748036,((411:1.5998900694,522:1.3829492199):0.1552050298,(437:1.2665473414,540:1.2812849957):0.3096459221):0.2131055881):0.282171109):0.04647776086,(((185:1.0844448611,425:2.0383317088):0.4942040858,(569:1.4728065774,642:1.4940232389):0.4112538065):0.1565418589,(354:1.9615411265,374:1.5611654472):0.2800521908):0.1660895596):0.05422376177):0.1063191081,((((24:0.7657016013,557:0.7491369818):0.648009061,561:1.3806455490):0.755359032,(((285:1.6286692896,584:1.0193501621):0.02315874861,(((395:1.5936885448,((((((735:1.0955298735,810:1.0821077010):0.6774212198,741:1.4545881633):0.4920459204,(769:1.1930250538,791:0.9525168380):0.134217388):0.1584125073,(751:1.7447936384,(782:1.1163368996,787:1.6933113618):0.3927132647):0.1503917466):0.03863282559,777:1.5301745506):0.2875096269,(801:2.2679706530,(((((823:0.6427778146,(832:0.6402614404,((845:0.6834163927,846:1.2162752861):0.7713308136,851:0.6058028543):0.1974505617):0.1753442103):0.09154761482,826:1.2692006622):0.2414458121,852:0.8347775150):0.3104774191,(856:0.9952561289,865:1.3716277025):0.3867328505):0.09386934456,860:1.2413721089):0.1393356871):0.1620776911):0.2023847073):0.1378169726,(563:1.6726198998,611:1.2592347327):0.1801534393):0.1311754981,(587:1.6945288004,607:1.0257722600):0.1436424153):0.06333130534):0.06717123855,373:1.4816002612):0.1318925607):2.833452054e-06,43:1.1949858468):0.09874147105):0.1466064558):0.2158101567,((((((10:3.2300464508,(414:1.9610602465,507:2.2334793805):0.3858133457):0.09527389806,(112:0.7523343878,417:0.9805382954):1.207621061):0.06451864015,(253:1.4746551478,(((600:2.6640162807,679:1.8281147237):2.199460466e-06,630:1.2490007369):0.1380456777,(((646:1.8603012172,650:1.9524605187):0.1370063721,683:1.8687082475):0.2981539198,((((((((654:1.0749801202,657:0.6962037014):0.9204723702,699:0.6764747030):0.4941586984,(662:0.7568624007,(704:0.7216253165,711:1.8260133200):0.1687546229):0.4309819416):0.2797571396,(693:1.2618305874,694:2.9572421278):0.1896393099):0.09795195819,671:1.1434403076):0.08067445008,677:0.8379771298):0.04310487591,(696:2.2673163263,720:0.6108809771):0.232224514):0.09280951951,715:1.0425519891):0.2712341473):0.4838845616):0.2703437224):0.01215808691):0.07935209423,(((((((((((((((((((((((11:1.1517031771,701:0.6711213049):0.5169501572,(670:0.8116984527,716:0.4800136114):0.1046887658):0.06074324115,721:0.7166066626):0.06486603304,695:1.5161443783):0.1093990301,724:1.1223197150):0.08400032856,(665:0.8037235602,705:0.5687297084):0.5162872592):0.323414838,((795:1.1250224329,(798:1.1363586193,816:0.5967191469):0.1426397312):0.07562513287,862:0.9077444051):0.1701551747):0.08910289432,(684:1.7580458594,((728:0.7762607344,761:1.1542450418):0.255723645,(738:0.8050481450,809:1.5572467899):0.1838496346):0.2796890588):0.1193326003):0.0876924897,(34:1.1622157428,48:1.3395083942):0.4311155392):0.06040218097,53:1.0973076178):0.06062026472,(412:1.4936040651,562:2.0673997694):0.1345178154):0.1305480651,(((((((38:0.4296885539,598:0.6055081149):0.1954769131,571:0.8556392820):0.166185674,((375:1.1738033645,616:0.6428600084):0.1773705436,593:1.5110136407):0.166917384):0.05170282832,(558:0.7326609066,560:0.7242304723):0.4567659643):0.03360913531,580:0.9491582838):0.08533596587,(47:0.5226825829,619:0.8000923362):0.3388542897):0.08792727946,391:1.0375290006):0.07910109816):0.05834326589,(((171:0.9846866550,175:0.4939716713):0.6304720618,182:0.7791214978):0.2484858622,((210:1.3794362988,570:0.9794899727):0.4546475177,632:2.1161414186):0.1664517556):0.1399435645):0.06200209155,(((((60:0.4428868409,68:0.7538880213):0.7134173227,((291:0.7520954457,295:1.0455085838):0.8751362069,384:1.2682487886):0.05451081809):0.04365811683,394:1.1175768127):0.02499709262,(((84:0.9555286105,92:1.0853896650):0.3671875077,((109:0.9572983114,(134:0.7757145963,477:0.9641309443):0.1926689095):0.2405896135,(124:1.0706211928,213:2.0425984622):0.15180503):0.2412739024):2.882487178e-06,388:2.0012189330):0.336541463):0.0202721613,(((256:1.0568516674,(268:0.6258836463,270:0.6291737624):0.8794230206):0.1237320098,545:0.7652068744):0.1324329809,278:0.9151071072):0.2338406341):0.1019149326):0.08715202678,(((348:0.8112740671,355:0.9401130441):1.388562204,401:1.2024013027):0.1806715827,640:1.7394196880):0.1445018385):0.08812969518,575:1.7336202964):0.6371925473,555:2.0534630356):0.395274167,413:2.3423471291):0.1804839569,((((((59:0.7684945719,63:0.9084244876):0.2292535421,(62:0.9085007025,66:1.2047563151):0.1479453006):0.08487143733,(64:0.8280929104,65:1.4239791524):0.6633033888):0.1027964229,386:0.7931832744):0.1180903178,70:1.2896525867):0.3468229267,67:1.8814151513):0.8162170407):0.01021493268,(((((188:1.0648270366,189:0.7225997673):0.2310972744,(197:0.7040651592,198:0.5702371220):0.7692054649):0.01746690734,196:2.0118567985):0.1475760024,((190:1.9658345966,194:2.2741734273):0.1372177083,192:0.8533019372):0.02738061799):0.3292079533,(((((364:0.6806015417,(366:0.9511622521,485:0.5695062026):0.1476053581):0.3914302965,503:1.4196794141):0.3090084395,408:1.9477277712):0.5211436215,((365:0.8903428182,506:1.5289130167):0.1779520287,486:1.0396669418):1.021327544):0.1976030863,727:2.3425953715):0.2904261027):0.133416074):0.04401376454,(((218:3.2749189644,222:1.6114431304):0.3748909707,(219:2.3853415000,(((441:0.7025714780,442:0.7202804069):0.3629275693,444:0.7736457558):0.2336131591,445:1.0210042861):0.8381097884):0.158066904):0.1515230226,(511:0.7548292455,512:0.7956251029):1.085059327):0.8770276317):0.06898158521,416:1.9050003536):2.272825062e-06,(((12:2.3484048115,(((172:0.4027467123,424:0.5825831395):0.5272324984,((174:0.7722419250,(176:0.3893695493,180:0.5776493288):0.1554493128):0.1065559602,499:0.5087112005):0.194083631):0.1661230775,((177:0.4856816259,178:0.9897051264):0.208922789,179:0.9748517401):0.1039312497):0.7332985955):0.2074200994,(((289:0.6762710383,498:0.6086482553):0.3504048271,497:0.6009584167):0.9852269287,524:2.0445538370):0.2965532475):0.1981602602,((((((((17:3.2729863509,(321:0.5647692033,322:1.0222122860):0.2665855084):0.2546992248,323:1.3709388074):0.2123401692,((221:0.9557090495,(((317:0.2456822949,319:0.7708516965):0.8609403657,526:0.8459851181):0.1250042661,501:0.8581694471):0.06777734476):0.08984273786,315:0.8692411001):0.3944796085):0.1824340121,484:2.5640011946):0.1246424722,343:1.9703454228):0.07715087589,(((296:2.0193843390,(((((((((297:0.6017006566,(298:0.0836774638,299:0.1604366174):0.2272713088):0.09621279036,419:0.4855923281):0.07898505828,(302:0.0845232118,303:0.1649479097):0.4666518173):0.1714305758,(304:0.3893000299,(305:0.4992886503,547:0.3483223753):0.1179813378):0.1166005565):0.09161244921,(307:0.6824982951,308:0.5087649959):0.1181773115):0.05169319253,311:0.4373485470):0.0457457946,306:1.0965267493):0.09405858214,(312:0.6427508483,(313:0.8274986215,435:0.9008923187):0.2261166795):0.0728026065):0.202060587,310:1.0518761596):0.2923653297):0.3827027798,(((326:0.9664090286,552:1.6613325807):0.3763199219,398:1.4148508606):0.3869812424,(((328:1.0534462673,334:0.5444379977):0.1566493664,336:0.5203295165):0.3883482867,(329:0.3823014574,332:0.8673561361):0.647514025):0.3665384325):0.06078634371):0.03574615485,((338:0.6573783682,340:0.5760802613):0.1736133269,341:1.0594222661):0.9148256633):0.1312426707):0.05808703178,((292:0.8467941947,(293:0.6149150587,294:0.2346119437):0.2369902874):1.732675107,(((((347:0.6946710696,351:0.4840548135):0.1917234852,349:1.4753648069):0.360869679,357:1.2058040253):0.1981025133,352:1.2115600740):0.7443442267,356:2.5458957230):0.2848788638):0.1560124778):0.1457775679,((((111:1.2407146775,418:0.6465341771):1.128333079,483:1.9898105261):0.3176533864,(((325:0.9765314849,399:0.2258370913):0.1939582428,482:0.3809672172):1.816305615,(327:1.5508226899,553:1.3839546502):0.2362793544):0.3412906364):0.08690727558,286:2.3290212870):0.04415788488):0.03223788013):0.06998217195):0.0269133983):0.03190630264,(((((51:1.9625557859,55:1.4391039024):0.1127194288,430:2.4483778334):0.1035383261,56:1.4033054005):0.1484900068,(554:1.8429446849,620:1.1303451258):0.461472184):0.06161784116,((((((((255:0.5300129261,431:0.3015276498):1.015471344,260:1.7829090169):0.3027119196,261:1.4483975813):0.1383603244,505:1.8838292881):0.1007991008,(263:1.3487173991,(264:0.6522536714,((271:0.1396009671,272:0.1686066440):0.3693757348,273:0.4742005319):0.2477115446):0.3987406872):0.5897889028):0.07114542711,(266:0.9900095525,269:1.2655662950):1.407430666):0.1108802254,((276:1.1156882668,((277:0.5549939074,279:0.6213378839):1.121356582,281:2.2603481305):0.1682471534):0.17716248,((282:1.2107898317,(543:0.7697566289,548:1.0075249581):0.2825190799):0.2718033677,(283:1.1519750044,284:1.1368446849):0.9760302764):0.3496617508):0.3526268491):0.1813759904,432:2.2663289734):0.1640423424):0.0999303329):0.03400289835,(((((((((645:1.7173557797,723:1.8539980048):0.3158212483,676:1.5017716419):0.08156793373,(698:1.1599987231,725:1.5420007409):0.1950500108):0.2175249168,(673:0.3250950249,675:0.5836153460):0.8263391273):0.08557598148,(714:0.9330310709,717:0.5425317757):0.2835107033):0.09384793612,((((((652:0.2962248253,653:0.2783006306):0.7619931777,(655:0.4100614913,656:0.2143733307):0.4306943696):0.3869024044,660:0.9727996210):0.06898823475,702:0.9426306405):0.104166476,659:1.4037386960):0.05840871755,703:1.0465369895):0.2510258627):0.2088639852,((((((647:1.1383527539,686:1.0792106539):0.9090183354,(681:0.4303662785,688:0.4969660850):1.386622942):0.3623183409,692:1.6712587202):0.2121490363,648:1.3618129982):0.1224437393,(651:1.7624959867,685:1.2030270385):0.4989726568):0.06720267643,((678:1.4889244017,(718:1.0668235918,719:0.3359231204):0.5954742636):0.1248842714,682:1.4746737112):0.09430618681):0.1171996529):0.05685905329,(680:1.6302653758,689:1.7676827545):0.3217332553):0.166328972,(((658:2.5381907414,(661:1.6430537929,709:1.5702373159):0.09163053482):0.06620674147,((668:1.2900854972,(669:1.6545233821,672:2.3184660886):0.1976316386):0.2908332703,712:2.0513792863):0.05578686892):0.1068816622,(666:2.2004932757,(707:1.3157096193,708:1.8638596803):0.392264111):0.2471594327):0.1501799546):0.2985904118):0.02163588139):0.08355013041,14:2.2210102595):0.016001856,((((((16:1.1621548913,((((199:0.1782813518,200:0.0000026068):0.3153555452,203:0.2077740956):0.244591283,204:0.3775661180):0.639872893,((206:0.4845827556,((209:0.2152146015,212:0.1834445973):0.5040434685,(211:0.2150877462,(214:0.0088599128,215:0.0010512872):0.3948971185):0.1577626332):0.114427188):0.1563261876,208:0.9036951743):0.2790201187):0.165098835):0.07437812438,(639:1.7818458109,643:0.9190436881):0.5241458521):0.1339489035,((396:1.3701800871,(539:0.5372206637,542:1.4940879615):0.5925635652):0.1028999841,(((((409:1.6898220002,637:1.4853228002):0.02511903091,565:1.1891294045):0.1404687263,(635:1.4349748946,636:1.2328590196):0.4015931273):0.1267373958,((568:1.1446846578,(589:1.1990099895,631:1.4471310600):0.2462723063):0.1026256139,590:1.6975703331):0.03723273231):0.1177191336,(440:1.0836651305,605:1.5784358144):0.09097074959):0.04455133468):0.04195881552):0.06139795934,(((((((((21:0.9190065539,22:0.7119192497):0.08463656491,((((37:0.6250859383,596:0.2632336739):0.1634553645,39:0.4318186463):0.1454037906,40:0.3781311861):0.4335698918,610:1.0090239556):0.1282116679):0.03844253831,(379:1.0268957154,591:0.6754439403):0.2164217169):0.1142817494,(42:0.3521076654,601:0.6478575068):0.08128033863):0.02764349593,(((25:0.9880346643,582:0.5750771338):0.2923935397,(((44:0.2621131141,613:0.9707601750):0.08671544945,(603:0.4094990115,612:0.8683172265):0.10763123):0.03353978389,615:0.9077797316):0.07441297734):0.02044182812,((371:1.4534536082,572:1.2194458129):0.1230260043,556:0.3493918962):0.1476661096):0.1158630188):0.03161737551,29:0.9727863291):0.100125254,169:0.6838137328):0.0463496025,(((23:1.5483597990,(36:1.0381914855,61:1.8419060283):0.5655606441):0.008775675263,594:1.4896917828):0.09300091661,((((27:1.2683711768,98:0.9995931756):0.3190944704,35:0.9001912299):0.1442800084,((573:1.8717389224,(585:0.6415366813,586:0.7814314044):0.3184574182):0.143142599,577:1.0549637994):0.3492280048):0.05334843513,(581:1.2417168940,608:0.7759110662):0.07775460086):0.06230993026):0.07186941822):0.04686484177,(46:0.7301085203,(((622:0.2246827868,623:1.0932894026):0.3313943694,(626:0.8884008702,628:1.8232839582):0.3654001694):0.1673719743,625:0.4866362396):0.05973681261):0.261525572):0.1283288014):0.03272053273,((49:1.0006529451,195:0.9902873739):0.3651648006,(((183:0.6439659057,(184:0.0414459484,186:0.0225232940):0.6367934823):0.6518726216,436:1.4577333657):0.1775380067,358:1.1379453597):0.02649621649):0.1751902404):0.0611240449,((((19:1.9733793409,(529:1.2527014412,531:1.2302272532):0.1257781935):0.1000852957,((57:1.2561447387,377:1.4398752088):0.09562258632,201:1.2925684666):0.06408287788):0.06923513252,((54:1.5930516737,595:1.1539127112):0.3177344468,400:1.2488871386):0.1710220877):0.2046697082,(((30:0.7184936216,32:1.2258882499):0.2784643138,(((33:0.3349946296,217:0.3374935275):0.9454077214,369:1.2371939154):0.2820681489,(381:0.4417751594,383:0.6327610532):0.7339006955):0.1602200702):0.05815770946,(((((((((73:0.6119724711,75:0.5486420088):0.1537492143,76:0.5777009060):0.9627796957,77:1.3594197924):0.2984559164,((((91:0.8932891086,463:1.3633521980):0.5865402873,(466:2.2217541304,467:1.4233185269):0.1743363447):0.1532372973,((93:1.3837845284,95:1.5488300835):0.1718371414,96:2.1435985461):0.05804067882):2.632725605e-06,461:1.1983999255):0.1231437601):0.1004364851,(((((79:0.4152844147,(81:0.5843934605,(85:0.6060340246,87:0.9711513103):0.2087588457):0.1047866911):0.08680156793,423:1.0407079775):0.2094968121,(89:1.1925599589,448:0.6649265553):0.1722521868):0.2764880952,((454:0.7916987263,456:0.8975994399):0.3473688837,458:1.7730240195):0.2567826401):0.1618305851,(426:1.4625185101,(429:1.1665808029,521:1.4708247603):0.05828321676):0.1707210416):0.1518831689):0.05716484357,((((80:0.7569349510,421:0.8800396422):0.3870014197,(82:0.6265220731,453:0.7712771423):0.5801730878):0.08595313651,90:1.6849779797):0.37600898,(428:1.3877733168,519:1.3033350285):0.3928167088):0.06188007962):0.09674683961,(((99:0.5556390363,100:1.3645798665):0.3870206699,101:0.6402245941):0.6591504067,(((162:0.5620045735,280:0.3618921095):0.2489221005,(166:0.7184392248,167:0.7339218955):0.1256946933):0.2195231301,446:0.6320130712):0.7061882727):0.2034860961):0.1066731611,(((((102:0.7840953257,103:0.7202467884):0.04708323277,((105:0.2007448883,107:0.6328068846):0.3838683554,469:0.7028476115):0.06364981922):0.192289673,450:1.0645146804):0.03149153785,((115:0.9264848004,((119:0.3351152285,122:0.4831487865):0.201663936,451:0.9383844282):0.1304091344):0.2028958792,118:1.3428209391):0.1280117982):0.06569142508,(110:1.3270137342,((113:1.7333571630,(474:0.4609002836,478:0.9261458155):0.1052448747):0.1166730824,((((((126:0.2845004405,160:0.2483610561):0.06047299097,((127:0.3103730996,129:0.1184847610):0.07465922727,((130:0.1897258754,(((132:1.1747756945,133:0.1375445192):0.02544844761,(135:0.9743745177,137:0.1772371786):0.08253726428):0.01582002782,447:0.4705918950):0.0805902358):0.05186243091,(((((136:0.4003960204,(141:0.3650880545,((142:0.4294092686,147:0.0679970310):0.1022616226,154:0.7778818304):0.03856150189):0.2494970339):0.09453297233,139:0.3509674077):0.7891278536,515:0.2520322294):0.07602258129,(140:0.3794058267,516:0.2418409815):0.3350817664):0.04409363869,(((((143:0.3698351718,(146:0.3512465445,148:0.8743883420):0.1437268757):0.1308884771,159:0.3798583976):0.07837019607,(((150:0.3775051755,152:0.3115531469):0.1760859592,156:0.5159077836):0.2827716137,157:0.4014883364):0.3261067216):0.3075238534,517:0.6181612889):0.06382028058,(((((144:1.4769330134,151:0.1791542862):0.06867249645,155:0.2554214517):0.09048628676,153:0.2258997515):0.06217462167,145:0.1909654386):0.05544462789,149:0.6278692057):0.0656481439):0.06423262044):0.0485545144):0.03909533795):0.04081261589):0.03572376326,161:0.5106538926):0.1165281304,473:0.2533414929):0.08383431968,164:1.1394916989):0.1213728121,472:0.6097213386):0.2071015791):0.1616536139):0.06483157811):0.1058199337):0.04389090025,114:1.5746249076):0.1227058505):0.04195362181):0.1157641384):0.06272773093):0.1314217876):0.3013584609,((805:3.1586994374,(838:1.0954154504,839:1.0735777310):0.8029321987):0.1676393287,807:2.3858490791):0.255298227):0.5421761619,854:1.0214114177):0.1759779274,859:0.5573199889):0.1128430666,866:0.7998994569):0.1747367536,827:0.4824744943):0.1420447299,(((8:0.3062751473,(842:0.2502866898,847:0.3253616774):0.1019428816):0.04176105018,849:0.5337576871):0.109500788,857:1.1762576006):0.08715989258):0.1237374915,((((3:0.0274359678,831:0.0234622845):0.1163764093,837:0.1029353282):0.09468528332,830:0.2056476561):0.1111113424,((5:0.0613064943,835:0.0567785531):0.0791751743,829:0.1101323378):0.08703874338):0.06084860057);
 03: -413742.454346 (0:0.1794274748,((((((((((((((((((((1:0.1750706200,(2:0.0209732837,834:0.0211503680):0.07349353249):0.1723648003,828:0.4812107212):0.1388456226,824:0.4313004133):0.05037588463,844:0.4667221117):0.07562836442,7:0.2187561765):0.1053579429,822:0.3720241910):0.2630289956,858:0.6889446130):0.06045075749,855:0.7681601772):0.1096271557,863:0.7504750337):0.2219066477,(804:2.0939461671,841:1.6162451698):0.3719560509):0.187710241,((((((((730:0.2814540416,731:0.3389008693):0.4578751457,746:0.4759977041):0.3661186898,743:0.7821572771):0.3164008137,736:0.8189977804):0.2827751285,792:1.1408844599):0.1542467432,770:2.1305299503):0.02497421915,(((((752:0.4559703935,754:0.3749931204):0.2046408693,819:1.0768404521):0.2122249907,793:0.7753953106):0.4799957756,767:2.1477826396):0.368087681,((759:1.1879211997,811:0.9088584858):0.5255224807,776:1.0697869184):0.1559018003):0.1884516948):0.05596564348,(765:1.2984012909,(781:0.9268313312,784:0.9623023133):0.2743975122):0.2158285489):0.3529244733):0.2426043647,796:1.3843045326):0.08400613852,((((((((732:0.3304055230,734:0.3891949652):0.2806405952,747:0.6035852740):0.2787310013,740:0.6349982856):0.2765227002,737:0.7298593698):0.158179156,((((750:1.1178932827,(771:0.5791780833,774:1.0320020073):0.1718636219):0.06688296945,(760:0.8452369806,763:0.9989534781):0.2500589819):0.09526549618,(779:0.3501070237,788:0.5533906631):0.4011724239):0.04267312523,790:0.5832049859):0.1369411866):0.1804101562,(766:1.9170582579,818:1.1716937565):0.5073901605):0.6721120156,(((733:1.3048409494,745:1.1732747201):0.223093167,742:1.2491189818):0.7636593399,((753:2.7170804890,789:1.1726595883):0.2191165118,((757:0.9202681316,812:0.5990205726):1.520388547,((773:1.8232577624,(780:0.7731995011,786:1.0150598055):0.4759541659):0.1587278439,778:1.6199307705):0.1200578337):0.1978529122):0.09554185645):0.3112620265):0.2427256467,((799:0.9196206472,813:0.8603674664):0.193589031,814:0.7740525986):0.2664721909):0.02131739407):0.04985224894,(((((((((((((((((((((((((((((4:0.0214469532,836:0.0292622168):0.1651795353,(6:0.0232217419,833:0.1534261437):0.2262660512):0.1119845312,(9:0.3947135630,((843:0.2468413238,848:0.4857413078):0.2005215876,850:0.3511306388):0.05260619589):0.1777014536):0.07903223124,821:0.3800279532):0.07661303297,825:0.4408794271):0.1557680883,(840:1.0329046698,853:0.4188559700):0.1020289101):0.07508989025,861:0.6117854986):0.08361259356,864:0.7441171348):0.155728045,(((797:0.8490876297,800:0.4550023049):0.05986195319,802:0.7767385983):0.1470278405,((803:0.8260831299,815:0.6828938982):0.3598341363,817:0.6294277177):0.06442215769):0.07457589504):0.09415743216,((((((729:0.5176775797,744:0.4807186000):0.05661435415,748:0.5094549134):0.2035545941,(739:0.6158453233,808:0.7652851094):0.176373455):0.1179069271,(((((755:0.4317953787,820:0.5644851651):0.2026588697,794:0.5572058794):0.22581957,768:0.9418291831):0.3002276792,(756:0.6183909511,758:0.7399938597):0.2223951598):0.1661218521,(((762:0.3783523437,764:0.8443156386):0.3474639302,(783:0.4875037382,785:0.9626165105):0.1694584916):0.1346837478,(772:0.7847544258,775:0.5830801804):0.120880107):0.05296736238):0.1004898075):0.1100130267,749:1.0387929502):0.208859788,806:0.9202901266):0.05745563375):0.09728103281,((((644:1.3648586896,691:1.3280082469):0.2197390199,((649:0.6465792138,687:0.9316067629):0.03726124793,690:1.0842752094):0.1003947488):0.08572442468,((((663:0.5070216076,710:0.7565372451):0.117912195,(((664:0.9284409001,706:0.8917093570):0.1174962001,713:1.0788376366):0.09572799094,667:1.2765162546):0.08665799737):0.08963136578,700:1.3185867241):0.1272819036,((674:0.6450453129,722:1.2309616958):0.1670862715,697:0.9800459085):0.08575671359):0.1305202835):0.2921720483,726:0.9269159234):0.2041856256):0.0943709752,(26:0.6747250282,(28:0.4149338395,97:0.6554954348):0.2149686533):0.6463282896):0.07791698907,(13:0.8041021844,(20:1.0558412646,187:1.4428872961):0.2454417058):0.2988793138):0.06162237446,((((((41:0.8156977606,597:0.4977887118):0.2540935514,592:0.7068456688):0.1624227257,(((((50:1.4055948010,579:0.5961800102):0.09662337087,588:0.9200725779):0.09406889798,(576:0.7095972480,583:0.4726368636):0.2777544233):0.09610375578,((173:0.7593151945,181:0.5720903087):0.3640115303,393:0.8157956727):0.008831695155):0.09847289624,((168:0.3810028358,392:0.7856297175):0.496935259,(202:0.8557067102,((205:0.2624957600,479:0.6043986444):0.1092097377,207:0.2838541254):0.1915953374):0.2827819526):0.09558735637):0.05705468183):0.04607804337,((((45:0.8617410017,617:0.4166136587):0.2184905791,(618:0.7152282743,634:0.6716393287):0.08176190745):0.1010876714,(621:0.8315876723,(629:0.5257212950,633:0.9663513499):0.2613005999):0.0729248548):0.1801593986,559:1.1668980303):0.05696979224):0.03141691925,(((599:0.4865998292,602:0.4534759774):0.2857366915,606:0.8130694733):0.1191448188,((604:0.6244318655,609:0.6281149742):0.1085752149,614:0.5500216092):0.181073554):0.1597105476):0.05846555991,((((((((((72:0.2809972729,78:0.4470862339):0.09673496427,74:0.2528224366):0.6566514519,((94:0.6463358577,468:1.0448813928):0.2121507189,((462:0.7661346702,465:0.4533830347):0.09589554236,464:0.5745957527):0.2283183383):0.1532710779):0.06924600514,((((((83:0.3440983265,86:0.3329426235):0.1223976795,(420:0.4583968756,422:0.4800344108):0.05666495647):0.08945745468,(88:0.3832326188,449:0.4089230144):0.3221894475):0.1116231843,427:1.1451701426):0.1199825932,((455:0.2355493274,457:0.4333408064):0.08988766444,459:0.5368834119):0.1569923508):0.1165034485,460:1.0876149656):0.0790583317):0.0475405626,520:1.2911123645):0.07808700933,((121:0.5854246459,((((128:0.5108091638,(((131:0.5283748710,138:0.6246346802):0.6367035248,(163:0.2942168027,165:0.4453457948):0.09407280391):0.04236013051,514:0.2886141503):0.04565315163):0.03574385857,471:0.3554811762):0.07090039442,158:0.5813208898):0.09245373215,(475:0.5531337415,476:0.5491074874):0.2084433003):0.05766921312):0.07090803195,387:1.3616422612):0.04492512419):0.09182784858,470:1.1261231850):0.02778001942,(106:0.6532494205,502:0.5851378306):0.3420429077):0.1183332189,((104:1.7224399502,359:1.3811233827):0.11912697,((191:0.5167394472,193:0.4045752167):0.5964178279,530:1.1273497631):0.1670216057):0.1148903962):0.06638419066,(((((((360:1.3743342701,402:1.0945936240):0.9525701338,(363:1.8136111782,(504:1.3000796210,508:1.3915783596):0.2517478083):0.127412018):0.3400961954,370:1.2190352829):0.0841030425,541:1.6509996139):2.217487513e-06,(407:1.5817211220,410:0.7463910283):0.2109161451):0.07850543869,(((((((((361:0.3851262915,532:0.8249886798):0.06730675688,403:0.9800679890):0.1294750512,535:0.6464227797):0.06133385553,(406:0.5304944844,533:0.4728637513):0.182071911):0.1226813897,534:0.5808614690):0.05594820856,404:0.4449239318):0.1343502263,405:0.4912361106):0.1999720717,362:1.8512431543):0.2135734557,(367:0.3558701111,509:0.4470551540):0.2830413712):0.1315702028):0.07557897823,(372:0.9821172391,(382:0.4342328940,385:0.4730465564):0.3594443203):0.2523344107):0.09210683176):0.07220105643):0.05013523885):0.08109610094,((((((224:1.2709229081,(((((226:1.1166185426,537:0.8009315421):0.2110812205,480:0.5353752186):0.08640990598,(227:0.3651048078,228:0.3369244363):0.2683114852):0.13567645,489:0.7184205876):0.04345698041,(487:0.7963056254,538:0.9086564909):0.1665788117):0.1392359406):0.09432021337,(225:1.0796990709,438:1.0722854156):0.1037208843):0.06448741184,229:0.8687853596):0.1963948647,((230:1.4264407092,252:1.0360490539):0.07923285387,536:0.8462140499):0.1371808405):0.07499215148,(((((231:0.3759311812,249:0.4958767738):0.05244861709,(491:0.7320561547,493:0.4569300814):0.07109729792):0.1088877066,(((232:1.3553961820,251:0.6624675247):0.1262280124,433:0.5549796020):0.06798018733,((233:0.3743629832,((245:0.3880952044,247:0.4703589924):0.09346498906,250:0.4638420186):0.219566015):0.073081665,(((235:0.5983741531,236:0.3724240763):0.1527208378,239:0.7053718355):0.06749299416,((242:0.4846441723,244:0.5913079098):0.309215339,494:0.4050891994):0.2129209371):0.04690435278):0.07148204266):0.04800808346):0.09197408477,(((((234:0.7722307465,246:0.2684279811):0.3554309622,241:0.7295471195):0.1155332531,237:0.6273359051):0.08288711762,243:1.0344842174):0.1026565421,(240:0.6160647645,(248:0.3717379011,(490:0.4405405395,492:0.3736986999):0.2126279659):0.1011702126):0.1527840989):0.173155447):0.1734241175,397:0.7499235256):0.3018081735):0.2619987303,380:1.1427742874):0.09982577731):0.03134263853,(368:1.3951811330,376:1.0701002920):0.2208939059):0.05596170748,((((69:0.5513756606,71:0.5813329645):0.2530980126,452:0.7740006346):0.2952088683,574:1.8406117862):0.3986979764,(((254:0.6598094794,(((257:0.4808936945,262:0.3525983441):0.1725292179,267:0.8001860700):0.187895259,(274:1.4159026071,546:1.4180580641):0.164355457):0.123146297):0.1440973124,550:1.6133914483):0.2509223598,(((((287:0.8945014089,290:1.6603215619):0.2437823931,638:0.9859610502):0.1418982006,496:0.9204640273):0.08697081029,((((((300:0.3968226258,301:0.3458612718):0.5893530541,309:0.6889763791):1.313634291,320:0.8153801348):0.05341284896,(314:0.4886775328,((316:0.2986402779,(318:0.4250516855,525:0.2495463215):0.3338887319):0.06396897875,527:1.1502828900):0.0642160113):0.1034224439):0.08565250188,(330:0.3446050719,(331:0.4233797478,(333:0.5340246104,(335:0.3675728777,337:0.2473133316):0.1394361688):0.1088170858):0.08266931534):0.5803225885):0.1359376383,(((324:0.6615973484,342:1.4084265948):0.1683547377,344:0.3540025688):0.0792289055,339:0.7198247328):0.03370784274):0.1387150246):0.05130697552,(((346:0.6341805025,(350:0.4936256299,434:0.3371910855):0.1118587621):0.156569706,353:0.9089243696):0.2878095387,((495:1.3189531174,523:0.9395518093):0.04239781182,551:1.2232949966):0.07547116705):0.08493412745):0.2293095299):0.04802708768):0.06594762814):0.02541364296,(((((216:1.1503696084,513:0.9026720854):0.3150055798,510:0.8674655941):0.283187964,223:1.0324530701):0.1178267596,(220:0.8087756014,(443:0.4415202893,518:0.2810324376):0.5384360315):0.3876195792):0.1627420319,564:1.3244952515):0.2186922552):0.06667170853,(288:1.4983283141,488:1.5820306697):0.3792880301):0.1013261554,((31:1.1991716934,567:1.0680146659):0.1870448645,641:1.2633935073):0.1690766328):0.4753759358,(58:1.7297620089,544:1.9132105190):0.1003137452):0.1148713357,(((((((15:2.0693130470,18:1.0158116265):0.1879040861,578:1.5389048407):0.2608831683,52:1.7582944964):0.130899204,43:1.0435391473):0.1520243016,((24:0.7884401057,557:0.7327315510):0.6214177377,561:1.3948408312):0.7613769294):0.1159319996,((((((108:1.6785423260,(((116:0.8785907996,((120:0.3795425900,125:0.2356291638):0.1796224332,389:1.6345959791):0.3690443432):0.1425495196,117:0.9273440883):0.1122393984,123:0.8536667766):0.2094498494):0.4650870528,415:1.3877488187):0.1664956439,(((238:2.2362907645,481:1.0665655999):0.3390702795,(345:1.2451898452,500:2.9043453596):0.2669707662):0.3571891847,528:1.6429544938):0.2090135265):0.1627064742,566:2.1373983205):0.0520043474,(((((258:1.3077141191,439:0.4504131061):0.2621820117,259:0.6695842380):0.2260931007,265:0.9030760437):0.2018192896,275:1.0356651803):0.1597027345,549:1.3519266842):0.2811534179):0.1097803795,((((170:1.0299255854,390:0.8357568348):0.415022669,(354:2.0417424212,(624:1.3247338448,627:1.1811523098):0.5571655335):0.188536793):0.1357386487,(378:1.3253507782,(((411:1.5722604299,437:1.3155908626):0.1432933279,540:1.3981094971):0.1472155961,522:1.5125893941):0.1829054733):0.2772972384):0.06754810811,(((185:1.0324363598,425:2.0722311158):0.4940487607,(569:1.5044586985,642:1.4748859714):0.4220259971):0.09600234577,374:1.6961832455):0.2664258822):0.04411445882):0.04476489122):0.06933576358,(((285:1.6327254407,584:1.0257771675):0.02773179478,((395:1.5867821721,((((((735:1.0869291114,810:1.1047769658):0.6716266354,741:1.4446628950):0.4769143538,791:0.9962700811):0.1689247758,(769:1.1295126103,777:1.3839980354):0.1505741313):0.1227093905,(751:1.7426424386,(782:1.1149393778,787:1.7045995439):0.4016186366):0.1537158025):0.283561426,(801:2.2847485053,(((((823:0.6414734207,(832:0.6322102490,((845:0.6874342056,846:1.2171152537):0.7698627761,851:0.6066409411):0.2077241158):0.1728210457):0.08610541543,826:1.2818411009):0.2471728537,852:0.8423401867):0.3062507289,(856:1.0064372764,865:1.3875357877):0.3938726192):0.08678667131,860:1.2454298741):0.1736618773):0.1218134331):0.2050905452):0.2602384034,((563:1.7083889073,(587:1.5285569908,611:1.1627716191):0.1688970406):0.1338777542,607:1.1022959791):0.08979337697):0.06943580828):0.1019443394,373:1.5287392500):0.1246584659):0.1541675776):0.1977094324,((((((((645:1.7509838950,723:1.8509460494):0.3226984565,676:1.4495742942):0.0804232874,(698:1.2402404699,725:1.4865195276):0.2118794764):0.2024834992,(673:0.3060726038,675:0.6009364935):0.8806907757):0.144654692,((678:1.4042820018,682:1.4018221976):0.1234826818,(714:0.9739564474,717:0.5140575266):0.2273870817):0.1710662689):0.07368349119,((((((652:0.2966914361,653:0.2783884163):0.7686449505,(655:0.4114477225,656:0.2139749394):0.4278922562):0.3781672271,660:0.9909427629):0.07698579063,702:0.9297628332):0.1675154061,(659:1.3392852728,703:0.9864802772):0.07949513735):0.2236148764,(680:1.5796042396,689:1.8127351074):0.2661243352):0.09770491067):0.1224466987,((((((647:1.1493817416,686:1.0776428638):0.8932737729,(681:0.4294638702,688:0.4991273090):1.422551063):0.3568550665,692:1.7072599603):0.2224951974,648:1.3492143519):0.1183802159,(651:1.7238863072,685:1.2352691249):0.518435395):0.006537157811,(718:1.0728115716,719:0.3347138769):0.7736158925):0.1730102058):0.1947487635,(((658:2.5180636443,(661:1.6586753954,709:1.5369921817):0.0824651943):0.0533293762,((666:2.1521108744,(707:1.2455881505,708:1.9240914707):0.4477786218):0.0949996774,712:1.9655360506):0.1025759722):0.1534348323,(668:1.3240250232,(669:1.6270382245,672:2.3676561225):0.1642498897):0.3770173302):0.1554580222):0.2771460368):0.05793060127,((((10:3.0288577213,414:2.1426872135):0.3063095844,(112:0.7403280990,417:0.9893132939):1.161326601):0.07672844181,(253:1.5029897418,(((600:2.6641029226,679:1.8402673314):2.83539108e-06,630:1.2672266382):0.1055099334,(((646:1.8666362671,650:1.9820384664):0.1286640251,683:1.8992194983):0.316308933,((((((((654:1.0573133474,657:0.7172453201):0.9193843871,699:0.6872568778):0.4715705352,(662:0.7720656380,(704:0.7402831272,711:1.8161527129):0.1627427841):0.4134957158):0.2106135829,694:3.1080153341):0.1160113523,693:1.4307841317):0.08832239021,671:1.1176711146):0.08463254839,(677:0.8128513760,(696:2.2628975793,720:0.5751993844):0.2315246241):0.09325410176):0.08041655605,715:1.0582289353):0.2522908626):0.5045003863):0.2569597932):0.01764072465):0.08035046894,(((((((((((((((((((((((11:1.1570366804,701:0.6645562474):0.5165449205,(670:0.7937238074,716:0.5074898255):0.09501806798):0.06600998257,721:0.7013134681):0.05344431824,695:1.5288442949):0.1168191368,724:1.1217239944):0.08567284677,(665:0.7883006295,705:0.5842890013):0.5187815574):0.2744232933,684:1.6977355526):0.03690562699,(34:1.1913725868,48:1.3062846862):0.3886222511):0.1298017461,(((728:0.7895803127,761:1.1552808637):0.2481810909,(738:0.7842571294,809:1.5819833801):0.1857059143):0.3390535566,((795:1.0969264225,(798:1.1093210068,816:0.5973256694):0.1418305834):0.1378502528,862:0.8846151118):0.145010148):0.1098962225):0.1103505492,53:1.0935502063):0.05506073998,(412:1.5140171894,562:2.0563337973):0.1377649503):0.1295901102,(((((((38:0.4236609352,598:0.6142329900):0.1966694649,571:0.8558076472):0.1674969849,((375:1.1769712871,616:0.6419903445):0.1734692406,593:1.5196334497):0.1726791465):0.05263264262,(558:0.7421237363,560:0.7177431872):0.4554545627):0.03443622095,580:0.9491180050):0.08736637812,(47:0.5247678406,619:0.8009109934):0.3311500825):0.08008162433,391:1.0557601072):0.07924666056):0.05695139589,(((171:0.9884724118,175:0.4904062991):0.6244250755,182:0.7814118069):0.2542202373,((210:1.3803806552,570:0.9847650086):0.4586636943,632:2.1236566112):0.1572169525):0.1391961685):0.05693859921,(((((60:0.4454853820,68:0.7503881012):0.7182720131,((291:0.7506572227,295:1.0517765056):0.8771231253,384:1.2676472824):0.05494496188):0.04396280225,394:1.1178417090):0.02569506712,(((84:0.9558704187,92:1.0894352346):0.3668597677,((109:0.9578513901,(134:0.7689851402,477:0.9691745320):0.1937113133):0.2368655965,(124:1.0780187786,213:2.0338859330):0.1522994518):0.2426862799):2.399909643e-06,388:2.0077596844):0.3384108426):0.02222072459,(((256:1.0530103532,(268:0.6372151642,270:0.6184323229):0.8867906366):0.1238215539,545:0.7663139896):0.131599761,278:0.9185958773):0.2309092923):0.1045924647):0.08967889889,(((348:0.8052540504,355:0.9482075134):1.381880565,401:1.2049904546):0.1767223929,640:1.7589744679):0.1461121497):0.08893259972,575:1.7327972908):0.6335493178,555:2.0525048888):0.4158107403,413:2.3425735333):0.173602508,((((((59:0.7692468021,63:0.9128339736):0.2297336155,(62:0.9165236674,66:1.1969057992):0.1470434646):0.08345760389,(64:0.8236907493,65:1.4277714855):0.6650756371):0.1016790353,386:0.7912787608):0.1138643953,70:1.3014857961):0.3426542868,67:1.8787238777):0.7986785226):0.007367250127,((((((188:1.0658582401,189:0.7227523516):0.2325099395,(197:0.7162721636,198:0.5624177184):0.7740145515):2.401813753e-06,196:2.0244059022):0.1366584807,(190:2.0734744154,192:0.7841185951):0.07348657379):0.1805224521,194:2.4153963194):0.1968454902,(((((364:0.6878315607,(366:0.9551989299,485:0.5723812622):0.1455752926):0.3994794308,503:1.4181381275):0.2937435946,408:1.9573436888):0.5260943728,((365:0.8985235098,506:1.5315856690):0.1779832464,486:1.0383567010):1.026892287):0.2088301495,727:2.3168076199):0.2806874437):0.1414335086):0.0453813024,(((218:3.2956783742,222:1.6124503902):0.374593468,(219:2.3826111211,(((441:0.7059010642,442:0.7222588153):0.3641601817,444:0.7769120362):0.2333141062,445:1.0277077210):0.8512884825):0.1520663983):0.1419228162,(511:0.7611995330,512:0.7941013904):1.090177828):0.896531951):0.069637766,(416:1.7481442108,507:2.5910807566):0.1646682257):2.800750693e-06,(((12:2.3850210344,(((172:0.3855888104,424:0.6037485984):0.5616235223,(174:0.7880553195,((176:0.3944599064,180:0.5856142025):0.1638242832,499:0.5103497453):0.09969053079):0.173677634):0.1506478912,((177:0.4941752754,178:0.9839222059):0.208455188,179:0.9829881503):0.1108790511):0.7347478128):0.2098061589,(((289:0.6748350263,498:0.6100370288):0.3524376366,497:0.6022069378):0.9924779896,524:2.0375060361):0.2941953572):0.1847924823,((((((((17:3.2366288640,(321:0.5664438264,322:1.0094174871):0.3224937246):0.3213667453,(((221:0.9258021778,((317:0.2449156565,319:0.7738809275):0.844110959,526:0.8587592103):0.1338695695):0.06141394181,501:0.8547652986):0.1021607167,315:0.8621290920):0.3309487534):0.2052110712,323:1.5520420431):0.04971880145,484:2.5659241736):0.1695137067,343:1.9793304350):0.06561162537,(((296:2.0363233184,((((((((297:0.6118448024,(298:0.0833002742,299:0.1622899347):0.2210201688):0.09869707072,419:0.4789014698):0.07367767984,(302:0.0843961320,303:0.1650941453):0.481794324):0.1772420009,(304:0.3849458004,(305:0.5001614655,547:0.3556597444):0.1185378381):0.1180132869):0.06325940224,(306:1.0821123380,307:0.6850133730):0.09573398781):0.05476287631,(308:0.5858560784,311:0.4267479682):0.05522539261):0.1171068765,(312:0.6459082419,(313:0.8508614987,435:0.8960213273):0.2120552416):0.1021307273):0.2066771037,310:1.0452260873):0.3059879184):0.3705817517,((((328:1.0464819750,334:0.5468737936):0.169095444,336:0.5045329730):0.3819631749,(329:0.3769135384,332:0.8721956912):0.6403941971):0.3532328243,((338:0.6475187081,340:0.5922772135):0.1758286977,341:1.0534683664):0.8564748503):0.07209387294):0.06592741232,((326:1.0095075653,552:1.6297325145):0.3645823739,398:1.4112048984):0.4377896283):0.1142359667):0.05500796233,((292:0.8608299860,(293:0.6171548036,294:0.2354072069):0.2269971812):1.732229508,(((((347:0.7061426899,351:0.4749369314):0.1933918478,349:1.4784275771):0.375556285,357:1.1893068937):0.2016433457,352:1.2095245681):0.7616009502,356:2.5562694242):0.2856413601):0.1432917811):0.1452325694,((((111:1.2504356816,418:0.6441741822):1.135364808,483:2.0042689459):0.3236632913,(((325:0.9724211879,399:0.2274835052):0.1813158653,482:0.3913296446):1.807946636,(327:1.5432191073,553:1.3944921073):0.2315605967):0.3399552204):0.07603851592,286:2.3317561089):0.04380462075):0.0273422066):0.06721913878):0.02762973264):0.04494385894):0.02782040871,(14:2.2066475867,(((((51:1.9562877716,55:1.4401732777):0.1164155006,430:2.4048179032):0.1008897899,(56:1.3460790441,554:2.1135642577):0.08955696926):0.1544279034,620:1.5583814817):0.04773128875,((((((((255:0.5260942436,431:0.3083220793):1.008563587,260:1.7945069195):0.3061614029,261:1.4388490161):0.1351647491,505:1.9051352602):0.0962671644,(263:1.3626302150,(264:0.6553820170,((271:0.1394720387,272:0.1692332838):0.3716746441,273:0.4741596864):0.2471017592):0.3893627011):0.5907634243):0.07079785469,(266:0.9901623824,269:1.2825804989):1.404693948):0.09940044169,((276:1.1245959616,((277:0.5563921733,279:0.6237703787):1.127988385,281:2.2726053197):0.1700793018):0.1864281138,((282:1.2251219487,(543:0.7728895057,548:1.0111111238):0.2813412498):0.2757436729,(283:1.1515954712,284:1.1400501045):0.9706818016):0.3513330603):0.358003207):0.1805024233,432:2.2859986738):0.1583372673):0.08856049589):2.547229237e-06):0.1327940353,(((((19:1.8362352143,531:1.2151540140):0.1307636905,529:1.3125415337):0.0683456564,201:1.2967934276):0.1350638364,((((54:1.5999096048,595:1.1327402812):0.3221533557,400:1.2182495275):0.07822906571,377:1.4815566547):0.1013818917,57:1.3535318871):0.06702531354):0.1964040651,(((30:0.7408290084,32:1.2267294132):0.3028044039,(((33:0.3409301983,217:0.3369234665):0.9549150693,369:1.2502248184):0.2905367276,(381:0.4424694584,383:0.6346865230):0.7363725283):0.1665895699):0.02002661231,(((((((((73:0.6178240420,75:0.5491508625):0.1557540134,76:0.5810557564):0.9531811321,77:1.3774537615):0.2959054465,((((91:0.8915176942,463:1.3689472549):0.5888437799,(466:2.2049936112,467:1.4384740789):0.1642859229):0.1054510933,96:2.1374927817):0.04640624152,((93:1.3843108563,95:1.5884247339):0.2083746432,461:1.2064550627):0.001483921534):0.1201337077):0.1053947491,(((((79:0.4172450721,(81:0.5866723647,(85:0.6090150833,87:0.9729406124):0.2080475922):0.1060371298):0.08666495377,423:1.0428674370):0.2182102336,(89:1.1952275924,448:0.6676528799):0.1681575106):0.2768060902,((454:0.7944485515,456:0.8999160815):0.3472581875,458:1.7643957474):0.2544053569):0.1724831664,(426:1.4873563282,(429:1.1738031371,521:1.4793924382):0.06061875556):0.160842588):0.1471847603):0.05587620765,((((80:0.7515738922,421:0.8986402225):0.3820409528,(82:0.6318833315,453:0.7703622614):0.5930927014):0.0847538318,90:1.7009636901):0.382665666,(428:1.3970661939,519:1.3244073132):0.3751387758):0.05983820971):0.09870208054,((99:0.5581346763,100:1.3576715875):0.3772971421,101:0.6811653622):0.8647877567):0.09004854703,((((((102:0.8099267380,469:0.7369276380):0.01341331915,(103:0.7056994077,(105:0.2067040875,107:0.6319956559):0.3402253205):0.0943212396):0.1981708537,450:1.0637745474):0.02989498002,((115:0.9366667479,((119:0.3343636000,122:0.4832509644):0.2010317571,451:0.9388516926):0.1206528076):0.2111597078,118:1.3352873540):0.1206404011):0.06492854538,(110:1.3198534164,((113:1.7582449585,(474:0.4750882378,478:0.9141320963):0.09823977746):0.1251650117,((((((126:0.2856458449,160:0.2494961518):0.06088553939,((127:0.3131518380,129:0.1168540706):0.07498979693,((130:0.1902940025,(((132:1.1744067447,133:0.1380703983):0.02550814272,(135:0.9774376112,137:0.1790176065):0.08150947884):0.01590295938,447:0.4719923628):0.08072175508):0.05270614353,(((((136:0.4029046469,(141:0.3672962813,((142:0.4316619630,147:0.0680031160):0.1025159223,154:0.7809885131):0.03802366434):0.2485399908):0.09490080299,139:0.3518596540):0.7926711008,515:0.2532170964):0.0768290155,(140:0.3804512500,516:0.2432952531):0.3352095574):0.04510594518,(((((143:0.3728340531,(146:0.3519916214,148:0.8737345485):0.1421804746):0.1314304549,159:0.3788542177):0.07857116894,(((150:0.3789288558,152:0.3117835854):0.177075759,156:0.5153828022):0.2829516558,157:0.4022793025):0.3267746274):0.3096355608,517:0.6201701784):0.06328678861,(((((144:1.4811329977,151:0.1780217241):0.06848347647,155:0.2576981298):0.08990742593,153:0.2274563310):0.06227654822,145:0.1929923752):0.05597609375,149:0.6304443488):0.06563026556):0.06367999005):0.04881562073):0.03914215):0.04095541011):0.03375868411,161:0.5146539376):0.1174788564,473:0.2554695875):0.08633582191,164:1.1386859933):0.1195852664,472:0.6028026291):0.1954289021):0.1689377513):0.05940779634):0.05878089762,(((162:0.5572791834,280:0.3656183757):0.2383715153,(166:0.7252158968,167:0.7315145625):0.1297154248):0.2380585018,446:0.6205788743):0.8325356598):0.06822521301):0.04728703387,114:1.5705589100):0.1236049405):0.04582732139):0.07827824443):0.08474155541,((49:0.9967251587,195:0.9873853275):0.3554249525,(((183:0.6448074198,(184:0.0442109632,186:0.0196782196):0.636134379):0.6634656092,436:1.4417201384):0.1850679092,358:1.1500636920):0.02900753699):0.1660643159):0.03530205178,((((((((21:0.9113155198,22:0.7157807428):0.08954155167,((((37:0.6283244771,596:0.2608362061):0.1644328623,39:0.4331846167):0.1468615022,40:0.3730261536):0.4269816933,610:1.0121868016):0.1209438645):0.0463959885,(29:0.8290291566,(379:1.0191274426,591:0.6396327657):0.1661547526):0.05853438383):0.1345083979,(42:0.3486483791,601:0.6522298649):0.07937580539):0.02997417053,((25:0.9830589350,582:0.5838730778):0.3031754793,((((44:0.2610591711,613:0.9766106724):0.08609346702,(603:0.4112277299,612:0.8693215710):0.1071806276):0.03246753411,615:0.9074535583):0.0728455789,((371:1.5063415505,572:1.2622499900):0.06446465835,556:0.3466336988):0.1460235777):0.04539070658):0.09766480751):0.1166445599,169:0.6970972937):0.04762148047,((((23:1.5534949346,(36:1.0430824902,61:1.8518401694):0.5235889491):2.722975489e-06,594:1.4756374259):0.07984076682,(((27:1.2790207237,98:0.9997972654):0.3259993717,35:0.8959715741):0.1497600223,(577:1.0462569505,(585:0.6517253410,586:0.7864009646):0.4386450522):0.3578055898):0.05592872399):0.04580269242,((573:2.0629286772,608:0.5966642451):0.1802289438,581:1.2264790285):0.1266539735):0.08696129162):0.04498278907,(46:0.7274206284,(((622:0.2245546709,623:1.1013671998):0.3361950174,(626:0.8903389882,628:1.8240281142):0.3681141564):0.1672629634,625:0.4894302532):0.05844527041):0.2659190402):0.1536087127):0.0477485641,(((16:1.1779337172,((((199:0.1789817106,200:0.0000026068):0.3231463054,203:0.2011689822):0.2487430811,204:0.3745698168):0.6297553223,((206:0.4762095098,((209:0.2180925516,212:0.1808443682):0.5082604133,(211:0.2092929966,(214:0.0092894911,215:0.0006582188):0.4025147988):0.156771257):0.1172699413):0.163151041,208:0.8932489090):0.2826655776):0.1503794685):0.0909379818,(639:1.7808362789,643:0.9163421961):0.5264389948):0.1338805262,((396:1.4476343125,(((((409:1.6815132817,637:1.4945796578):0.01930548943,565:1.1723382161):0.08658621249,635:1.7736090114):0.1925837357,(((568:1.1472009038,(589:1.2455462985,631:1.4343118296):0.2090405455):0.09016080231,636:1.6558781947):0.04294301325,590:1.6946228871):0.0269140549):0.137531612,(440:1.0946745795,605:1.5652917000):0.08757832479):0.03469880607):0.02976108276,(539:0.5640333735,542:1.4714186810):0.6861160188):0.03131200888):0.00794926283):0.1560973621):0.3300627854,((805:3.1729687108,(838:1.0769606217,839:1.1051431409):0.8418782335):0.1716898493,807:2.3490892320):0.2794817327):0.5698293372,854:1.0237842330):0.1636998558,859:0.5548885191):0.1135434504,866:0.8032259375):0.1754230753,827:0.4866246317):0.1388975593,(((8:0.3068786552,(842:0.2501423080,847:0.3252586620):0.1015371376):0.04029450676,849:0.5353948311):0.1101935729,857:1.1786292198):0.08618037514):0.1246470981,((((3:0.0272483632,831:0.0236368689):0.1161475848,837:0.1028154093):0.09455240766,830:0.2055579548):0.1109806428,((5:0.0612558579,835:0.0567765282):0.079033607,829:0.1101689222):0.0867368655):0.06043974549);
 04: -413746.249027 (0:0.1792622538,((((((((((((((((((((1:0.1743972789,(2:0.0209553451,834:0.0211098214):0.07446963294):0.1760811427,828:0.4758157677):0.1361893407,824:0.4321212724):0.05054700611,844:0.4673928924):0.07555025813,7:0.2172576268):0.1058379891,822:0.3708593031):0.2629311966,858:0.6924136641):0.05910275479,855:0.7746059492):0.1155394345,863:0.7419191232):0.2271589207,(804:2.0869516873,841:1.6305999549):0.3633570577):0.1840437142,((((((((730:0.2796614311,731:0.3394807750):0.4547603923,746:0.4789840832):0.3673842131,743:0.7788207421):0.3162547297,736:0.8235277191):0.2912986001,792:1.1356465320):0.1585178494,770:2.1273989811):0.02596802283,(((((752:0.4566105856,754:0.3721646147):0.2051271461,819:1.0760519178):0.2131706486,793:0.7721597292):0.4780771539,767:2.1541573579):0.3760682943,((759:1.1838240500,811:0.9121594578):0.530781391,776:1.0673601033):0.1567251066):0.1854313881):0.05630506152,(765:1.2935822321,(781:0.9154434787,784:0.9647863054):0.2739744206):0.2100189026):0.3530610635):0.2446963559,796:1.3900990609):0.07082239403,((((((((732:0.3293184990,734:0.3889790893):0.2805798588,747:0.6035996744):0.2773412198,740:0.6329254122):0.2734358533,737:0.7364083324):0.1578792558,((((750:1.1150389829,(771:0.5777096109,774:1.0296605097):0.1712297805):0.06717633504,(760:0.8449148769,763:0.9982556346):0.2491141488):0.09492719574,(779:0.3500952171,788:0.5521717551):0.40102883):0.04453877388,790:0.5819678257):0.1356701313):0.2093274882,(766:1.9082977140,818:1.1693504677):0.4793997989):0.6729596464,(((733:1.2948409972,745:1.1796148307):0.2296456246,742:1.2339180276):0.7723537854,((753:2.6547686034,789:1.2062815683):0.2112798258,(((757:0.9420238930,812:0.5773915935):1.46145494,778:1.5641565463):0.1494423079,(773:1.8196384844,(780:0.7763793064,786:1.0097811193):0.4955062009):0.1927622538):0.2119548657):0.1041916188):0.3070449017):0.2241118627,((799:0.9023994863,813:0.8881853671):0.2062837123,814:0.7513351656):0.2980464098):0.02806426039):0.09536450543,((((((((((((((((((((((((((((4:0.0214158001,836:0.0292217348):0.1648621892,(6:0.0231925908,833:0.1532298260):0.2265063401):0.1126078577,(9:0.3937897081,((843:0.2462588070,848:0.4865073137):0.2006380508,850:0.3512872240):0.05251277512):0.1775532341):0.07827844652,821:0.3807673028):0.07464195413,825:0.4420222148):0.1564777234,(840:1.0299297014,853:0.4187360394):0.1007432864):0.07312225868,861:0.6126025360):0.08105643362,864:0.7535319147):0.1563906579,(((797:0.8584043167,800:0.4458753801):0.06260793371,802:0.7795377055):0.1460771321,((803:0.8339241807,815:0.6752312483):0.3644004228,817:0.6227080896):0.06556871764):0.07659556465):0.0897503706,((((((729:0.5072946068,748:0.5026842606):0.06086826385,744:0.4805841149):0.2131918383,(739:0.6147475222,808:0.7680555223):0.1877783741):0.1070369868,(((((755:0.4340367803,820:0.5605174220):0.2021431826,794:0.5564799689):0.2262031078,768:0.9362974518):0.3058796855,(756:0.6134685298,758:0.7392696843):0.2212135461):0.1668399353,(((762:0.3769778340,764:0.8425110694):0.3454474462,(783:0.4885953998,785:0.9607940483):0.1707950509):0.1410293099,(772:0.7855854557,775:0.5795447782):0.1151987623):0.05163644514):0.1073008931):0.1028775482,749:1.0337431567):0.2137963958,806:0.9103589261):0.05958880621):0.09175328263,((((644:1.3561704067,691:1.3330165607):0.2215903971,((649:0.6483878020,687:0.9263103162):0.03744876588,690:1.0824690317):0.09694442846):0.08227484434,((((663:0.5434576347,(667:1.3125832886,710:0.6463527474):0.1716427585):0.06354331517,((664:0.9459334076,706:0.8768578055):0.1265038066,713:1.1009946719):0.1424285352):0.09597640903,700:1.3058322729):0.1309848572,((674:0.6439851600,722:1.2336671396):0.1533932026,697:0.9903598670):0.08885143585):0.1338775044):0.3036985746,726:0.9118428678):0.2004922671):0.1285327234,((13:0.8168433026,(20:1.0508255106,187:1.4448167996):0.2143104755):0.2467993261,(26:0.6587689394,(28:0.3981252325,97:0.6671872141):0.23613324):0.6122614058):0.06207548974):0.1060201514,((((((((((72:0.2813172499,78:0.4465501289):0.09472555432,74:0.2540474433):0.6541153592,((94:0.6511360822,468:1.0462831928):0.2152531902,((462:0.7641000933,465:0.4535194403):0.09626271181,464:0.5736991549):0.2266319109):0.1535228668):0.06979866678,((((((83:0.3437207719,86:0.3323096100):0.1231159406,(420:0.4582629808,422:0.4790639871):0.05542477655):0.08968937159,(88:0.3845055156,449:0.4070339180):0.321584873):0.1115999137,427:1.1421044089):0.1213184303,((455:0.2340630554,457:0.4335167468):0.09125037455,459:0.5353141554):0.154315944):0.1145655909,460:1.0888965580):0.0783337997):0.04801042114,520:1.2896382786):0.07524623766,((121:0.5864233299,((((128:0.5106098180,(((131:0.5268849437,138:0.6256209606):0.6374944633,(163:0.2939286041,165:0.4443199849):0.09363333958):0.04248928666,514:0.2895236153):0.04483541963):0.0353364344,471:0.3555435168):0.06984147044,158:0.5841566283):0.09331295738,(475:0.5511956245,476:0.5496941661):0.2075160438):0.05644381025):0.07930957847,387:1.3565346625):0.04353415511):0.09146248175,470:1.1194095440):0.02852145805,(106:0.6533803833,502:0.5852526579):0.3373676411):0.1267931617,((104:1.7157272714,359:1.3557590859):0.1169274103,((191:0.5205719672,193:0.4009112303):0.5894909831,530:1.1324299998):0.1704982398):0.1053232985):0.06282053292,((((((360:1.3850740083,402:1.0857853911):0.9412707269,(363:1.8052438613,(504:1.2914534521,508:1.3968960620):0.2582736143):0.1228040595):0.335074916,370:1.2164501829):0.09628717691,(407:1.5730901850,410:0.7484912347):0.2273207358):0.04536715832,((((((((((361:0.3835228503,532:0.8237994783):0.07000405455,403:0.9747596474):0.1264965098,535:0.6476997491):0.06007221014,(406:0.5308440658,533:0.4728020335):0.1800520869):0.1225445365,534:0.5862320973):0.0578514479,404:0.4428117174):0.1436899833,405:0.4785305362):0.1882881412,362:1.8257716344):0.1311330874,541:1.5819171303):0.1149140107,(367:0.3502878028,509:0.4498758483):0.3112905312):0.1055984886):0.08779073295,(372:0.9841914016,(382:0.4293250193,385:0.4765436208):0.365661563):0.2424758744):0.09126357453):0.04301063333):0.06269847599,(((((41:0.8262084463,597:0.4840243755):0.2491004096,592:0.7163380580):0.1545506904,(((((50:1.4143490915,579:0.5880122254):0.09891959469,588:0.9188625044):0.09516960018,(576:0.7122193858,583:0.4722313718):0.2736457996):0.09641327233,((173:0.7524357247,181:0.5738770372):0.3649277516,393:0.8183317638):0.009529227232):0.0869499687,((168:0.3830240998,392:0.7833183351):0.4825005572,(202:0.8500200886,((205:0.2621379537,479:0.6021620942):0.1105700984,207:0.2820525729):0.1909214183):0.2865123601):0.09873265821):0.05839662545):0.04784911933,((((45:0.8553101602,617:0.4209795030):0.2121382414,(618:0.7153847365,634:0.6715093770):0.08153824902):0.1127011314,(621:0.8351160348,(629:0.5283038081,633:0.9650193411):0.2508218482):0.0669642926):0.168073765,559:1.1790016964):0.06172321534):0.03349967252,(((599:0.4838157976,602:0.4537818030):0.2884446442,606:0.8105830335):0.1221597915,((604:0.6263039507,609:0.6244241334):0.1078357882,614:0.5510932352):0.1729469511):0.1589309309):0.04269430703):0.08891774849,((((((224:1.2687699956,(((((226:1.1159404091,537:0.7983859783):0.2120081004,480:0.5354444601):0.08745130092,(227:0.3664360268,228:0.3345778190):0.2667817025):0.13581574,489:0.7175659697):0.04305875465,(487:0.7929082061,538:0.9082516389):0.1662663334):0.1379480478):0.09165711057,(225:1.0811811256,438:1.0756137281):0.1058047956):0.06865625879,229:0.8640705547):0.1858304634,((230:1.4261570082,252:1.0392442204):0.08084850002,536:0.8419533512):0.1405117062):0.0671184901,(((((231:0.3780618046,249:0.4916790052):0.05416099458,(491:0.7258929037,493:0.4609368594):0.07150757691):0.106427884,(((232:1.3539604794,251:0.6598679597):0.1216452575,433:0.5630118415):0.05473673686,(233:0.4115261266,(((235:0.6102938744,236:0.3667706794):0.1670015381,239:0.6972379906):0.08207778252,(((242:0.4757926482,244:0.6058876789):0.2979869599,494:0.4190484471):0.1895620243,((245:0.3949027128,247:0.4571446448):0.09941225401,250:0.4651763347):0.1989617927):0.06350070684):0.03881160721):0.06550405809):0.04939108635):0.09783270173,(((((234:0.7736322638,246:0.2658627561):0.356039589,241:0.7296246082):0.1199412225,237:0.6248976050):0.08286191888,243:1.0334959714):0.1027341502,(240:0.6179710048,(248:0.3724758047,(490:0.4402736394,492:0.3729348327):0.2127468989):0.09472050594):0.1515638739):0.1688523815):0.1734763434,397:0.7524836041):0.3190537569):0.2552117172,380:1.1332949749):0.09498181299):0.07843525631,((((((69:0.5460160030,71:0.5936171798):0.2978399786,452:0.7302898414):0.2470063394,574:1.8018264951):0.2684483684,376:1.0528751715):0.1045404371,368:1.4607743349):0.1198047495,(((254:0.6512303346,(((257:0.4792419404,262:0.3524576670):0.172548736,267:0.7995819503):0.1817379051,(274:1.4046654580,546:1.4267821119):0.1680624472):0.1228243222):0.1418412168,550:1.6037737103):0.2419958593,(((((287:0.8946025570,290:1.6641720105):0.2437949049,638:0.9871340623):0.1467067781,496:0.9161412048):0.08459718074,(((((300:0.4067901142,301:0.3340481471):0.6373525775,309:0.6365151145):1.318388925,(330:0.3467705767,(331:0.4236089427,(333:0.5341427398,(335:0.3665898792,337:0.2464542535):0.1380694979):0.1050320917):0.08228313385):0.4852289992):0.1020821677,((314:0.4967498989,((316:0.2991010077,(318:0.4235935328,525:0.2502894840):0.3320923796):0.05926561031,527:1.1504882178):0.06369555934):0.1091324036,320:0.8577717027):0.05991701579):0.1473185766,(((324:0.6617444156,342:1.4069821208):0.1639856175,344:0.3549068709):0.07778647378,339:0.7159420060):0.03991946176):0.1406555008):0.04929806143,(((346:0.6342817645,(350:0.4876942446,434:0.3406418817):0.1096391552):0.1574755482,353:0.9069827195):0.2899922624,((495:1.3146783313,523:0.9364865090):0.04533617065,551:1.2139924771):0.07238309221):0.08839744966):0.2391251067):0.06811540907):0.04661914657):0.04995160383,(((((216:1.1465661007,513:0.8977231247):0.312655832,510:0.8732116293):0.2809851443,223:1.0328910131):0.1199549996,(220:0.8036548902,(443:0.4389681626,518:0.2820926638):0.5407371692):0.3776664053):0.157024156,564:1.3255078582):0.214085252):0.06991171597,(288:1.5053056843,488:1.5694789894):0.3753264599):0.09504966531,((31:1.2082115562,567:1.0726345813):0.1813633965,641:1.2618985062):0.1719725683):0.3984411549,544:1.9799647466):0.07423367083,285:1.6931284393):0.1002818798,58:1.8342071614):0.03177492851,((((((((15:2.0872649430,18:0.9854175736):0.2112870577,578:1.5153279312):0.2657169663,52:1.7485361280):0.1322936907,43:1.0497908359):0.138989709,((24:0.8041946327,557:0.7157082049):0.6148155211,561:1.4103097634):0.7501359855):0.1143520794,(((170:1.0507938910,390:0.8322416002):0.4250772675,(354:2.0159242088,(624:1.3654461240,627:1.1571243893):0.5992609824):0.1949670949):0.15160135,(((185:1.0306656446,425:2.0876293775):0.4790287167,(569:1.4415578514,642:1.5239311777):0.4182022226):0.09281040662,374:1.7073987448):0.2232904491):0.05415149506):0.07847563268,(((((108:1.6837662562,(((116:0.8734774253,((120:0.3807114157,125:0.2346157922):0.1857217469,389:1.6106554308):0.3652489027):0.1434440243,117:0.9165685962):0.1065412352,123:0.8662334336):0.2127782575):0.4398308755,415:1.3903648532):0.1665565483,(((238:2.2192355300,481:1.0748988082):0.3427863363,(345:1.2439235086,500:2.8979798564):0.2722527265):0.3169510988,528:1.6588011505):0.2198079549):0.220584759,(((((258:1.2999002339,439:0.4584381903):0.2590867553,259:0.6693018081):0.2374101714,265:0.9005565072):0.1844334115,275:1.0640984698):0.1249242993,549:1.3464426282):0.3018228639):0.07340000231,((((378:1.2006407660,522:1.3227756100):0.1555013556,411:1.6670960600):0.1527603036,(437:1.2595909423,540:1.3238700624):0.3859814353):0.2100638883,566:2.1180821810):0.1708732952):0.04707531935):0.07093889315,(373:1.5110709873,(((395:1.5885906530,((((((735:1.0769163313,810:1.1132714708):0.6770943574,741:1.4326657887):0.4786864772,791:1.0001967125):0.1718485538,(769:1.1170156626,777:1.3922560604):0.1469017064):0.1314652764,(751:1.7025431120,(782:1.1070409850,787:1.6995417429):0.4186118556):0.1466857113):0.2666148625,(801:2.2772444911,(((((823:0.6352629723,(832:0.6311069621,((845:0.6852728144,846:1.2214843303):0.7688426169,851:0.6040990486):0.2120843859):0.1762307982):0.09022331834,826:1.2749223499):0.2515912742,852:0.8310999891):0.3111575495,(856:1.0031225823,865:1.3887361518):0.3908118412):0.08391795028,860:1.2418284101):0.1946932882):0.1172435007):0.2546689184):0.1438423514,611:1.4178000155):0.107496569,((563:1.7960684537,584:1.0138506017):2.280566218e-06,(587:1.7073636183,607:0.9684297472):0.111757534):0.09036327215):0.1419770147):0.1199849856):0.1473967767):0.2210518386,((((((((645:1.7353862974,723:1.8632860391):0.4344129938,(698:1.1534837991,725:1.5656288389):0.1719601726):0.2232042225,((673:0.3308325935,675:0.5783003681):0.8308085337,(714:0.9244153358,717:0.5451956621):0.2324873114):0.07578610448):0.06391296387,(((((652:0.2969276403,653:0.2778977446):0.7647886591,(655:0.4104500623,656:0.2152022929):0.4302685948):0.3901523452,660:0.9694483551):0.08243887754,702:0.9230392443):0.1305665289,(659:1.3582231568,703:0.9608998503):0.1051389272):0.2531080557):0.158696081,676:1.8269151144):0.0804966217,((((((647:1.1407809564,686:1.0856179199):0.916845411,(681:0.4303751053,688:0.4978480164):1.39189866):0.3416712905,692:1.6861087254):0.2165280985,648:1.3739629284):0.1143517398,(651:1.7554731635,685:1.2299345748):0.5009502651):0.05704874277,((678:1.4907683019,(718:1.0646726671,719:0.3380561682):0.5923634504):0.1252683012,682:1.4859338211):0.1105322507):0.1254892178):0.06206233249,(680:1.6432641289,689:1.7761906020):0.3280405724):0.1506342363,(((658:2.2554215842,666:2.0428914066):0.1515591488,(707:1.2888441083,708:1.8982289069):0.4526884455):0.246024354,((661:1.6178145895,709:1.5135344253):0.1857398296,((668:1.2928097845,(669:1.6775054154,672:2.3165220418):0.1668556402):0.2913589599,712:2.0377594401):0.04568725249):0.144429014):0.1411149593):0.278088329):0.03766369378,((((((10:3.3784010944,((12:2.2693335066,((((172:0.4043477776,424:0.5852861954):0.525849945,499:0.5236977891):0.09041907398,(174:0.7706966026,(176:0.4013417533,180:0.5699487606):0.1585679139):0.1556294094):0.1803048081,((177:0.5010243598,178:0.9738915614):0.199788939,179:1.0066551064):0.1255580535):0.8153991647):0.2373316799,(((289:0.6629835932,498:0.6175148927):0.3950629624,497:0.5558334378):1.024377745,524:2.0428527747):0.3288238921):0.02732558946):0.09623253989,((112:0.7272074198,417:1.0050723424):1.225394914,(414:2.0194884960,507:2.2505130572):0.4937985568):2.703079153e-06):0.02390324623,(253:1.5241781524,(((600:2.6880717626,679:1.8633902318):2.312451888e-06,630:1.2609131232):0.1115026939,(((646:1.8768128540,650:1.9701059494):0.1328836296,683:1.8918917282):0.2796857088,((((((((654:1.0753993583,657:0.7021124011):0.9255168148,699:0.6723355429):0.4799930496,((662:0.7610890074,704:0.8251591280):0.1322593515,711:1.8204397424):0.3714982888):0.2900436305,(693:1.2430932874,694:2.9900638524):0.1894854382):0.1034809962,671:1.1368583880):0.08107403763,677:0.8494515012):0.04462118955,(696:2.2714686917,720:0.5961205416):0.2538776304):0.1036812603,715:1.0476586207):0.2932102173):0.4407889304):0.2310916536):0.08084853757):0.05154105787,(((((((((((((((((((((11:1.1801551005,701:0.6592920667):0.517349426,716:0.5176972488):0.0394458579,670:0.8251082747):0.08229509487,721:0.7065566110):0.05620485567,695:1.5169406734):0.1257056107,724:1.1209097529):0.0844436646,(665:0.7885090546,705:0.5830874245):0.5256153671):0.2740594939,684:1.6999009585):0.0289281197,(34:1.1844629820,48:1.3112417739):0.3883675654):0.1271018883,(((728:0.7884649442,761:1.1522349395):0.2475810883,(738:0.7812187813,809:1.5818406941):0.1854566006):0.341107526,((795:1.0952374524,(798:1.1094064100,816:0.5965200057):0.1422770871):0.1373120749,862:0.8849894071):0.1442488755):0.1155578191):0.1075633468,53:1.0904164208):0.05698176912,(412:1.5091392710,562:2.0585379949):0.1365644336):0.1271160863,(((((((38:0.4252925810,598:0.6110103798):0.1957055353,571:0.8549244634):0.1635558817,((375:1.1783398315,616:0.6427072544):0.17593721,593:1.5242864347):0.1696978801):0.05302096752,(558:0.7414134488,560:0.7168488558):0.4562420388):0.03419951659,580:0.9480445128):0.08844130329,(47:0.5231546431,619:0.8018976617):0.3295784211):0.0759179105,391:1.0570288697):0.07878030273):0.05678813171,(((171:0.9889934232,175:0.4882613986):0.628084717,182:0.7760965430):0.2559178819,((210:1.3785865555,570:0.9814226253):0.4583832728,632:2.1179264726):0.1564608364):0.1382176923):0.06781654681,(((((60:0.4441766984,68:0.7511536173):0.7124138038,((291:0.7471076478,295:1.0557497655):0.8671663657,384:1.2737789393):0.05419865844):0.04892246684,394:1.1297234482):0.03009511722,(((256:1.0480865594,(268:0.6433723766,270:0.6111244664):0.8833440675):0.1235498884,545:0.7634926551):0.1280566939,278:0.9197699702):0.2174023039):0.05509244305,(((84:0.9534645852,92:1.0824342392):0.3566156022,((((109:0.9452092760,134:0.7842701925):0.1909913532,477:0.9983724360):0.1813746815,124:1.1579027532):0.1193953329,213:2.1302459039):0.197435732):0.08300577118,388:2.0184092716):0.2741255514):0.07129373271):0.09624411194,(((348:0.8150721712,355:0.9303841997):1.361469224,401:1.2227131974):0.174152087,640:1.7629840359):0.1375868118):0.08149759934,575:1.7093520991):0.63394333,555:2.0675771469):0.5236189526,(((((59:0.7603222830,63:0.9165110661):0.2588233826,((62:0.9352859798,66:1.2156824644):0.1000397671,(64:0.8241488360,65:1.4403525860):0.6464447881):0.08099125413):0.1225497916,386:0.7849433932):0.1150713404,70:1.2947470341):0.345680158,67:1.8774327176):0.7574364563):0.080907558,(((((((188:1.0688692995,189:0.7256510281):0.2245247872,(197:0.6973510646,198:0.5769670963):0.7605898178):2.026546354e-06,196:2.0525632414):0.1274448972,(190:2.0784440086,192:0.7734689870):0.07404595792):0.239256596,194:2.3812772729):0.08667314601,413:2.4624518755):0.07531530297,(((((364:0.6821489171,(366:0.9513501102,485:0.5748784306):0.1492176887):0.3963389297,503:1.4194137213):0.2964686679,408:1.9615239593):0.4960297737,((365:0.9031752023,506:1.5225614216):0.1725166138,486:1.0456570770):1.042835826):0.2451796568,727:2.3078057708):0.2831385366):0.1068262365):0.04169953793,((218:2.8830467560,219:2.0761838597):0.4415563664,((222:1.9546666011,(((441:0.7009896641,442:0.7266067531):0.363298329,444:0.7732816151):0.2528281696,445:1.0029295244):0.9037648289):0.06999341708,(511:0.7676959269,512:0.7837873154):1.067127764):0.3753256643):0.6868429201):0.04496738194):0.05566230409,((((((((17:3.2784873274,(321:0.5641102674,322:1.0224992798):0.2694913719):0.2553658893,323:1.3741848909):0.1995862365,((221:0.9488577162,(((317:0.2465130101,319:0.7718504487):0.8522162052,526:0.8547604448):0.1197917518,501:0.8675026271):0.06560066187):0.09384920768,315:0.8773690102):0.3955231119):0.1537000722,484:2.5706331381):0.1551437042,343:1.9621100309):0.0929266937,(((296:2.0552723116,((((((((((297:0.6101694078,(298:0.0843564293,299:0.1610188057):0.2209897326):0.09782367621,419:0.4805801681):0.07727780712,(302:0.0869903498,303:0.1622911424):0.4721380574):0.1738937476,(304:0.3936280505,(305:0.5016670570,547:0.3510959120):0.1112360812):0.1164673344):0.09428558114,(307:0.6839400590,308:0.5124889727):0.1142284433):0.05361162793,311:0.4294294831):0.05474899363,306:1.0896736614):0.06843482353,(313:0.8512415698,435:0.8812998650):0.2670844747):0.0687432468,312:0.6707326109):0.1754475688,310:1.0658147459):0.284537012):0.3784006899,(((326:0.9348738655,552:1.6964700329):0.3904487315,398:1.4157658600):0.3772913222,(((328:1.0494644295,334:0.5451242832):0.1633430846,336:0.5157226201):0.3885814877,(329:0.3858945530,332:0.8659779433):0.6448130528):0.36816007):0.0618105863):0.0463675458,((338:0.6541254673,340:0.5832608774):0.1784559223,341:1.0527421339):0.9057291869):0.1034307081):0.08158743311,(((((347:0.6929560613,351:0.4852786748):0.191206615,349:1.4806980676):0.3672879955,357:1.2011562869):0.1995812584,352:1.2240471717):0.690544446,356:2.5759581933):0.4742471858):0.126350716,((((111:1.2580315059,418:0.6293675312):1.140212845,483:1.9762591379):0.3299889379,((292:0.8387444108,(293:0.6062265337,294:0.2463632201):0.2431106318):1.770743198,(((325:0.9756387194,399:0.2264272877):0.1797048787,482:0.3953852212):1.833861591,(327:1.5873196780,553:1.3777213502):0.2103516679):0.2763149257):0.08727558411):0.08152653415,286:2.2945951019):0.03664602961):0.08982553935):0.02279079107,416:1.9092908141):0.03553067101):0.02327356067,(((((51:1.9610203395,55:1.4487746826):0.1211604624,430:2.4232756781):0.1014237817,56:1.4227560760):0.1506597923,(554:1.8767799453,620:1.1026173688):0.483417286):0.0671551207,((((((((255:0.5277043626,431:0.3056075297):0.9986840967,260:1.7987814585):0.3009274544,261:1.4407209203):0.1366433204,505:1.9227879488):0.1031522529,(263:1.3547957586,(264:0.6502581882,((271:0.1393433132,272:0.1689533171):0.3695743645,273:0.4750540182):0.2503959245):0.3955475742):0.5858563411):0.06883412297,(266:0.9836631235,269:1.2870587068):1.419502948):0.1109572902,((276:1.1156832609,((277:0.5574657023,279:0.6207052194):1.12400821,281:2.2685646522):0.1709050232):0.202497121,((282:1.2207290326,(543:0.7835667846,548:1.0021055035):0.2820152613):0.2790152864,(283:1.1320450502,284:1.1574615903):0.9697751616):0.3410513883):0.3501208112):0.1839449524,432:2.2644903861):0.1591063941):0.0899477013):0.05410247287,14:2.1820625800):0.0524581052,((((((((16:1.0907104135,639:2.1470014443):0.07248373317,((((199:0.1787420019,200:0.0000028216):0.3157308362,203:0.2084788863):0.2487772539,204:0.3727176576):0.6435324555,((206:0.4830910402,((209:0.2146477612,212:0.1836132924):0.5024142614,(211:0.2150517751,(214:0.0092811138,215:0.0006970011):0.3955662636):0.1603055531):0.1142228196):0.1533258315,208:0.9003187621):0.2797395754):0.168281417):0.1066012837,643:1.3881601962):0.07065503065,440:1.1886089400):0.04742192198,((396:1.3772103140,(539:0.5378479382,542:1.4919474250):0.5688841964):0.08915336567,(((((409:1.6857692707,637:1.4862040412):0.02795902248,565:1.1993214356):0.1284101124,(635:1.4388990944,636:1.2152973915):0.4094648049):0.1361091312,((568:1.1498765727,(589:1.2150149045,631:1.4682907460):0.2431984011):0.1089027377,590:1.7111129971):0.04224035337):0.1154588635,605:1.6510350073):0.009601923774):0.05590643527):0.0667683851,((((((((21:0.9119366523,22:0.7142294673):0.09042183996,((((37:0.6284849313,596:0.2606332682):0.1650020584,39:0.4317591403):0.1459097381,40:0.3735557762):0.4279399603,610:1.0087947442):0.1219135918):0.04397122252,(29:0.8254819677,(379:1.0180039027,591:0.6390986293):0.1633824737):0.06002493673):0.1357026699,(42:0.3482747423,601:0.6518118513):0.07846775808):0.03275587647,((25:0.9827145602,582:0.5821299896):0.3034749912,((((44:0.2608635787,613:0.9745325125):0.08590282555,(603:0.4105071945,612:0.8674066541):0.1077571402):0.03241810764,615:0.9068978232):0.07162235986,((371:1.5086975490,572:1.2585186301):0.06413653909,556:0.3462529227):0.1474615956):0.04767409478):0.09161571857):0.1188943267,169:0.6918379918):0.04754996529,((((23:1.5596108803,(36:1.0287328084,61:1.8582422470):0.5522021595):2.574574861e-06,594:1.4733826486):0.07866014535,(((27:1.2742338984,98:0.9915146876):0.325434016,35:0.8872877047):0.1204689098,577:1.3685769496):0.09222615148):0.02824580123,(((573:1.7850075529,(585:0.6413444664,586:0.8065732355):0.3477306826):0.3072077842,581:1.1314327443):0.1106882524,608:0.7658051230):0.126541935):0.08562515247):0.04715249793,(46:0.7305411767,(((622:0.2256076443,623:1.0987297684):0.3303819563,(626:0.8868780764,628:1.8246638096):0.3719241825):0.1733346643,625:0.4858044102):0.05764735919):0.2615416775):0.1260578448):0.03986834613,((49:1.0138537044,195:0.9803792475):0.3564064978,(((183:0.6410302505,(184:0.0435535451,186:0.0203217662):0.6386123335):0.6692148936,436:1.4415144516):0.1780697156,358:1.1504799764):0.02952877784):0.1711118658):0.06668613984,(((19:2.0653648567,(201:1.2256337337,(529:1.2178641889,531:1.2321533556):0.1169969798):0.1278038705):0.08423134832,(((54:1.6128347657,595:1.1309872252):0.324871006,400:1.2243973870):0.1158809026,(57:1.2705890387,377:1.4143451827):0.123263301):0.09896175199):0.1928068741,(((30:0.7246129133,32:1.2253997621):0.2855294527,(((33:0.3395171295,217:0.3361224781):0.9524788464,369:1.2415122641):0.2817504121,(381:0.4432754182,383:0.6302917241):0.7389006871):0.1616141973):0.03564009552,(((((((((73:0.6231280871,75:0.5401448719):0.1655116547,76:0.5628714568):0.9817438843,77:1.3178405161):0.2993262362,(428:1.3773917299,519:1.3104599617):0.3573675876):0.06886263787,(((80:0.7628000417,421:0.8924476663):0.3851794832,(82:0.6222096687,453:0.7771468717):0.5801217906):0.08293673744,90:1.7173073739):0.3971548696):0.03376458028,((((((79:0.4198629874,(81:0.5871856826,(85:0.6052818681,87:0.9731308308):0.2053177979):0.104382918):0.08799900415,423:1.0413802450):0.2092589333,(89:1.1962124167,448:0.6639221458):0.1729538424):0.2729723742,((454:0.7880523796,456:0.9032706289):0.3473012663,458:1.7746066212):0.2632765938):0.1718542479,(426:1.4797839850,(429:1.1671826195,521:1.4726978568):0.0571804929):0.1639572056):0.1377475622,((((91:0.9134015720,463:1.3564112560):0.5863638232,(466:2.2385406967,467:1.4211957908):0.1733645293):0.1068330381,96:2.1578345947):0.04733711363,((93:1.3608986944,95:1.5877881680):0.2044969581,461:1.2042417324):0.002293014418):0.1863840644):0.0739149665):0.1082610446,(((99:0.5481961868,100:1.3739762493):0.3903315233,101:0.6504303434):0.6728936571,(((162:0.5595996430,280:0.3640946665):0.247285093,(166:0.7178351004,167:0.7310424590):0.1248853687):0.2205411607,446:0.6285237684):0.7112932217):0.1898720909):0.1023148528,((((102:0.8199718767,((103:0.7017500439,(105:0.2029234122,107:0.6339398011):0.3490798842):0.09263404644,469:0.7404176678):0.008006562806):0.1856036149,450:1.0741204382):0.03060964755,((115:0.9239126287,((119:0.3340588516,122:0.4827166993):0.2049836333,451:0.9401185222):0.1293692083):0.2016923239,118:1.3412086357):0.1319179031):0.06472367717,(110:1.3324983926,((113:1.7481638142,(474:0.4695206427,478:0.9235690892):0.1019819162):0.1137682671,(((((((126:0.2844474422,160:0.2434756404):0.05254941255,161:0.5140302881):0.03039932342,(130:0.1870345616,(((132:1.1820695878,133:0.1256389967):0.02437122779,(135:0.9736518287,137:0.1772139049):0.07956834185):0.03914222587,447:0.4543371309):0.07684695925):0.0557373416):0.03045990102,((127:0.3108632522,129:0.1171801023):0.06859264807,(((((136:0.4015694524,(141:0.3661871938,((142:0.4309151897,147:0.0679783550):0.1023379562,154:0.7795902032):0.03852538534):0.2489495268):0.09567316329,139:0.3490046085):0.7947384343,515:0.2507285229):0.07576781593,(140:0.3775084963,516:0.2448793330):0.3495465825):0.04483659112,(((((143:0.3726935128,(146:0.3535952668,148:0.8688363264):0.1412611854):0.1283983145,159:0.3841708121):0.07865851634,(((150:0.3796144083,152:0.3109671670):0.1771250622,156:0.5139759786):0.2800038759,157:0.4034999911):0.3199289995):0.3126850207,517:0.6205815904):0.06520297842,(((((144:1.4821038699,151:0.1828808242):0.06341480052,155:0.2578603309):0.09181069267,153:0.2270235956):0.06196387979,145:0.1908824532):0.05437886449,149:0.6268054679):0.06870834135):0.04956226284):0.08385219218):0.03010177585):0.1457453165,473:0.2677486455):0.05658396399,164:1.1300445368):0.1318717195,472:0.6102681722):0.2180282462):0.1605631959):0.06573433159):0.1002067755):0.05016711211,114:1.5717942758):0.132818118):0.04573743836):0.1016600704):0.05810516145):0.1363837488):0.2986422971,((805:3.1821932662,(838:1.1044913183,839:1.0784928203):0.8191173491):0.1702363716,807:2.4069828093):0.2532561041):0.5527511771,854:1.0177504356):0.1776821705,859:0.5572419432):0.1135957408,866:0.8061681205):0.1721493913,827:0.4827663833):0.1416664881,(((8:0.3067392291,(842:0.2502696063,847:0.3248162264):0.1014125148):0.04129278824,849:0.5338361137):0.109377147,857:1.1779747269):0.08826432733):0.1223839356,((((3:0.0272787107,831:0.0236100699):0.1161901631,837:0.1027722841):0.09440706406,830:0.2055650524):0.1109282085,((5:0.0611957098,835:0.0567843672):0.07885851516,829:0.1102217178):0.08674022485):0.06088166449);
 05: -413746.346826 (0:0.1791272658,((((((((((((((((((((1:0.1747325078,(2:0.0209547736,834:0.0211369308):0.07357042289):0.1718760972,828:0.4814742604):0.1390934725,824:0.4309036898):0.05011676002,844:0.4670106572):0.07582296593,7:0.2188692461):0.1056823504,822:0.3713320525):0.2630258441,858:0.6883327297):0.06004170173,855:0.7677623091):0.1094154978,863:0.7517702416):0.222642841,(804:2.0918943303,841:1.6174209155):0.3727719289):0.1904085327,((((((((730:0.2806833031,731:0.3393483498):0.4572992545,746:0.4766652938):0.3638658752,743:0.7832738234):0.3162196185,736:0.8188793620):0.2812971647,792:1.1415734446):0.1549558176,770:2.1332870119):0.0248657815,(((((752:0.4555421195,754:0.3735973593):0.2049260172,819:1.0754815311):0.2121805752,793:0.7750183451):0.4818683182,767:2.1454773142):0.3671259633,((759:1.1877237509,811:0.9099512388):0.5254786946,776:1.0690050128):0.156175173):0.1888770419):0.05580747217,(765:1.2969736277,(781:0.9276875779,784:0.9623926300):0.2752603969):0.2168514881):0.3496035135):0.2451740526,796:1.3808759657):0.08158138801,((((((((732:0.3316882333,734:0.3871601204):0.2769655528,747:0.6025223848):0.2852310136,740:0.6338680378):0.2753133534,737:0.7258637876):0.1557898073,((((750:1.0544653875,774:1.0743624874):0.1162558622,(760:0.8373798492,763:1.0126467604):0.2327754242):0.0843102413,771:0.7313776706):0.09392793009,((779:0.3519257223,788:0.5496379398):0.3820596331,790:0.5577015166):0.04727780997):0.1545835745):0.1846499177,(766:1.9309497818,818:1.1677375848):0.5213236041):0.6646679379,(((733:1.3094408699,745:1.1685824652):0.2232628266,742:1.2528199897):0.767649259,((753:2.7303705278,789:1.1699797812):0.2265210596,((757:0.9178451354,812:0.6003260276):1.510748592,((773:1.8220541847,(780:0.7726968688,786:1.0161051686):0.4740048478):0.1582469362,778:1.6147849642):0.1294101647):0.1936686289):0.09566394488):0.310647395):0.2474830356,((799:0.9160054898,813:0.8629234146):0.1979943945,814:0.7681631320):0.2691916624):0.01976931248):0.05237869594,((((((((((((((((((((((((((((((4:0.0213455419,836:0.0293299472):0.1652160543,(6:0.0232233212,833:0.1532684933):0.2258459952):0.1120022901,(9:0.3950918605,((843:0.2466801777,848:0.4866544771):0.2011442234,850:0.3509991445):0.05279097095):0.1780042386):0.07941764304,821:0.3796166138):0.07659908882,825:0.4415915800):0.1560468144,(840:1.0329200416,853:0.4187395289):0.1017150035):0.07500423137,861:0.6124804407):0.08404679952,864:0.7444370244):0.1558539556,(((797:0.8512334893,800:0.4531302157):0.05991356285,802:0.7769827591):0.1468902541,((803:0.8262043010,815:0.6821037152):0.3604801001,817:0.6293508371):0.06469417313):0.07473541239):0.09423673623,((((((729:0.5157806459,744:0.4812834027):0.05675705216,748:0.5071517731):0.2023527651,(739:0.6161461448,808:0.7664851391):0.1774259213):0.1176879974,(((((755:0.4321682445,820:0.5633761435):0.202407251,794:0.5581882072):0.225683378,768:0.9401192168):0.3005020219,(756:0.6190580910,758:0.7398397997):0.2230902799):0.166425241,(((762:0.3780661509,764:0.8423923102):0.3458889671,(783:0.4896693449,785:0.9624500334):0.1679517289):0.1344080367,(772:0.7860031103,775:0.5810596104):0.1204157788):0.05347744907):0.1006208133):0.110164458,749:1.0373357965):0.2083726132,806:0.9220182181):0.05744182495):0.09687228943,((((644:1.3641619161,691:1.3286482622):0.2202306655,((649:0.6471547453,687:0.9306030036):0.03749674809,690:1.0831756162):0.1004950011):0.08490981735,((((663:0.5079692954,710:0.7554590902):0.1181832243,(((664:0.9289793183,706:0.8897241257):0.1177098104,713:1.0792361256):0.0958376412,667:1.2747442778):0.08674255835):0.08881473693,700:1.3182348494):0.1278902236,((674:0.6442294815,722:1.2298914143):0.166726364,697:0.9783922022):0.08604906417):0.1308205476):0.2919137924,726:0.9257230709):0.2042043374):0.09406839433,(26:0.6744144417,(28:0.4148544777,97:0.6545718714):0.2154215471):0.6476106053):0.07718873258,(13:0.8045915594,(20:1.0565231978,187:1.4436312910):0.2445398002):0.2994154362):0.06066570627,((((((41:0.8163119186,597:0.4976435768):0.2548063136,592:0.7070972674):0.1621054221,(((((50:1.4060411260,579:0.5952952249):0.09626761423,588:0.9193332160):0.09360867358,(576:0.7106136486,583:0.4726456408):0.2782018106):0.09603184083,((173:0.7563292948,181:0.5726901660):0.3637400422,393:0.8153993283):0.009061950544):0.0975893348,((168:0.3819652166,392:0.7852176422):0.4963718997,(202:0.8553930952,((205:0.2621457680,479:0.6034568321):0.109558777,207:0.2830249584):0.1906028842):0.2821568783):0.09496108218):0.05675251903):0.04545384905,((((45:0.8603729816,617:0.4172335438):0.2189871486,(618:0.7155559399,634:0.6732036220):0.08148114055):0.1022783805,(621:0.8324261301,(629:0.5234571383,633:0.9653591850):0.2599033612):0.07211619723):0.1797301246,559:1.1674525609):0.05763526572):0.03131680114,(((599:0.4862066453,602:0.4529185145):0.285977469,606:0.8122449234):0.1196166852,((604:0.6240757037,609:0.6285091189):0.1083917487,614:0.5503428454):0.1802540282):0.1595533145):0.05740056435,((((((((72:0.2788065058,78:0.4484066512):0.09099425608,74:0.2618198581):0.6903937218,(((((((83:0.3442818475,86:0.3324378615):0.1224775421,(420:0.4583977852,422:0.4786110357):0.05671725289):0.08750584132,(88:0.3840934220,449:0.4078007286):0.3230428158):0.1112588473,427:1.1460803147):0.1173311832,((455:0.2354492000,457:0.4323514942):0.08705584631,459:0.5385418256):0.1578413653):0.1131284381,460:1.0895695614):0.07591815223,(((94:0.6528173104,468:1.0341328521):0.2134241096,((462:0.7748016754,465:0.4450242996):0.09074544133,464:0.5815528623):0.2469431522):0.1054804214,520:1.2453677358):0.08720990179):0.04181845599):0.09573119946,((121:0.5873454751,(((128:0.4541251788,158:0.5615646409):0.06270923987,((((131:0.5250027222,138:0.6270957555):0.6372216358,(163:0.2966152619,165:0.4405298229):0.09188452978):0.03533239924,514:0.2904308330):0.06773080883,471:0.3511197190):0.06839361693):0.131364635,(475:0.5507260929,476:0.5462952069):0.1928068417):0.06060112901):0.04921846406,387:1.3610124797):0.06465696907):0.07695124289,470:1.1264386079):0.03002736507,(106:0.6533752412,502:0.5838157381):0.3420206605):0.1204411881,((104:1.7174723896,359:1.3800779137):0.1211552221,((191:0.5168400058,193:0.4033146755):0.5942506986,530:1.1241123671):0.1634911228):0.1167101925):0.06594307813,((((((((360:1.3881180240,402:1.0737884229):0.9219075652,(504:1.3045970226,508:1.3958297419):0.2632112316):0.07391805881,363:1.8640260811):0.3620591639,370:1.2106162257):0.08609861854,541:1.6457273733):0.003774043661,(407:1.5815779750,410:0.7404918959):0.2142651285):0.07995602356,(((((((((361:0.3852703591,532:0.8242463284):0.06713887847,403:0.9788469210):0.1292278156,535:0.6464088889):0.06130250302,(406:0.5310585328,533:0.4718254363):0.1821242182):0.1224289676,534:0.5813924689):0.05612277165,404:0.4437537445):0.1351655898,405:0.4898434662):0.1990774939,362:1.8504356817):0.2150782246,(367:0.3562761405,509:0.4456225567):0.282893597):0.1305201803):0.07517562308,(372:0.9808241171,(382:0.4329913083,385:0.4732838285):0.359412085):0.2518812047):0.0923481571):0.07253695964):0.04991292494):0.08199300864,((((((224:1.2696353174,(((((226:1.1156454529,537:0.8011079625):0.2107567642,480:0.5348368498):0.08708628179,(227:0.3650700052,228:0.3366942136):0.2671339206):0.1357028286,489:0.7170544768):0.04343852474,(487:0.7943532579,538:0.9081294751):0.1666966849):0.1391611648):0.09408699815,(225:1.0786880380,438:1.0709029658):0.1037825093):0.06448112329,229:0.8678274143):0.1957805511,((230:1.4261863228,252:1.0351254524):0.07958347341,536:0.8453608779):0.1371514269):0.0747693504,(((((231:0.3759191459,249:0.4956009744):0.05225281137,(491:0.7310272533,493:0.4560670326):0.07099361784):0.1085750173,(((232:1.3553756715,251:0.6621472395):0.1260376921,433:0.5550454889):0.06778409821,((233:0.3738671793,((245:0.3880877939,247:0.4695964970):0.09315344712,250:0.4635452090):0.2191258457):0.07305791374,(((235:0.5997141350,236:0.3720591319):0.1523659703,239:0.7054529967):0.06761528843,((242:0.4832285151,244:0.5920080762):0.3081374357,494:0.4055495697):0.2124853715):0.04681721809):0.07110832437):0.04788391235):0.09028473427,(((((234:0.7731697962,246:0.2677621177):0.3557628654,241:0.7291244994):0.1160886142,237:0.6257055658):0.08282018315,243:1.0343826848):0.1028033397,(240:0.6154829990,(248:0.3714243905,(490:0.4416160963,492:0.3726765542):0.2127245926):0.1020448452):0.1528235326):0.1736623546):0.1726490815,397:0.7532671824):0.302200065):0.2605439938,380:1.1441228628):0.09929994509):0.03192526632,(368:1.3913974784,376:1.0706891606):0.2213361814):0.05578773662,((((69:0.5501949398,71:0.5821978034):0.2535938645,452:0.7727695995):0.2936003441,574:1.8428058377):0.4004551817,(((254:0.6589598579,(((257:0.4802422568,262:0.3532399749):0.1724805404,267:0.7993306909):0.1906820337,(274:1.4169205639,546:1.4162173315):0.1642464436):0.1221816672):0.1437449216,550:1.6070689933):0.2487012815,(((((287:0.8944957525,290:1.6619782749):0.242281175,638:0.9868186777):0.1427527192,496:0.9188872621):0.08691598572,((((((300:0.3970158856,301:0.3446171068):0.5896112328,309:0.6869908678):1.312854346,320:0.8141458903):0.05341664488,(314:0.4883250228,((316:0.2971404557,(318:0.4249456905,525:0.2494463418):0.3341974005):0.06383774263,527:1.1499845319):0.06417950483):0.103325533):0.08533763778,(330:0.3427664131,(331:0.4228381531,(333:0.5333460984,(335:0.3675695762,337:0.2470514713):0.1392671343):0.1090730763):0.08335716354):0.5786538669):0.1356478836,(((324:0.6613934373,342:1.4077802198):0.1684816552,344:0.3534307300):0.07909608479,339:0.7191301273):0.03400887627):0.1384169164):0.05135977367,(((346:0.6339197668,(350:0.4939092261,434:0.3358432250):0.1124783197):0.1582439507,353:0.9065674196):0.286771254,((495:1.3170099171,523:0.9378888394):0.04302901404,551:1.2219660616):0.07487097517):0.0848979326):0.2296832789):0.04739488325):0.06547185223):0.02538527484,(((((216:1.1501550481,513:0.9035882525):0.3150832263,510:0.8669095178):0.281711457,223:1.0337622851):0.1188299354,(220:0.8092770176,(443:0.4406961143,518:0.2817206529):0.5387165714):0.3875246507):0.1614501375,564:1.3260345417):0.2195863704):0.06810271535,(288:1.5032873312,488:1.5780390298):0.3765445863):0.09981033163,((31:1.2001950502,567:1.0701138206):0.189907605,641:1.2582414527):0.1705868376):0.4043720165,544:1.9694794565):0.1242543043,58:1.8360164245):0.07166223549,(((((((15:2.0668838491,18:1.0110817405):0.1986399824,578:1.5298291203):0.257517973,52:1.7536289737):0.1292455622,43:1.0467949720):0.144627305,((24:0.7908304210,557:0.7290249994):0.6241018871,561:1.3932812661):0.7450196545):0.1362941054,((((((108:1.6718841331,(((116:0.8779438584,((120:0.3793865955,125:0.2349731713):0.1801446776,389:1.6318629118):0.3687255129):0.1432957928,117:0.9286076987):0.1106179006,123:0.8515605529):0.2091697132):0.4705847471,415:1.3808236118):0.1647787572,(((238:2.2344798786,481:1.0693788957):0.3309930759,(345:1.2328000073,500:2.9120875855):0.2724402513):0.3532180047,528:1.6479676472):0.2097280162):0.1637129246,566:2.1395600463):0.0520377761,(((((258:1.3087541901,439:0.4508405973):0.2632167647,259:0.6692600983):0.2280306987,265:0.9035128212):0.1954596218,275:1.0401735688):0.1517590596,549:1.3492183706):0.2916417201):0.112543513,((((170:1.0382089173,390:0.8333140180):0.428055427,(354:2.0410022092,(624:1.3385232551,627:1.1746269568):0.5666323081):0.1940698494):0.1601691488,(((185:1.0463068742,425:2.0633110807):0.4929716857,(569:1.4924150705,642:1.4812256790):0.4223081751):0.09892702402,374:1.6927825656):0.2424447085):0.02916222123,(378:1.3706608341,(((411:1.5787260588,437:1.3237858998):0.1460392842,540:1.3900146674):0.1461732368,522:1.5340987720):0.1757599319):0.3024207115):0.03906319981):0.04409959565):0.06759803526,((285:1.6525235989,((395:1.5761101360,((((((735:1.0881628935,810:1.1068040368):0.6778708608,741:1.4312251841):0.4737545501,791:1.0083095339):0.1657772773,(769:1.1354703056,777:1.3787937838):0.1494021346):0.1201852209,(751:1.7439776136,(782:1.1136879633,787:1.7073527460):0.4115877923):0.1529853829):0.2826838813,(801:2.2827815044,((((823:0.6662136499,(832:0.6343450388,((845:0.6863358297,846:1.2121356238):0.7610389563,851:0.6234339729):0.1992188732):0.1445440958):0.07212383387,826:1.3046198490):0.3608324634,(852:0.8584699909,(856:0.9978043436,865:1.4270587861):0.3089370654):0.1628415114):0.1669029036,860:1.2329969050):0.211931872):0.1197732966):0.2371660529):0.2706681039,(((563:1.6809753350,(587:1.5109994031,611:1.1617485569):0.1554339585):0.1488570105,607:1.0662933578):0.07418651236,584:0.9940861140):0.08460664814):0.03986423987):0.08556692938,373:1.5258561378):0.1188815314):0.1558238808):0.197064885,((((((((645:1.7470824677,723:1.8519364281):0.3246023141,676:1.4470723640):0.0828886825,(698:1.2408538535,725:1.4867680456):0.2100048523):0.19765369,(673:0.3055866295,675:0.6016199292):0.8806647764):0.1470173395,((678:1.4053490466,682:1.4016758395):0.1230363229,(714:0.9746705657,717:0.5145191458):0.2286248254):0.1700686148):0.07334412996,((((((652:0.2962228267,653:0.2783258748):0.7671392375,(655:0.4110140735,656:0.2142298056):0.4293953976):0.3781867313,660:0.9901728163):0.07589331762,702:0.9332815150):0.1675708039,(659:1.3369081360,703:0.9872795618):0.07967568464):0.2241184351,(680:1.5751171148,689:1.8110392706):0.2661285596):0.09770451585):0.1222168665,((((((647:1.1473001823,686:1.0770553641):0.8907980646,(681:0.4291089265,688:0.4984098443):1.421726736):0.3584905291,692:1.7098257514):0.2218152444,648:1.3498396417):0.1183754253,(651:1.7278169754,685:1.2359488150):0.5176882204):0.00564198457,(718:1.0724390050,719:0.3358303521):0.773967592):0.1768698486):0.19377849,(((658:2.5155858227,(661:1.6581663400,709:1.5291919460):0.09311356097):0.05306915636,((666:2.1569391173,(707:1.2491755474,708:1.9207667679):0.4490421668):0.09131997316,712:1.9632688572):0.1015019908):0.1520084947,(668:1.3132579424,(669:1.6276615862,672:2.3740520688):0.1642497737):0.385089865):0.1566768114):0.2810068609):0.03949471772,((((((10:3.0170632834,414:2.0319567652):0.2897747898,507:2.4819857961):0.1837234075,((253:1.0065065184,600:2.2816199309):0.4678174326,((630:1.2783471079,679:1.8442259345):0.0808826037,(((646:1.8732430903,650:1.9748851290):0.1272687607,683:1.9046075117):0.2957777641,((((((((654:1.0555997490,657:0.7162226023):0.9189286892,699:0.6895987913):0.4694860265,(662:0.7702198584,(704:0.7397330335,711:1.8137956643):0.1619730887):0.4137912119):0.2174754309,694:3.1026420746):0.1125578348,693:1.4201579420):0.08791035945,671:1.1142648778):0.0820701597,(677:0.8138719883,(696:2.2592256892,720:0.5780589991):0.2262014908):0.1013471128):0.07938190488,715:1.0615784693):0.26804335):0.4645387505):0.1477381645):0.1049997159):0.1361213276,(((12:2.3611242210,(((172:0.3858230460,424:0.6025570399):0.5629174557,(174:0.7874371808,((176:0.3939666013,180:0.5862716054):0.1645868096,499:0.5088350626):0.09914031467):0.1724867973):0.1556239823,((177:0.4931279667,178:0.9857747951):0.2124004559,179:0.9762698974):0.1032341764):0.7609446624):0.1919045856,(((289:0.6724741898,498:0.6126722092):0.3550193967,497:0.5967992131):1.013052762,524:2.0373828288):0.3009377187):0.1914665341,(((((((((17:3.2363687946,(321:0.5635567585,322:1.0134535613):0.3239128785):0.3180157486,(((221:0.9313222070,((317:0.2424074749,319:0.7768818907):0.8424577364,526:0.8587094528):0.1315202988):0.06137703895,501:0.8539882331):0.1020049984,315:0.8650405001):0.3320888439):0.1960323657,323:1.5337113104):0.02424342799,484:2.5572837663):0.208816419,343:1.9689940574):0.07189008969,(((296:2.0630415486,(((((((((297:0.6156481297,(298:0.0840189701,299:0.1613277801):0.2190207436):0.09853111994,419:0.4780791781):0.07480497365,(302:0.0869270703,303:0.1621279348):0.4798420129):0.1840900675,(304:0.3883006755,(305:0.5014676281,547:0.3559239432):0.114242373):0.1129689928):0.07246902563,(306:1.0780320440,307:0.6865307647):0.08139525567):0.05500869588,311:0.4555987374):0.04012992088,(308:0.5519750300,435:1.1007420559):0.05231705998):0.1156468802,(312:0.5838475584,313:0.9987262912):0.1459379783):0.1959736385,310:1.0585752785):0.310591248):0.3696990686,(((326:0.9388714514,552:1.6922090056):0.3832647809,398:1.4153526070):0.388364498,(((328:1.0507669379,334:0.5453140418):0.1611936875,336:0.5198929053):0.3893634209,(329:0.3849944584,332:0.8656614844):0.6458899762):0.360201979):0.05809436132):0.0385880028,((338:0.6485547345,340:0.5935606223):0.1780713356,341:1.0477251099):0.9190400531):0.1284952753):0.06194617808,(((((347:0.7040890688,351:0.4767006804):0.1888579277,349:1.4831094302):0.3846237808,357:1.1829159685):0.2076262825,352:1.2072346466):0.7282921216,356:2.5665367289):0.4504773381):0.07144886362,(292:0.8448393372,(293:0.6119602724,294:0.2414358764):0.241341369):1.859474356):0.07906420976,((((111:1.2422333240,418:0.6507181183):1.137822901,483:1.9986298493):0.3390247273,(((325:0.9707477791,399:0.2296056755):0.1572169274,482:0.4136825536):1.826201294,(327:1.5539960647,553:1.4023657867):0.2129745359):0.3473212032):0.06091415331,286:2.3207852323):0.04329166171):0.0289859909):0.0616487613):0.008994845266,((((((((((((((((((((((11:1.1583588805,701:0.6651750782):0.5146983029,(670:0.7951756977,716:0.5058968029):0.09633364224):0.06595700716,721:0.7022883619):0.05445163031,695:1.5307441847):0.1144020825,724:1.1201275098):0.08677140504,(665:0.7899225827,705:0.5816436331):0.5176683329):0.2749330974,684:1.7032145452):0.03480957006,(34:1.1941681155,48:1.3038845655):0.391898722):0.128054228,(((728:0.7881278542,761:1.1560661480):0.2481379475,(738:0.7818481628,809:1.5826317945):0.1853099664):0.3416975444,((795:1.0964555814,(798:1.1098274447,816:0.5968890619):0.1421600762):0.1365809873,862:0.8848513071):0.1455599142):0.1084217588):0.1090659702,53:1.0923639582):0.05740516259,(412:1.5165800177,562:2.0537307284):0.1342696408):0.1283530337,(((((((38:0.4239442097,598:0.6130840307):0.1970572924,571:0.8540522801):0.1642881926,((375:1.1760888590,616:0.6431082181):0.1741907626,593:1.5163619904):0.1745593192):0.05244784919,(558:0.7428910456,560:0.7142572494):0.454864471):0.03385607334,580:0.9494217148):0.08824063904,(47:0.5247356387,619:0.8003766813):0.3302791859):0.08164790716,391:1.0521248470):0.08008253187):0.05682952956,((((171:0.9856952429,175:0.4942504030):0.6214816044,182:0.7692854364):0.198422183,632:2.2115400004):0.1116285197,(210:1.3639148397,570:0.9826213707):0.6054725626):0.1065762495):0.05912608297,(((((60:0.4449625381,68:0.7519173750):0.7186066842,((291:0.7540315201,295:1.0479523744):0.8796014091,384:1.2651558430):0.05487167385):0.04359042556,394:1.1238115221):0.02628996488,(((84:0.9608550550,92:1.0865664179):0.3633392127,(((109:0.9338883148,134:0.7957835152):0.1843020514,477:1.0237684411):0.219665505,(124:1.0590857706,213:2.0584820807):0.1530466664):0.24714338):0.04356863627,388:2.0300563681):0.3030447068):0.02191273536,(((256:1.0537026984,(268:0.6378780275,270:0.6190363321):0.8821964252):0.1253261767,545:0.7643772015):0.1305780144,278:0.9201684623):0.2303054128):0.1028356755):0.09137576555,(((348:0.8084050967,355:0.9402039572):1.381420707,401:1.2063339206):0.1795980458,640:1.7488453840):0.143576544):0.0906586525,575:1.7254107984):0.647605022,555:2.0379880269):0.4118632285,413:2.3189394272):0.170465894,((((((59:0.7701526901,63:0.9100597865):0.2330742884,(62:0.9151289521,66:1.1943012765):0.1444084963):0.08175491797,(64:0.8275611155,65:1.4290992792):0.6685056626):0.1086005083,386:0.7865969229):0.1308276769,70:1.2751655587):0.356054306,67:1.8690782446):0.8041381273):0.01392978527,(((((188:1.0643006146,189:0.7213117529):0.2308330654,(197:0.7045131121,198:0.5735612095):0.7725605684):0.00508679287,196:2.0346303514):0.1480532139,((190:1.9667728279,194:2.3283860767):0.1495423134,192:0.8354283856):0.02847464696):0.3365416747,(((((364:0.6833978838,(366:0.9556766922,485:0.5730102729):0.1479940035):0.3934466437,503:1.4290145012):0.2988673912,408:1.9602081072):0.5192495484,((365:0.8981524519,506:1.5285455117):0.1747996968,486:1.0463820702):1.0201742):0.2330522437,727:2.3157096219):0.2814091691):0.1303380197):0.03873660489,(((218:3.2929395663,222:1.6214123897):0.3799247367,(219:2.3866651541,(((441:0.7062579968,442:0.7223426387):0.3644571222,444:0.7788255347):0.2352893764,445:1.0236458665):0.8418364585):0.1460183162):0.150574963,(511:0.7607028671,512:0.7939275414):1.087094824):0.8960907953):0.0252055986,(112:0.7132750743,417:1.0143477648):1.243803087):0.06479996158):0.04057297605,416:1.9054955456):0.02932805418):0.02587809138,(14:2.1822317173,(((((51:1.9615707909,55:1.4554112882):0.1220712672,430:2.4144684199):0.09735038598,56:1.4330616493):0.1504291207,(554:1.8985405412,620:1.0776395451):0.4871068448):0.05208449166,((((((((255:0.5254278356,431:0.3076937617):0.9991756185,260:1.8037293686):0.3048058005,261:1.4373279235):0.1359413717,505:1.9144460729):0.1011155707,(263:1.3594599900,(264:0.6502341501,((271:0.1395482223,272:0.1689440813):0.3708126833,273:0.4753559090):0.249845046):0.3912334098):0.5856879633):0.06826320622,(266:0.9866551643,269:1.2831441488):1.412997888):0.107301504,((276:1.1196186303,((277:0.5579285493,279:0.6210406290):1.124985041,281:2.2697533863):0.171985942):0.2031438486,((282:1.2262724610,(543:0.7791655126,548:1.0044452123):0.2814499885):0.2785609867,(283:1.1366561841,284:1.1580241343):0.9728412805):0.3388995638):0.3546760422):0.1817697667,432:2.2654032860):0.162155979):0.08020371085):0.007018224429):0.1382028092,(((19:2.0517099057,(201:1.2309484956,(529:1.1953783167,531:1.2484201848):0.1058092595):0.121817448):0.09216824976,((((54:1.6004340978,595:1.1314829378):0.3233765198,400:1.2195112126):0.07873160464,377:1.4746965736):0.100655888,57:1.3618283384):0.06809389047):0.1867210997,(((30:0.7368143857,32:1.2294319410):0.3054811927,(((33:0.3398829563,217:0.3369320629):0.9525185034,369:1.2498216860):0.2879829107,(381:0.4421833290,383:0.6320745952):0.740447654):0.1646358446):0.00792954619,(((((((((73:0.6250277644,75:0.5395273057):0.1678797088,76:0.5631126857):0.9747886587,77:1.3267958573):0.2996212757,(428:1.3787548948,519:1.3188109084):0.3471108139):0.0676394224,(((80:0.7601436966,421:0.8944504224):0.3877641926,(82:0.6158481058,453:0.7844616545):0.5789281553):0.08141932585,90:1.7162955710):0.3974886218):0.03232123392,((((((79:0.4189012955,(81:0.5866245826,(85:0.6065197785,87:0.9728490264):0.2063819648):0.1047389878):0.08692941953,423:1.0434195021):0.2123834846,(89:1.2001402607,448:0.6613032423):0.172112884):0.2731110513,((454:0.7908941472,456:0.9004343809):0.3464334593,458:1.7651338347):0.263380451):0.1795891974,(426:1.4825192792,(429:1.1726183945,521:1.4783148313):0.05778075645):0.1508048638):0.1370020056,((((91:0.9066266891,463:1.3632103021):0.5844399774,(466:2.2324171505,467:1.4293747672):0.1708886067):0.1083324246,96:2.1522697421):0.04595895336,((93:1.3577302878,95:1.5920800366):0.1927935331,461:1.2140760077):0.003701227598):0.186249982):0.0748076565):0.1106425299,(((99:0.5560666150,100:1.3586028166):0.3864286094,101:0.6477655048):0.6757677736,(((162:0.5589899320,280:0.3647356691):0.249108088,(166:0.7170494096,167:0.7306972079):0.124245643):0.2173059075,446:0.6300289013):0.7043106561):0.1846646129):0.1046302422,(((((102:0.8114055610,469:0.7350759328):0.01545615982,(103:0.7110432776,(105:0.2039263544,107:0.6342346670):0.3415921939):0.09694091583):0.1923904692,450:1.0575594064):0.03014525243,((115:0.9295404648,((119:0.3358377933,122:0.4805873007):0.2013567738,451:0.9432068614):0.1243048204):0.2121825408,118:1.3352183303):0.1269275642):0.06309998124,(110:1.3227251089,((113:1.7423984552,(474:0.4637629369,478:0.9251861994):0.09930828731):0.1193559581,((((((126:0.2852630320,160:0.2491153128):0.06000045978,((127:0.3110985579,129:0.1185279822):0.07488682349,((130:0.1901255890,(((132:1.1740380612,133:0.1377193480):0.02546527087,(135:0.9779199650,137:0.1796184704):0.08071831524):0.01596645635,447:0.4715929035):0.08057131898):0.05194595081,(((((136:0.4024743734,(141:0.3660180429,((142:0.4310783768,147:0.0680268830):0.1023629586,154:0.7803263265):0.03830185736):0.2485417841):0.09480934145,139:0.3518086030):0.790742039,515:0.2523574349):0.07646097132,(140:0.3799769987,516:0.2433087874):0.3347120383):0.04467186182,(((((143:0.3726262757,(146:0.3517584827,148:0.8740445494):0.1430952384):0.1307798792,159:0.3786509644):0.07864563742,(((150:0.3784457701,152:0.3122462049):0.1768573369,156:0.5149503903):0.2825309135,157:0.4023122475):0.325691235):0.3098690708,517:0.6190458451):0.06340126512,(((((144:1.4781371940,151:0.1783861147):0.06908783416,155:0.2562911785):0.09045610362,153:0.2267573970):0.06236987655,145:0.1915178980):0.05568325467,149:0.6297212906):0.06551314257):0.06459592499):0.04862804294):0.03931740226):0.04118209587):0.03439157873,161:0.5123174489):0.118682086,473:0.2518256258):0.08534297559,164:1.1377639116):0.1218796647,472:0.6032086547):0.2056034912):0.1657127483):0.06232183162):0.100356086):0.05128402738,114:1.5586190668):0.1255115371):0.0474222009):0.08482980328):0.08216733935,((49:1.0011241798,195:0.9835637253):0.3544583076,(((183:0.6467953397,(184:0.0429861666,186:0.0209207530):0.6339900812):0.6593692226,436:1.4461176960):0.1840808156,358:1.1527533073):0.03003500129):0.164243452):0.03110584131,((((((((21:0.9116024797,22:0.7162046125):0.09021845215,((((37:0.6282063146,596:0.2607320641):0.1646481635,39:0.4324163154):0.1469625667,40:0.3724587085):0.4263969027,610:1.0131030533):0.1207158639):0.04692395004,(29:0.8262791993,(379:1.0201357670,591:0.6394601856):0.1670442257):0.05762482678):0.1351287074,(42:0.3486994468,601:0.6516231025):0.07908084968):0.03028810296,((25:0.9839549182,582:0.5812647569):0.3018737974,((((44:0.2609456817,613:0.9749879108):0.08574426522,(603:0.4104614578,612:0.8680990574):0.1071362829):0.03251301716,615:0.9063747865):0.0716642916,(371:1.5619695181,(556:0.3323238848,572:1.3068715490):0.03344809812):0.1295488652):0.05009313431):0.09598278426):0.1173357118,169:0.6961551364):0.04708508236,((((23:1.5533613773,(36:1.0453432165,61:1.8529233727):0.5219932536):2.093413607e-06,594:1.4777109714):0.08040967647,(((27:1.2799390364,98:1.0000038685):0.325441127,35:0.8946238776):0.1501968897,(577:1.0464472747,(585:0.6491982437,586:0.7886880448):0.4377536302):0.3578837247):0.05551351782):0.04286379346,((573:2.0629882478,608:0.5987779877):0.1804637122,581:1.2257409777):0.1277934209):0.08689376417):0.04391197749,(46:0.7273113174,(((622:0.2249636259,623:1.1002909166):0.3342272659,(626:0.8912303246,628:1.8260895898):0.3677034772):0.168201838,625:0.4870304071):0.05811617627):0.2668228999):0.1536020475):0.04916051079,(((16:1.1763805180,(((((199:0.1787823091,200:0.0000026068):0.320393758,203:0.2034127423):0.2474279049,204:0.3759099790):0.5755851752,639:2.1683132946):0.07259010589,((206:0.4778083531,((209:0.2176655429,212:0.1808803192):0.5078386859,(211:0.2095926614,(214:0.0091797915,215:0.0007445583):0.4020809478):0.1560319467):0.1157643391):0.1643647275,208:0.8908602937):0.2966802862):0.1169686319):0.1092849206,643:1.3978916027):0.1241891118,((396:1.3507619676,(539:0.5475540875,542:1.4856960928):0.6058384858):0.1105023553,(((((409:1.6769024226,637:1.4950891390):0.02564949573,565:1.1925309005):0.1375768102,(635:1.4401736715,636:1.2268837304):0.4067825485):0.1382523145,((568:1.1471711048,(589:1.2265153264,631:1.4410679434):0.2340453084):0.1234007185,590:1.6947910856):0.02235174895):0.1264340621,(440:1.0954131134,605:1.5611836856):0.08436481339):0.04036193324):0.05221079364):0.0159306295):0.1507722173):0.3278197903,((805:3.1632927153,(838:1.0760134136,839:1.1064743895):0.843150175):0.1718674899,807:2.3518765200):0.2802421681):0.5701510416,854:1.0247799278):0.1620041891,859:0.5537265447):0.1143860549,866:0.8016167176):0.1759390473,827:0.4860747925):0.139190731,(((8:0.3067001814,(842:0.2501481162,847:0.3248631477):0.1015488075):0.0405783824,849:0.5350058348):0.1101780991,857:1.1766588418):0.0861488037):0.1245079406,((((3:0.0272970112,831:0.0235423008):0.1161168827,837:0.1027502889):0.09437464615,830:0.2055667283):0.1109192822,((5:0.0612082531,835:0.0567206542):0.07892226894,829:0.1101031351):0.08675701619):0.0605777915);
 06: -413747.291197 (0:0.1796282891,((((((((((((((((((((1:0.1749451135,(2:0.0209957122,834:0.0210987890):0.07431817581):0.1762678992,828:0.4754304139):0.1359891368,824:0.4323667265):0.05083991443,844:0.4667611834):0.07553826529,7:0.2168509068):0.1054723029,822:0.3708795720):0.2633903185,858:0.6922104920):0.05920646886,855:0.7744496256):0.1162355764,863:0.7414997671):0.2254048958,(804:2.0852669170,841:1.6281480240):0.3638927354):0.1908302276,((((((((730:0.2797661446,731:0.3394359245):0.4539658818,746:0.4796017674):0.3697524254,743:0.7782913748):0.3171943151,736:0.8206468345):0.2893430927,792:1.1378167452):0.1579624168,770:2.1224680933):0.02587583066,(((((752:0.4557383539,754:0.3740082638):0.2048922156,819:1.0770074210):0.2117158149,793:0.7733332427):0.4779282938,767:2.1503563843):0.3762951209,((759:1.1831275891,811:0.9090512027):0.5287289962,776:1.0674319784):0.1566894048):0.1849115748):0.05610948219,(765:1.2940168305,(781:0.9153757200,784:0.9626240979):0.2737287234):0.209504545):0.3500878736):0.2442628663,796:1.3922399392):0.07241840918,((((((((732:0.3301979262,734:0.3879513241):0.2793261947,747:0.6025022461):0.2767455313,740:0.6322637696):0.2746776294,737:0.7345522748):0.1565155364,((((750:1.1105391477,(771:0.5764865049,774:1.0291052177):0.1722505202):0.06695637309,(760:0.8464441990,763:0.9970765107):0.249637638):0.09476709034,(779:0.3493149724,788:0.5521044264):0.4013034452):0.04277209601,790:0.5838034432):0.1391152642):0.2022953924,(766:1.9028114989,818:1.1633431237):0.4864893441):0.6640761939,(((733:1.3015313747,745:1.1740058805):0.2224873438,742:1.2376903613):0.7780384849,((753:2.6591428486,789:1.1931146894):0.2136297285,((757:0.9285464933,812:0.5913248101):1.525083082,((773:1.8242437763,(780:0.7662655473,786:1.0204711235):0.4761601332):0.1539933869,778:1.6306615454):0.1169219274):0.19405794):0.1030739707):0.2978278411):0.2359184609,((799:0.8994663885,813:0.8870215218):0.1989789129,814:0.7587812225):0.2914947633):0.02864456821):0.09798322079,(((((((((((((((((((((((((((4:0.0215231134,836:0.0291074978):0.1658085741,(6:0.0232392657,833:0.1532109125):0.2253415028):0.1134976137,(9:0.3919204457,((843:0.2459641362,848:0.4846896208):0.1990299089,850:0.3525347075):0.05233994409):0.1770877197):0.07718484877,821:0.3797506245):0.07438086019,825:0.4410723810):0.1612086799,(840:1.0350892909,853:0.4115190154):0.09903232733):0.07396221592,861:0.6128705574):0.08914932583,864:0.7462762104):0.1531497378,((((797:0.8592960223,800:0.4450676498):0.07056454015,802:0.7543263959):0.1286298752,(803:0.8295910385,815:0.6582929829):0.3742871213):0.07891978727,817:0.6443858726):0.0771018038):0.07793905061,((((644:1.3661826376,691:1.3235115142):0.225123565,((649:0.6383724132,687:0.9305718343):0.03626273656,690:1.0835227129):0.09730161378):0.09696177612,((((663:0.5424406132,(667:1.3063634780,710:0.6496841563):0.1698492893):0.06364322804,((664:0.9425554188,706:0.8780072002):0.1258763963,713:1.0966575610):0.1411233971):0.1016073876,700:1.2975962706):0.124345451,((674:0.6406384516,722:1.2339464541):0.1558555375,697:0.9879266692):0.08693352266):0.115243272):0.3263466137,726:0.8927121758):0.185881064):0.09173115484,((((((729:0.5084724609,748:0.5042768869):0.06244644603,744:0.4789692127):0.2173364687,(739:0.6097761466,808:0.7652983788):0.1807741141):0.1094369377,(((((755:0.4325929780,820:0.5623351895):0.1993266076,794:0.5553752889):0.2260051237,768:0.9399575205):0.3018604102,(756:0.6059574145,758:0.7450952685):0.2234769047):0.168258843,(((762:0.3795828458,764:0.8429671208):0.3446308196,(783:0.4892709060,785:0.9533002032):0.1738880416):0.1365536612,(772:0.7910668285,775:0.5742527568):0.1164501694):0.04993914416):0.106370336):0.08825512902,749:1.0387827446):0.2288067178,806:0.9237418935):0.05886643235):0.1156846185,(26:0.6804947446,(28:0.4081325356,97:0.6592802956):0.2053953813):0.6287868835):0.04682882268,(13:0.8146732847,(20:1.0537327454,187:1.4337973039):0.2319082302):0.2966174566):0.08779958335,(((((((((((72:0.2802578668,78:0.4466172028):0.09547630808,74:0.2538218481):0.6475904464,((94:0.6443931236,468:1.0455790033):0.2209346556,((462:0.7647379837,465:0.4549345665):0.08517334418,464:0.5813213856):0.2236387495):0.159290629):0.06896740051,((((((83:0.3433466998,86:0.3323321945):0.1237011479,(420:0.4592474713,422:0.4803851143):0.05497309303):0.09859325058,(88:0.3859065549,449:0.4046011313):0.3120438428):0.1129052716,427:1.1413575897):0.1162316461,((455:0.2365227224,457:0.4326938477):0.08454159929,459:0.5396995524):0.159485581):0.1137234039,460:1.0879597873):0.07800132206):0.04981288934,520:1.2950486874):0.07512055313,((121:0.5830353789,((((128:0.5125097367,(((131:0.5268945874,138:0.6258014666):0.6373761967,(163:0.2927296859,165:0.4455831882):0.09423277175):0.04245796433,514:0.2870544303):0.045258605):0.03517728916,471:0.3532751260):0.06741322706,158:0.5834416125):0.09785256253,(475:0.5530168076,476:0.5474980036):0.203253969):0.05684704106):0.0963093984,387:1.3422623842):0.03464757439):0.07901085636,470:1.1139096737):0.02980672217,(106:0.6593072342,502:0.5769361106):0.3419914704):0.1314760763,(372:0.9549456747,(382:0.4286705939,385:0.4753969914):0.3910759788):0.2725748971):0.02624128328,((104:1.7344694237,359:1.3275194342):0.1207295005,((191:0.5221454164,193:0.4009824603):0.5733926314,530:1.1438795397):0.1694252109):0.1207609473):0.05826816939,(((((360:1.3650034354,402:1.0980284556):0.9510850421,(363:1.8127897456,(504:1.2863299985,508:1.3821839208):0.2544019513):0.1302671626):0.3354098487,370:1.2205496012):0.06769049034,((407:1.5827805219,410:0.7487968288):0.2189658286,541:1.6673459343):2.238378835e-06):0.06882150927,(((((((((361:0.3851912496,532:0.8246796120):0.06178787752,403:0.9793115646):0.1294920421,535:0.6458469754):0.0619721693,(406:0.5289160671,533:0.4727676628):0.1814738654):0.1218116619,534:0.5774022781):0.05497523057,404:0.4460783624):0.1375166713,405:0.4875641675):0.1941865169,362:1.8372014649):0.2128579137,(367:0.3553266783,509:0.4448204678):0.2871567813):0.1602615664):0.1351432398):0.04087562004):0.0657795865,(((((41:0.8255820354,597:0.4843110838):0.2497302717,592:0.7162097653):0.1545427756,(((((50:1.4115646165,579:0.5903647205):0.09760407074,588:0.9181322083):0.09599156921,(576:0.7089231440,583:0.4751934034):0.2718457726):0.09374788415,((173:0.7536292479,181:0.5733391935):0.3661513424,393:0.8174700175):0.009690498117):0.08648276505,((168:0.3793349183,392:0.7845880819):0.4865676178,(202:0.8488112157,((205:0.2626241349,479:0.6023674455):0.1102512907,207:0.2827550589):0.1933721403):0.287435039):0.09970265492):0.05794493471):0.0469619566,((((45:0.8553809877,617:0.4172799251):0.21136807,(618:0.7155933639,634:0.6676869753):0.08089392915):0.1143237091,(621:0.8334867535,(629:0.5296055597,633:0.9675897935):0.2511279855):0.0659520633):0.1664618752,559:1.1721840547):0.06096225944):0.03788468477,(((599:0.4811360285,602:0.4571110239):0.2883080551,606:0.8129177345):0.1212010526,((604:0.6283443308,609:0.6224998610):0.1073590563,614:0.5528300011):0.1772870194):0.153498209):0.05078417273):0.08131007198,((((((224:1.2761361369,(((((226:1.1137817431,537:0.7961677646):0.212156146,480:0.5363829724):0.08774158579,(227:0.3658085203,228:0.3343269915):0.2677160396):0.1359299038,489:0.7173664962):0.04285703164,(487:0.7972026942,538:0.9020497908):0.1668170609):0.1325247603):0.09452981669,(225:1.0773904878,438:1.0772705708):0.1056150989):0.06871528842,229:0.8640406738):0.1846687038,((230:1.4185072546,252:1.0384672882):0.08208081933,536:0.8494461399):0.1410898286):0.07519456782,((((((231:0.3801231994,249:0.4815358958):0.05470133584,(491:0.7163987612,493:0.4632254292):0.07727720269):0.1041404582,((232:1.3253663990,251:0.7028129606):0.1290995996,(233:0.4046520303,(((235:0.6037673225,236:0.3652845201):0.1654671826,239:0.7027528076):0.08002490141,(((242:0.4726322191,244:0.6087079176):0.3018213338,494:0.4145806971):0.1917924059,((245:0.3917210666,247:0.4605802575):0.09642723207,250:0.4702239802):0.2039634506):0.05699277741):0.04915524386):0.05626705477):0.0212241624):0.1066471612,433:0.5421780068):0.09477278357,(((((234:0.7597545449,246:0.2746363493):0.3508143172,241:0.7297635890):0.1132613544,237:0.6285970746):0.08110044751,243:1.0420025171):0.11096083,(240:0.6126974882,(248:0.3769330776,(490:0.4401791679,492:0.3696934988):0.2073406228):0.09501312838):0.133286624):0.1499364772):0.1565962885,397:0.7317323572):0.3223984234):0.2682458299,380:1.1407765129):0.09591285813):0.07576437705,(((((((69:0.5502725657,71:0.5890137688):0.2802461109,452:0.7500845977):0.2548388175,574:1.7968443583):0.2663914558,376:1.0529810423):0.1046909023,368:1.4768722755):0.1207888275,(((254:0.6524358130,(((257:0.4794106103,262:0.3516584268):0.1755307303,267:0.7988308921):0.1779727713,(274:1.4079939064,546:1.4253694901):0.1746693046):0.1237880017):0.14163611,550:1.6089687732):0.2369062185,(((((287:0.8860901937,290:1.6584750156):0.2474681064,638:0.9835793317):0.1432013919,496:0.9166094976):0.08063347501,((((((300:0.3966876632,301:0.3447587209):0.5901612709,309:0.6852524452):1.311580392,320:0.8117638361):0.05559814218,(314:0.4879271786,((316:0.3000545075,(318:0.4248831715,525:0.2486801639):0.3324329248):0.0626555642,527:1.1451984485):0.06570969679):0.1011272299):0.08642450176,(330:0.3442502956,(331:0.4227245795,(333:0.5337024941,(335:0.3658655336,337:0.2474303461):0.1384065839):0.1074804032):0.08308546541):0.5740532915):0.1313430578,(((324:0.6573131197,342:1.4062681747):0.1684187755,344:0.3528207278):0.07907070189,339:0.7227794462):0.03746999816):0.1401555798):0.05246418727,(((346:0.6290315098,(350:0.4881775686,434:0.3415189163):0.1134898477):0.1524154147,353:0.9088872798):0.2928053858,((495:1.3130304259,523:0.9353117900):0.04364027769,551:1.2235475284):0.07242234675):0.08347827383):0.2316609105):0.06328219204):0.04208612896,(((((216:1.1495351658,513:0.8953280056):0.3141117967,510:0.8630388219):0.2775131677,223:1.0309601594):0.1121603304,(220:0.7934396017,(443:0.4390308776,518:0.2815096657):0.5383256704):0.3765225373):0.1616490319,564:1.3145050948):0.2445780816):0.03091275612):0.07858395291,(288:1.5364961785,488:1.5694118658):0.38514477):0.07559904395,((31:1.2121225442,567:1.0385610845):0.1830183605,641:1.2704969040):0.1720427407):0.4577921032,285:1.6977710765):0.1131439384,(58:1.7160338372,544:1.9479607413):0.1114259211):0.06647743391,((((((((15:2.0824092087,18:0.9858445411):0.2075579465,578:1.5110210170):0.2659182322,52:1.7452262536):0.1326017096,43:1.0498737927):0.1436824796,((24:0.8025014570,557:0.7171391729):0.6129842647,561:1.4130964939):0.749514244):0.09866369873,(((170:1.0534840206,390:0.8297255086):0.4217822013,(354:2.0054340612,(624:1.3659943689,627:1.1514477337):0.602827191):0.1926668809):0.1570005603,(((185:1.0313626477,425:2.0878600907):0.4770109515,(569:1.4352590757,642:1.5226019862):0.4194502168):0.09772261845,374:1.7090437784):0.2091922503):0.05960797072):0.07473084233,(((((108:1.6813609989,(((116:0.8728090419,((120:0.3812018040,125:0.2344319504):0.186253587,389:1.6044831601):0.3633234075):0.1426537652,117:0.9158424085):0.1065022709,123:0.8677047593):0.2141083197):0.4380126544,415:1.3879964522):0.1616775565,(((238:2.2040693419,481:1.0816701225):0.341019017,(345:1.2468826940,500:2.8946005382):0.2788745726):0.322475432,528:1.6422534188):0.2177712961):0.2210456396,(((((258:1.2971858300,439:0.4578011518):0.2602885135,259:0.6675315104):0.2382134281,265:0.8971709965):0.1836929279,275:1.0609510608):0.1226560009,549:1.3484022047):0.3066406862):0.06704649499,((((378:1.1955769057,522:1.3255175032):0.1564281257,411:1.6554963913):0.1501998118,(437:1.2636782865,540:1.3155643086):0.3849827797):0.2084524343,566:2.1044726180):0.1778857964):0.06213170585):0.07034120954,(373:1.5221511220,(((395:1.5858125885,((((((735:1.0768121810,810:1.1106659039):0.677828738,741:1.4339983971):0.4755777981,791:1.0006478897):0.1715680858,(769:1.1149167026,777:1.3935586305):0.1473875985):0.1319317008,(751:1.6999179610,(782:1.1077930581,787:1.7055840072):0.417700758):0.147239542):0.2675830237,(801:2.2767400092,(((((823:0.6340963958,(832:0.6318230926,((845:0.6818634079,846:1.2219439589):0.7694417451,851:0.6039850677):0.2115749001):0.1762262548):0.08975982594,826:1.2746490750):0.2498401697,852:0.8344202100):0.3106044748,(856:0.9991219438,865:1.3829147645):0.393592299):0.08162009079,860:1.2427933959):0.1955165569):0.1162644722):0.2510363986):0.1448487974,611:1.4217293076):0.1086252197,((563:1.7963067483,584:1.0110217270):2.280566218e-06,(587:1.7020593722,607:0.9721287749):0.1142391269):0.09081057716):0.1395030581):0.1080630797):0.1505724264):0.2208016135,((((((((645:1.7321981954,723:1.8561949006):0.3089279187,676:1.5300578887):0.07304178532,(698:1.1464959369,725:1.5457653111):0.1872712329):0.2783565514,((673:0.3288830598,675:0.5789135759):0.8461125771,(714:0.9218208035,717:0.5447615443):0.231309513):0.08294377384):0.09214643968,(((((652:0.2982450867,653:0.2767065408):0.7644025161,(655:0.4104563244,656:0.2149063283):0.4282298993):0.3861943851,660:0.9743602256):0.07445940837,702:0.9357406199):0.1471862384,(659:1.3594498543,703:0.9661310201):0.09884893084):0.254773076):0.2052479882,((((((647:1.1350253532,686:1.0899910256):0.9215647489,(681:0.4344511194,688:0.4947780610):1.384890144):0.3530833791,692:1.6613709718):0.2149199668,648:1.3669805062):0.1206656881,(651:1.7547954993,685:1.2120141417):0.4968775939):0.06494844696,((678:1.4917657485,(718:1.0676246331,719:0.3338545028):0.5962009567):0.1250057851,682:1.4768118210):0.09773661025):0.1255804543):0.05550149866,(680:1.6285418815,689:1.7823843751):0.3194752558):0.1579314025,(((658:2.5465475046,(661:1.6453582051,709:1.5514586743):0.09646167029):0.06754713432,((668:1.2940963854,(669:1.6541791965,672:2.3292453221):0.2000080334):0.2908667793,712:2.0581733147):0.04851923614):0.1058240909,(666:2.1855574583,(707:1.3160046782,708:1.8694441261):0.3977335236):0.2388247612):0.1504212108):0.2814516563):0.02899479599,((((((10:3.2902281736,(414:2.0112620685,507:2.2104143323):0.4090673281):0.04487861657,(112:0.7332936779,417:0.9958705462):1.19603807):0.0659951884,(253:1.4925932199,(((600:2.6769901151,679:1.8339067331):2.868046491e-06,630:1.2456134347):0.1284077748,(((646:1.8623333681,650:1.9725821172):0.1401972603,683:1.8881858226):0.2815487898,((((((((654:1.0733787477,657:0.7025055914):0.9220099899,699:0.6839374514):0.4800609181,(662:0.7647075710,(704:0.7320000991,711:1.8143211495):0.1666409554):0.4317187925):0.2786292381,(693:1.2431815554,694:2.9700368526):0.1912445113):0.09797572959,671:1.1316690355):0.08093988735,677:0.8477999294):0.04251391183,(696:2.2622818007,720:0.6034262310):0.2485645739):0.08575122073,715:1.0588361695):0.2905698426):0.4655659045):0.2712183386):0.006237170804):0.08588864363,(((12:2.3316216477,((((172:0.4012915158,424:0.5892625073):0.5367883104,499:0.5223210889):0.08895175176,(174:0.7710185181,(176:0.3980319537,180:0.5730044550):0.1584802103):0.1475411631):0.2014951202,((177:0.4955701204,178:0.9721031279):0.2077488603,179:0.9934957874):0.107213337):0.7676831722):0.2152816441,(((289:0.6729586278,498:0.6104686171):0.3524687406,497:0.5970140138):1.019064922,524:2.0387602620):0.2992626441):0.1846318947,(((((((((17:3.2697112542,(321:0.5687504083,322:1.0160155344):0.2647925884):0.2496203973,323:1.3813582155):0.2011086834,((221:0.9467132931,(((317:0.2467579545,319:0.7713302615):0.8573787729,526:0.8496896052):0.1220607476,501:0.8616113528):0.0669685014):0.09130601023,315:0.8802065318):0.395175345):0.1580276141,484:2.5701812604):0.1527474478,343:1.9638661384):0.08817408343,(((296:2.0348232160,((((((((297:0.6072670697,(298:0.0826055134,299:0.1626017496):0.2223423653):0.09871865641,419:0.4782986844):0.07394168708,(302:0.0847859717,303:0.1645279921):0.4773038316):0.1781045436,(304:0.3864832290,(305:0.4990710522,547:0.3528757188):0.1174068548):0.1173146365):0.06517191181,(306:1.0742012851,307:0.6833103668):0.09457975564):0.05673627867,(308:0.5844204905,311:0.4248572472):0.05356489039):0.1153941322,(312:0.6451517604,(313:0.8484350529,435:0.8913180462):0.2144227298):0.1004991562):0.1986239357,310:1.0475208203):0.3158808594):0.3893009996,(((326:0.9392889681,552:1.6891366856):0.3823595494,398:1.4143542695):0.3908803551,(((328:1.0520054096,334:0.5416725537):0.1609327128,336:0.5178999398):0.379514145,(329:0.3839987443,332:0.8670450857):0.644146235):0.3599423608):0.05780191885):0.03886006852,((338:0.6510976385,340:0.5816230524):0.1726960245,341:1.0604034980):0.8983221464):0.128986084):0.06036377885,(((((347:0.6898029129,351:0.4871407697):0.1877077189,349:1.4828682464):0.3742728455,357:1.1944595688):0.2009239225,352:1.2074695968):0.7173114873,356:2.5597922590):0.4339464571):0.0783458764,(292:0.8381568107,(293:0.6090830587,294:0.2421744541):0.2461718046):1.858804871):0.07407114045,((((111:1.2260694505,418:0.6594341954):1.12417387,483:1.9849319939):0.3352380499,(((325:0.9733237949,399:0.2297549761):0.1677269563,482:0.4033232294):1.820147591,(327:1.5509911887,553:1.4074516245):0.2174850951):0.3561661951):0.05533048103,286:2.3109766680):0.04473335017):0.02631796589):0.07773184516):0.01185842166,((((((((((((((((((((11:1.1486532520,701:0.6721887459):0.5116563378,(670:0.8065241473,716:0.4823557710):0.1042468492):0.06092395302,721:0.7113485397):0.06143785548,695:1.5213813370):0.1128992244,724:1.1296797189):0.08359442179,(665:0.7986639401,705:0.5736139069):0.5177321317):0.3276383742,((795:1.1260231238,(798:1.1340072027,816:0.5979983851):0.1427214348):0.07623115321,862:0.9108736177):0.1689717033):0.08892679556,(684:1.7592757704,((728:0.7794397520,761:1.1549066943):0.2553461164,(738:0.8077148489,809:1.5530801223):0.1841646793):0.2789869526):0.1201962792):0.08706088863,(34:1.1632241317,48:1.3349071222):0.4326310328):0.06099447831,53:1.0974632146):0.06117165552,(412:1.5032473114,562:2.0616299959):0.1310709677):0.1302676995,(((((((38:0.4283133442,598:0.6058852304):0.1956153389,571:0.8539545679):0.1651998061,((375:1.1753965152,616:0.6436350270):0.1780200403,593:1.5148095875):0.1692487829):0.05146320071,(558:0.7339989009,560:0.7200485435):0.4568486546):0.03318832076,580:0.9492877589):0.08612311009,(47:0.5215449823,619:0.8010727247):0.3388997751):0.08856293235,391:1.0367642298):0.080632378):0.05738034439,((((171:0.9848578391,175:0.4930710738):0.625235685,182:0.7675275909):0.1881887169,632:2.2256139023):0.120115567,(210:1.3633227669,570:0.9833369019):0.6139603116):0.1028022095):0.06240063309,(((((60:0.4422679822,68:0.7532619843):0.7094118824,((291:0.7533782143,295:1.0440244877):0.8692987795,384:1.2706525133):0.05490473005):0.04327086552,394:1.1158400173):0.02389871169,(((84:0.9556424152,92:1.0851608249):0.3675869688,((109:0.9553067852,(134:0.7720959624,477:0.9687727496):0.1943597616):0.2325377433,(124:1.0738353677,213:2.0355469842):0.1518755601):0.2438401625):2.074684609e-06,388:2.0051030363):0.3416281398):0.02077414557,(((256:1.0639619142,(268:0.6316605483,270:0.6206432693):0.8846180728):0.1184907606,545:0.7648808929):0.131993778,278:0.9139440307):0.2336541038):0.1029776266):0.08937107832,(((348:0.8088888208,355:0.9421193511):1.386567525,401:1.2046757980):0.181274678,640:1.7352563949):0.1432463933):0.08711905833,575:1.7348851014):0.6422356556,555:2.0450423013):0.4088662591,413:2.3409978344):0.1867489705,((((((59:0.7626908246,63:0.9190471979):0.2170822028,(62:0.9075130075,66:1.2079645126):0.1411021181):0.1299875752,(70:1.3497168449,386:0.7487406183):0.1134963094):0.1714924686,(64:0.8304582130,65:1.3945588725):0.5697272713):0.2695060959,67:1.8328599074):0.8703989304,(((((188:1.0503537730,189:0.7269564859):0.2350524807,(196:2.0308803294,(197:0.7046790394,198:0.5699345619):0.7715317071):2.669794658e-06):0.1343750455,(190:2.0711908977,192:0.7791671065):0.06777670403):0.2250767323,194:2.3560751348):0.1636276007,(((((364:0.6857235824,(366:0.9521895885,485:0.5719190422):0.1451911849):0.3948606749,503:1.4127548973):0.2914574847,408:1.9563600727):0.5261071823,((365:0.8878662496,506:1.5352286537):0.1755827436,486:1.0355221519):1.029625386):0.2341015833,727:2.2993887172):0.2563132893):0.1054454133):0.02835873817):0.0449020178,((218:2.9140409825,219:2.0751791102):0.4536952055,((222:1.9457843057,(((441:0.6997773594,442:0.7245323522):0.3632504012,444:0.7725269257):0.2545779993,445:1.0004804819):0.9065901675):0.0726804222,(511:0.7668016012,512:0.7835780570):1.061173095):0.3567915117):0.6896052856):0.06368028644):0.03543593876,416:1.8981866087):0.03417517238):0.02786120835,(((((51:1.9508899572,55:1.4590206822):0.1254718619,430:2.4069421072):0.0994273001,(56:1.3370404278,554:2.0905537225):0.09317023027):0.1481536624,620:1.5884831981):0.06181629824,((((((((255:0.5273722848,431:0.3066105687):0.9968780932,260:1.7952970237):0.3011511052,261:1.4352436513):0.1371771206,505:1.9180608588):0.1064901892,(263:1.3517859866,(264:0.6494656785,((271:0.1397410022,272:0.1685932283):0.368428,273:0.4746405076):0.2518103165):0.3972942535):0.578841067):0.06838733532,(266:0.9862162106,269:1.2839126931):1.42234248):0.1117421183,((276:1.1139116691,((277:0.5562879428,279:0.6217602347):1.122503219,281:2.2551536005):0.170626829):0.1947204296,((282:1.2203558950,(543:0.7814796786,548:0.9991845110):0.2790005182):0.2766959511,(283:1.1329243643,284:1.1522543312):0.9738604473):0.3463726746):0.3509514587):0.1871907218,432:2.2573052752):0.1577017307):0.09255902193):0.04558125495,14:2.1915785205):0.05811482023,((((((16:1.1618830807,((((199:0.1787459297,200:0.0000026068):0.3158331024,203:0.2082718203):0.2469273568,204:0.3753435945):0.639922034,((206:0.4804836101,((209:0.2144018717,212:0.1837425565):0.5028909609,(211:0.2148210978,(214:0.0091535194,215:0.0007940995):0.3957496097):0.1601303681):0.1149596501):0.1558050354,208:0.9038100710):0.2767601013):0.1654074773):0.08055782244,(639:1.7815376734,643:0.9116663148):0.5194794031):0.131497058,((396:1.4706406750,((((409:1.6808459054,637:1.4883523938):0.03004217009,565:1.1935930471):0.1300517401,(635:1.4265736862,636:1.2194422644):0.4001839967):0.1449116878,((568:1.1342125648,(589:1.2082438018,631:1.4731991416):0.2364706754):0.1144942529,590:1.7049597829):0.04074688258):0.145308416):2.011315973e-06,((440:1.1232592990,605:1.5854652199):0.06741196787,(539:0.5483928507,542:1.4859987418):0.6427503581):0.02944143226):0.04540035128):0.05812265893,((((((((21:0.9111577691,22:0.7128374548):0.09096358319,((((37:0.6274707930,596:0.2608542583):0.1635060188,39:0.4339721753):0.1457987791,40:0.3740375236):0.4272264843,610:1.0076652065):0.1202048643):0.04507059986,(29:0.8275009868,(379:1.0151349256,591:0.6384521125):0.1623887794):0.05949405605):0.1369099886,(42:0.3491245422,601:0.6509484293):0.07698006862):0.03280081413,((25:0.9829803300,582:0.5823968415):0.3031554081,((((44:0.2610220262,613:0.9743374396):0.08586913581,(603:0.4133694043,612:0.8690162301):0.1050378641):0.03245545127,615:0.9070383299):0.07082669976,(371:1.5592350531,(556:0.3323884816,572:1.3039665979):0.0339602623):0.1295206714):0.04847431426):0.09177865931):0.1220804313,169:0.6911743145):0.04057915143,((((23:1.5598005277,(36:1.0261684923,61:1.8552335574):0.5514170659):2.109902696e-06,594:1.4669695202):0.07863354492,(((27:1.2716105055,98:0.9951023196):0.3205990737,35:0.8880548725):0.1230141472,577:1.3656318747):0.09205533078):0.03049225858,(((573:1.8133095281,581:0.9520703750):0.1584526867,(585:0.6179892206,586:0.8305709380):0.6142774247):0.1524620382,608:0.7676720276):0.1229619541):0.08789391437):0.04783898238,(46:0.7280397021,(((622:0.2231994784,623:1.0987649403):0.3346986143,(626:0.8864770331,628:1.8174327434):0.36896072):0.1705570637,625:0.4878593473):0.05801556087):0.2584246831):0.128706538):0.04029592964,((49:1.0150594991,195:0.9763140377):0.3627180147,(((183:0.6381239922,(184:0.0455747310,186:0.0182120881):0.6421256521):0.6625236693,436:1.4376664887):0.1878042234,358:1.1500685950):0.02582326943):0.1733423228):0.05861794239,(((19:2.0595432717,(201:1.2205034684,(529:1.2105437652,531:1.2286289500):0.1163992155):0.1261459292):0.08055437881,(((54:1.6071301272,595:1.1318789024):0.325275652,400:1.2203979489):0.120139801,(57:1.2613147355,377:1.4105225601):0.1220738199):0.1004042113):0.1977465744,(((30:0.7249996707,32:1.2258203574):0.2877566098,(((33:0.3391159342,217:0.3358094836):0.9519120984,369:1.2383231400):0.28593995,(381:0.4432420872,383:0.6295204174):0.7384001234):0.1632039574):0.02568790088,((((((((((73:0.6185470053,75:0.5442463695):0.1582194813,76:0.5722741349):0.9679597371,77:1.3383883517):0.283591335,(428:1.4002356657,519:1.3090532607):0.3809303929):0.06681347413,((((91:0.8832364692,463:1.3765843642):0.5908223789,(466:2.2531766057,467:1.4043331179):0.1744548177):0.1038749912,96:2.1598325850):0.05285178919,((93:1.3679543393,95:1.5749854817):0.2063681284,461:1.2056440378):0.006123828767):0.180647668):0.03942782294,(((((79:0.4199045245,(81:0.5871616538,(85:0.6049114329,87:0.9744590974):0.204062992):0.1043744015):0.08709035882,423:1.0417153296):0.210117164,(89:1.2012548707,448:0.6636375221):0.1730907403):0.2717157444,((454:0.7862773647,456:0.9063550122):0.3460340221,458:1.7777536778):0.2633345352):0.1735998592,(426:1.4767583248,(429:1.1667410394,521:1.4774343589):0.05889864358):0.163744523):0.1625465139):0.04578023383,(((80:0.7623811189,421:0.8803730198):0.4046794872,(82:0.6218940791,453:0.7731424955):0.5598335962):0.07872487075,90:1.7456145433):0.4224693072):0.08959358382,(((99:0.5512513872,100:1.3699099116):0.3868120987,101:0.6497506959):0.6704480226,(((162:0.5595074356,280:0.3646633007):0.2471065366,(166:0.7194146237,167:0.7322406092):0.1254960264):0.2247338292,446:0.6257132129):0.7171359815):0.1816314361):0.1171103481,((((((102:0.7789392451,103:0.7227449074):0.01540066339,469:0.7097775762):0.06374555691,(105:0.2084563617,107:0.6274063249):0.4054600881):0.1902091288,450:1.0553003372):0.02969473605,((115:0.9267830974,((119:0.3327830538,122:0.4847712589):0.2017152123,451:0.9408238053):0.1275048101):0.2116756207,118:1.3346713524):0.1242450909):0.06563770275,(110:1.3211619176,((113:1.7410115855,(474:0.4641762561,478:0.9259665083):0.1018263518):0.1177722927,((((((126:0.2845705297,160:0.2483259534):0.06176296986,((127:0.3107857992,129:0.1201980563):0.06545386431,((130:0.1871283349,(((132:1.1756731259,133:0.1361818654):0.02571772301,(135:0.9767737474,137:0.1764291670):0.08618868155):0.01655598102,447:0.4701226363):0.08289339544):0.05565042726,((((136:0.4042313633,(141:0.3673826600,((142:0.4306984260,147:0.0678884851):0.1026974569,154:0.7797084530):0.03723855195):0.2465481213):0.0974790375,139:0.3465660439):0.7888625768,515:0.2492065634):0.1146915141,(((140:0.3570795496,516:0.2594311562):0.3175648443,((((143:0.3716180893,(146:0.3533246879,148:0.8693438827):0.1409667565):0.129292725,159:0.3785869696):0.07843256294,(((150:0.3788445669,152:0.3114276532):0.1797697176,156:0.5131811058):0.2784206084,157:0.4083973187):0.3257497351):0.2946997358,517:0.6264122860):0.04692281906):0.05161664402,(((((144:1.4835056426,151:0.1839686975):0.06449775956,155:0.2544736526):0.09039378333,153:0.2286803805):0.0647792046,145:0.1909768549):0.04779001739,149:0.6279982261):0.08534540117):0.06294915387):0.03850590382):0.03856136347):0.04546795978):0.03499000749,161:0.5187076025):0.1136249333,473:0.2533229534):0.08555633709,164:1.1404090839):0.1211812774,472:0.6060988568):0.2064785487):0.1633435716):0.06312545898):0.09844330554):0.04808946485,114:1.5683838252):0.1287063984):0.04730775109):0.1097995138):0.05832707778):0.1331814255):0.3014149506,((805:3.1820126602,(838:1.0975037671,839:1.0795754411):0.8156503744):0.1700584693,807:2.4015684768):0.2513617561):0.5520397156,854:1.0149958458):0.178520857,859:0.5534084224):0.1151082512,866:0.8068005831):0.1713958822,827:0.4821957586):0.1416920466,(((8:0.3065949247,(842:0.2500844475,847:0.3250081629):0.101298331):0.04083744681,849:0.5339016327):0.1090631128,857:1.1788002473):0.08723218727):0.1234829522,((((3:0.0271473092,831:0.0237346121):0.1160599311,837:0.1028874995):0.094384268,830:0.2054694511):0.1108566347,((5:0.0612689162,835:0.0567747030):0.07882225823,829:0.1103678051):0.08675760855):0.06027127396);
 07: -413748.274203 (0:0.1798597666,((((((((((((((((((((1:0.1739099400,(2:0.0209697364,834:0.0209565227):0.07425820384):0.1753014959,828:0.4737479325):0.1358530765,824:0.4303498119):0.05031077324,844:0.4657159191):0.07551925396,7:0.2165202789):0.105904474,822:0.3689953963):0.261724205,858:0.6891326492):0.06008588844,855:0.7686025173):0.1138341563,863:0.7407608940):0.2267976653,(804:2.0688710841,841:1.6206600351):0.3647732554):0.1867419973,((((((((730:0.2774723145,731:0.3382442668):0.45286634,746:0.4753341491):0.3622364136,743:0.7785697180):0.3140896203,736:0.8163915983):0.2870804778,792:1.1331989907):0.1567363231,770:2.1192468549):0.02584226346,(((((752:0.4523156129,754:0.3697147026):0.2047193861,819:1.0666442248):0.2101900106,793:0.7690484811):0.4724253632,767:2.1424921916):0.3792617876,((759:1.1738604075,811:0.9030318487):0.5280937626,776:1.0610535050):0.1571050787):0.1805231562):0.05640134182,(765:1.2863780625,(781:0.9113823399,784:0.9597408590):0.2749833056):0.2087056935):0.3501748228):0.2394323115,796:1.3909266419):0.07378680702,((((((((732:0.3289913826,734:0.3854308314):0.2775707656,747:0.5988573486):0.2750415305,740:0.6302872062):0.2728604678,737:0.7304883645):0.1548528479,((((750:1.1044413007,(771:0.5731178458,774:1.0255632820):0.1711704315):0.06661330987,(760:0.8420687851,763:0.9924348864):0.2484442666):0.09525943002,(779:0.3462413251,788:0.5495760356):0.3953984467):0.04312795345,790:0.5772587545):0.1407980503):0.2007811598,(766:1.8870971790,818:1.1556467771):0.4802967197):0.6625628811,(((733:1.2969328101,745:1.1664165957):0.2208123824,742:1.2341687756):0.7730821529,((753:2.6304713750,789:1.1852503832):0.2103092249,((757:0.9259772649,812:0.5867084903):1.520559652,((773:1.8177670421,(780:0.7634044788,786:1.0115326499):0.4734002987):0.1526751472,778:1.6268910378):0.1176414912):0.1944094753):0.1019320455):0.2951662834):0.2385914383,((799:0.8947702549,813:0.8845395795):0.1993608685,814:0.7532561037):0.2901454148):0.0294392347):0.1001601648,(((((((((((((((((((((((((((((4:0.0213390729,836:0.0291201569):0.1651907482,(6:0.0231977078,833:0.1525639313):0.2245249595):0.1137923498,(9:0.3908535719,((843:0.2442382286,848:0.4856592055):0.199000451,850:0.3516515829):0.05226177152):0.177098973):0.07726393581,821:0.3786354713):0.07455230707,825:0.4397226648):0.1610599137,(840:1.0267116229,853:0.4125102196):0.09781867107):0.07392982671,861:0.6109295413):0.08848494738,864:0.7479560348):0.1511602301,((((797:0.8594733874,800:0.4414026798):0.07070579639,802:0.7525694084):0.1284113664,(803:0.8281726412,815:0.6517879072):0.372397112):0.07844596642,817:0.6451744377):0.07774857499):0.07888376292,((((644:1.3601617424,691:1.3173186068):0.2254275329,((649:0.6377692496,687:0.9240795872):0.03720410513,690:1.0785036109):0.09408954577):0.09626119233,((((663:0.5385813612,(667:1.2972833038,710:0.6467333041):0.1682043559):0.06364376854,((664:0.9347342690,706:0.8699167019):0.1266348478,713:1.0918903221):0.1410139168):0.1015880392,700:1.2876899173):0.1243258887,((674:0.6388810619,722:1.2274578086):0.1515238428,697:0.9804428953):0.08657473022):0.1157227059):0.3246072256,726:0.8856128817):0.1846351275):0.08972675344,((((((729:0.5141722931,744:0.4769834687):0.05747948388,748:0.5031154937):0.1996914565,(739:0.6018564734,808:0.7679966987):0.1715940644):0.1175581357,(((((755:0.4311444039,820:0.5585818621):0.1980330273,794:0.5552423711):0.2253423162,768:0.9322809485):0.2951544731,(756:0.6064675236,758:0.7398837002):0.2238362712):0.1667169994,(((762:0.3773503845,764:0.8358556400):0.3381863544,(783:0.4891396209,785:0.9497453070):0.1721008003):0.1338843284,(772:0.7859511002,775:0.5715287876):0.1191278215):0.05173756756):0.1018896463):0.09716333262,749:1.0366303684):0.2260792116,806:0.9210772249):0.05922890655):0.1172696405,(26:0.6760128520,(28:0.4057944892,97:0.6552913598):0.2083560078):0.6309323668):0.04136457457,(13:0.8144733840,(20:1.0552080730,187:1.4164724160):0.2331181482):0.2951145882):0.08890856412,(((((((((((72:0.2803546261,78:0.4449471986):0.09228658407,74:0.2549395435):0.6446003328,((94:0.6429896344,468:1.0402158065):0.2195733178,((462:0.7597642956,465:0.4538136098):0.08444595278,464:0.5822100664):0.2216324436):0.1589601583):0.06850127227,((((((83:0.3423303698,86:0.3308158918):0.1236898699,(420:0.4570063874,422:0.4771183110):0.05405747014):0.09772490659,(88:0.3859402804,449:0.4008171231):0.3085123617):0.112155945,427:1.1352361661):0.116224021,((455:0.2341976258,457:0.4306603218):0.08376625974,459:0.5377478997):0.1584943827):0.1120912845,460:1.0828548966):0.07677784788):0.04977561418,520:1.2860051464):0.07443940377,((121:0.5820830561,((((128:0.5092874315,(((131:0.5225565700,138:0.6243935061):0.6353208451,(163:0.2919991124,165:0.4435373512):0.09420403007):0.04165396156,514:0.2885576950):0.04514569994):0.03520377376,471:0.3528103694):0.06702855983,158:0.5840167937):0.0982771705,(475:0.5486250867,476:0.5468647785):0.2003195789):0.05667019364):0.09927929133,387:1.3377954986):0.02872785566):0.07865971599,470:1.1070573822):0.02937948044,(106:0.6565095579,502:0.5743084275):0.3411315):0.1313201989,(372:0.9500292239,(382:0.4241936826,385:0.4747066805):0.3874689431):0.2689401441):0.02730490043,((104:1.7196472083,359:1.3285565200):0.1205269535,((191:0.5176354559,193:0.4008097928):0.5727622627,530:1.1402606373):0.1695583898):0.1138904724):0.0577003255,((((((360:1.3608278682,402:1.1013777810):0.947371404,(363:1.8163221415,(504:1.2796497552,508:1.3784951163):0.2584671794):0.1201130795):0.3306922981,370:1.2091856876):0.07379456139,541:1.6608236390):2.140569438e-06,(407:1.5694223417,410:0.7476028953):0.2216415976):0.06449662541,(((((((((361:0.3818998078,532:0.8183510335):0.06119558989,403:0.9726876222):0.1279879283,535:0.6427911977):0.06131168319,(406:0.5280439899,533:0.4716674474):0.1835371744):0.1211317864,534:0.5729477846):0.05520934659,404:0.4442138856):0.1347565304,405:0.4842262423):0.1919772383,362:1.8246437602):0.2132453685,(367:0.3522913704,509:0.4426164459):0.283480625):0.1595632031):0.1360882711):0.03946468006):0.06232861473,(((((41:0.8957496993,592:0.6041863962):0.1233125693,597:0.6867540526):0.1813421012,(((((50:1.4057961879,579:0.5889214937):0.09407092542,588:0.9151609781):0.09598269778,(576:0.7085790400,583:0.4732573792):0.2703609485):0.09618468229,((173:0.7475094744,181:0.5704343464):0.3601906747,393:0.8134750107):0.008980504463):0.08271837833,((168:0.3808124309,392:0.7796148729):0.4814800406,(202:0.8439713329,((205:0.2613771627,479:0.5983529414):0.1110533012,207:0.2800125391):0.1906191949):0.28488491):0.10253197):0.05713860797):0.04953987686,((((45:0.8469933716,617:0.4170254834):0.2103542931,(618:0.7114600080,634:0.6701059735):0.08079010601):0.1126374438,(621:0.8297764093,(629:0.5258548651,633:0.9637318686):0.243616435):0.06735862391):0.1665983653,559:1.1715041100):0.05968179172):0.03437409011,(((599:0.4798650994,602:0.4532723410):0.2860754932,606:0.8060994694):0.122714668,((604:0.6252650407,609:0.6214447829):0.1079065441,614:0.5481760324):0.1741511366):0.1522351155):0.05141398782):0.08184922069,((((((224:1.2618410589,(((((226:1.1045955213,537:0.7898248548):0.2118413331,480:0.5328973685):0.0872869568,(227:0.3642310357,228:0.3326260797):0.266869998):0.1314436936,489:0.7183330404):0.04363499958,(487:0.7858975823,538:0.9023269725):0.1669437061):0.134882587):0.0934860083,(225:1.0677504338,438:1.0708932897):0.1057259574):0.06884798217,229:0.8620080917):0.1867852471,((230:1.4135925490,252:1.0303676327):0.08279769114,536:0.8397562624):0.1405975089):0.07194512776,(((((231:0.3762514968,249:0.4886425276):0.05440811278,(491:0.7207713933,493:0.4586016521):0.07123432012):0.1053831195,(((232:1.3488925710,251:0.6578078187):0.1188657418,433:0.5597539365):0.05388051003,(233:0.4078336835,(((235:0.6066691202,236:0.3646679532):0.1666840533,239:0.6927311869):0.08179382533,(((242:0.4728737526,244:0.6028632254):0.2964185242,494:0.4175266551):0.1879871224,((245:0.3930731882,247:0.4544820052):0.09855588142,250:0.4634587404):0.1977860161):0.06374727105):0.03954368425):0.06569470902):0.04965000251):0.09854402,(((((234:0.7687381333,246:0.2644156428):0.354019466,241:0.7241973575):0.119729719,237:0.6209557973):0.08244349853,243:1.0275576505):0.102307445,(240:0.6139779641,(248:0.3700486139,(490:0.4374620809,492:0.3701065550):0.2116969241):0.09569912225):0.1495914218):0.1663233807):0.1723836444,397:0.7497476380):0.3136256522):0.2528922994,380:1.1339658232):0.1034426812):0.07726416553,((((((69:0.5523231648,71:0.5837730021):0.2919143981,452:0.7333307744):0.2448081914,574:1.7946174458):0.2678648988,376:1.0444611087):0.108800977,368:1.4582461912):0.1171153368,(((254:0.6501795376,(((257:0.4758971184,262:0.3508550951):0.1724641315,267:0.7968374323):0.1812748424,(274:1.3971123713,546:1.4172272539):0.1682655829):0.1221369449):0.1403534994,550:1.5932049794):0.2332208981,(((((287:0.8874363644,290:1.6537966809):0.2442976821,638:0.9801777368):0.1446423252,496:0.9096795851):0.07967837166,((((((300:0.3952456679,301:0.3399994261):0.5825665619,309:0.6772271461):1.297282985,320:0.8054684117):0.05585842423,(314:0.4872928168,((316:0.2978506417,(318:0.4227665720,525:0.2483698059):0.3288113946):0.06212090578,527:1.1365034067):0.06542357465):0.100090597):0.08397700321,(330:0.3433090148,(331:0.4178320483,(333:0.5298432175,(335:0.3641209421,337:0.2461605942):0.1380950014):0.108193794):0.0816163223):0.5698064058):0.1303538208,(((324:0.6618561026,342:1.4004068042):0.1600792095,344:0.3523638507):0.07959909124,339:0.7123939998):0.03788994533):0.1384276124):0.05090717592,(((346:0.6274485140,(350:0.4862178031,434:0.3390211152):0.1118265541):0.1560636039,353:0.9015063673):0.2887465938,((495:1.3109256512,523:0.9334458683):0.04407971389,551:1.2119381389):0.06955650896):0.08392245115):0.2369705873):0.06737105511):0.04707756065):0.04938330829,(((((216:1.1455279573,513:0.8920659116):0.3115381197,510:0.8699160185):0.2750828375,223:1.0246124464):0.1198488759,(220:0.8040173350,(443:0.4388435291,518:0.2795789962):0.5373213353):0.376266159):0.1571351279,564:1.3118886499):0.2175235349):0.07130045745,(288:1.4991669432,488:1.5621263398):0.3792266461):0.08029321901,((31:1.1983780815,567:1.0651058910):0.1895832873,641:1.2556180771):0.1711520209):0.3954211856,544:1.9613848589):0.07480165517,285:1.7106679503):0.09900979324,58:1.8271752658):0.0339439395,((((((((15:2.0736269025,18:0.9820044987):0.2087478252,578:1.5071362128):0.2663880193,52:1.7353771072):0.1303723068,43:1.0404603637):0.1424143294,((24:0.7971228221,557:0.7114761938):0.6171085468,561:1.4035052595):0.7456225133):0.1005129934,(((170:1.0423951505,390:0.8288027349):0.4216894603,(354:1.9959243169,(624:1.3579421902,627:1.1451293790):0.5979967235):0.1936448685):0.1547104382,(((185:1.0284879852,425:2.0695007990):0.4701004403,(569:1.4214838097,642:1.5136417569):0.4175236665):0.09871198623,374:1.7012760084):0.2097218442):0.05748502544):0.07436272663,(((((108:1.6656106349,(((116:0.8683949622,((120:0.3786078224,125:0.2329996794):0.1818030723,389:1.6014850249):0.3644926097):0.1427585002,117:0.9126710038):0.1055452923,123:0.8593544076):0.2113869398):0.4355839354,415:1.3786806569):0.163810881,(((238:2.1960705832,481:1.0663969015):0.3415233908,(345:1.2338675103,500:2.8736990424):0.2729290791):0.319640181,528:1.6397078205):0.2185819756):0.2157374694,(((((258:1.2910242089,439:0.4546852933):0.2604721114,259:0.6643753690):0.2355387659,265:0.8922621239):0.18281593,275:1.0568630608):0.1219089827,549:1.3338903183):0.3079687916):0.07078678439,((((378:1.1822973690,522:1.3150582640):0.1588981659,411:1.6473021646):0.1542405738,(437:1.2576947095,540:1.3079697301):0.3866013538):0.1999921257,566:2.0852544119):0.1743991594):0.0599811409):0.06852516632,(373:1.5046702659,(((395:1.5781423392,((((((735:1.0742442120,810:1.0955047374):0.6700364965,741:1.4241498577):0.4731799496,791:0.9905325180):0.1709403438,(769:1.1090393529,777:1.3791219687):0.1464239205):0.1291494196,(751:1.6857514812,(782:1.0985447880,787:1.6938188263):0.4031801775):0.1494460589):0.2659019322,(801:2.2257479456,(((((823:0.6361146686,(832:0.6312165538,((845:0.6826676510,846:1.2122534942):0.7618282948,851:0.6043127231):0.1993620945):0.1742561704):0.08789028445,826:1.2691529306):0.2499473104,852:0.8256750733):0.3116295665,(856:1.0011610637,865:1.3787063473):0.3785554522):0.08551738194,860:1.2325501356):0.1905604454):0.1133585119):0.2553192351):0.1243702327,(563:1.6750292940,611:1.2677582851):0.1745069052):0.1348319726,(584:1.0191931601,(587:1.7093476067,607:0.9783991134):0.116800967):0.07605719778):0.116467005):0.1141910977):0.1511732624):0.2249350474,(((((((((645:1.7145245153,723:1.8631935113):0.3047185725,676:1.4913930090):0.08812788571,(698:1.1591754599,725:1.5264089275):0.1936456098):0.2148238638,(673:0.3286557683,675:0.5780748181):0.8240104006):0.0890819241,(714:0.9265126320,717:0.5413533983):0.2812836202):0.1006104595,(((((652:0.2974045003,653:0.2759370615):0.7625191935,(655:0.4100026563,656:0.2134220980):0.4267084912):0.3834445092,660:0.9726390222):0.06806343292,702:0.9356045593):0.147301005,(659:1.3546565694,703:0.9625267109):0.09771172344):0.2548611766):0.2041032102,((((((647:1.1288355519,686:1.0777304882):0.9101978711,(681:0.4336613361,688:0.4903254923):1.375850041):0.351161573,692:1.6572798168):0.2138501785,648:1.3550065026):0.1199177838,(651:1.7484959272,685:1.2100527929):0.4882246471):0.07071973386,((678:1.4806297464,(718:1.0627273313,719:0.3317670538):0.5969110277):0.1235432058,682:1.4686381873):0.0967735927):0.1184150279):0.05691903662,(680:1.6092841949,689:1.7767160023):0.3200615736):0.1595057384,(((658:2.5228304485,(661:1.6416014694,709:1.5474499803):0.0978772877):0.06694575746,((668:1.2833148370,(669:1.6464014313,672:2.3217064988):0.2054813164):0.2792317863,712:2.0434618033):0.0554166886):0.1062735011,(666:2.1783496978,(707:1.3178467171,708:1.8550256994):0.3884184737):0.2425194):0.1529168313):0.2819155178):0.02683132671,((((((10:3.2549855315,(414:2.0011604391,507:2.1931316369):0.4092088128):0.04885667918,(112:0.7361049307,417:0.9944672218):1.182612518):0.06568835759,(253:1.5025025612,(((600:2.6535599870,679:1.8169833865):2.868046491e-06,630:1.2399115140):0.1232745666,(((646:1.8606495897,650:1.9535378837):0.1414623875,683:1.8800149707):0.2803115556,((((((((654:1.0668297199,657:0.6987213800):0.9230292749,699:0.6696682930):0.4809470904,((662:0.7617789317,704:0.8133916875):0.1307514222,711:1.8134386334):0.3667681085):0.2867440393,(693:1.2373914206,694:2.9520155029):0.1874860172):0.1023000914,671:1.1347140537):0.07931320689,677:0.8460019714):0.0446007292,(696:2.2440673788,720:0.5987122769):0.2496265777):0.08198420045,715:1.0533707493):0.29614732):0.4604030709):0.2728904063):0.001032473495):0.08797695479,(((12:2.3293369746,(((172:0.4003570995,424:0.5813032569):0.5271260275,((174:0.7706893797,(176:0.3877914303,180:0.5748621228):0.1547990406):0.1048571546,499:0.5080977012):0.1902377531):0.1641943803,((177:0.4837659650,178:0.9895077856):0.2128874276,179:0.9634447922):0.1017103659):0.7406649237):0.202953699,(((289:0.6666486931,498:0.6091342006):0.3535020816,497:0.5921170061):0.9920793228,524:2.0260827117):0.3012706282):0.1965356892,((((((((17:3.2479830774,(321:0.5621667284,322:1.0168826702):0.2680281012):0.257365778,323:1.3706674359):0.1912518018,((221:0.9406415441,(((317:0.2440674822,319:0.7693358536):0.8511861702,526:0.8462437595):0.1216848626,501:0.8579642440):0.06668213481):0.08935253266,315:0.8736425698):0.3991945792):0.1557932427,484:2.5497295880):0.1543543656,343:1.9465782583):0.09110874912,(((296:2.0286140605,(((((((((297:0.6034605556,(298:0.0836327305,299:0.1603048823):0.2228912911):0.09696362622,419:0.4792524762):0.07792438193,(302:0.0843950639,303:0.1639629698):0.4696156095):0.1692921565,(304:0.3902636577,(305:0.4982386508,547:0.3494091935):0.113633984):0.1187380006):0.09044321202,(307:0.6790845680,308:0.5086727042):0.1189969933):0.05172949028,311:0.4343000700):0.04509856589,306:1.0894906050):0.08933059343,(312:0.6446414843,(313:0.8284415535,435:0.8973118447):0.2183499845):0.07776125069):0.1941530378,310:1.0480851121):0.2917427529):0.3938705778,(((326:0.9381475942,552:1.6723600438):0.3761660674,398:1.4099387655):0.3850817188,(((328:1.0416480485,334:0.5392133334):0.1612981923,336:0.5167772823):0.3824981959,(329:0.3851439445,332:0.8581004751):0.6432910074):0.3575294678):0.0567021686):0.04003335526,((338:0.6504895486,340:0.5759986182):0.1735876858,341:1.0501044359):0.8999094958):0.1286523541):0.06250033761,((292:0.8419094528,(293:0.6091072886,294:0.2357937348):0.2378185778):1.704647643,(((((347:0.6897616000,351:0.4799581262):0.1914798843,349:1.4653731592):0.369078305,357:1.1902784501):0.1962198933,352:1.2013389099):0.7394906125,356:2.5468625280):0.2861285261):0.1517221082):0.1480416282,((((111:1.2145622529,418:0.6572732922):1.123026014,483:1.9773075824):0.334573017,(((325:0.9667921754,399:0.2295764536):0.1614844409,482:0.4068852985):1.80546801,(327:1.5376109576,553:1.4050152960):0.2217457849):0.3530565333):0.05679817629,286:2.3110328275):0.04430078055):0.02801687075):0.06679793797):0.01092185715,(((((((((((((((((((((11:1.1427567939,701:0.6717353567):0.5046122291,(670:0.8017907671,716:0.4826105215):0.1048950197):0.06193685639,721:0.7088111191):0.06059513707,695:1.5164978772):0.1066154076,724:1.1189085297):0.08381328015,(665:0.7959525146,705:0.5686186988):0.5161167954):0.3230499081,((795:1.1178172796,(798:1.1305706874,816:0.5912649816):0.1420735401):0.07784215298,862:0.9034471906):0.1692431501):0.08586141853,(684:1.7426826295,((728:0.7752292631,761:1.1435760442):0.2588918202,(738:0.8013329087,809:1.5356173751):0.1799150106):0.2788912097):0.1175609942):0.08910726231,(34:1.1374715247,48:1.3374633140):0.4302891266):0.06635952179,53:1.0904504545):0.06617554936,(412:1.4831341584,562:2.0547299520):0.120291687):0.1255044874,(((((38:0.4359505083,598:0.5944507509):0.1986221235,571:0.8552325480):0.1839280247,(((375:1.1763761811,616:0.6442773611):0.1892683784,593:1.5081575864):0.1497892212,(558:0.7152481205,560:0.7178744091):0.4697849342):0.04313405864):0.009718273229,580:0.9761563650):0.08631900566,(47:0.5134275893,619:0.7853033555):0.3389836002):0.1558209174):0.04808210271,((((171:0.9936415884,175:0.4788859871):0.6143044769,182:0.7820883978):0.2464365444,((210:1.3646497934,570:0.9850413567):0.4438045441,632:2.1609931142):0.1795208222):0.1193533381,391:1.0522714814):0.04446175377):0.07247407178,(((((60:0.4412007427,68:0.7523393655):0.6975731617,((291:0.7434787837,295:1.0446006228):0.8499577813,384:1.2862289017):0.05480731534):0.05056024273,394:1.1165962242):0.03451861845,(((256:1.0626970022,(268:0.6308636318,270:0.6187668731):0.8833683673):0.1083516008,545:0.7589662786):0.1281090734,278:0.9116972995):0.2120031046):0.051602276,(((84:0.9374246413,92:1.0804834199):0.3719142012,((109:0.9502576410,(134:0.7695333661,477:0.9580338260):0.1886545344):0.2279972026,(124:1.0961292092,213:2.0244316043):0.1303316211):0.2437645608):0.02060514355,388:1.9804156364):0.3278124919):0.07834619956):0.08837127882,(((348:0.8115841423,355:0.9224678183):1.336913965,401:1.2332406738):0.1788714233,640:1.7338429889):0.1309826436):0.08301560332,575:1.6958624553):0.6459706856,555:2.0273517918):0.3960971558,413:2.3090868994):0.1854133578,((((((59:0.7649583774,63:0.9057065403):0.2269276927,(62:0.9055331324,66:1.1937267522):0.1460681686):0.08476930882,(64:0.8252158317,65:1.4175813484):0.6645704486):0.1055745461,386:0.7853236382):0.1180878749,70:1.2832504502):0.354894825,67:1.8672769600):0.8170861964):0.00927765093,((((188:1.0546387494,189:0.7222117422):0.2320257447,(196:2.0171250347,(197:0.6952553133,198:0.5740099591):0.7668925715):0.003326487617):0.1521793953,((190:1.9609449476,194:2.2665654861):0.1361347805,192:0.8434603208):0.0272822713):0.328902962,(((((364:0.6802158369,(366:0.9476579214,485:0.5678756083):0.1455742085):0.3922737522,503:1.4135140949):0.3099062789,408:1.9463488026):0.5042276334,((365:0.8901934334,506:1.5158037674):0.1763781325,486:1.0366525078):1.019789714):0.2325326216,727:2.3107435471):0.2741869954):0.1314277915):0.04717015408,((218:2.8936599994,219:2.0568573576):0.4537571657,((222:1.9416766942,(((441:0.6996195461,442:0.7201072121):0.3606750143,444:0.7686794263):0.2520025749,445:0.9917848897):0.8961794193):0.07497013089,(511:0.7646460041,512:0.7802969969):1.053371286):0.3465072697):0.6969905157):0.0667304445):0.03782931829,416:1.8891597476):0.03338294774):0.02769656016,(((((51:1.9427806880,55:1.4552586614):0.1261030382,430:2.3974116959):0.09875520129,(56:1.3327131148,554:2.0751592549):0.09582318013):0.1477131388,620:1.5761145315):0.06143595463,((((((((255:0.5261177613,431:0.3023590562):0.9899747928,260:1.7868127239):0.2994822465,261:1.4256134919):0.136884206,505:1.9053870950):0.1053351378,(263:1.3425471969,(264:0.6432696687,((271:0.1393122417,272:0.1673972398):0.3682256015,273:0.4717427208):0.2500239809):0.3983869216):0.5752749706):0.06795218478,(266:0.9761572390,269:1.2755150159):1.412779736):0.1106822851,((276:1.1106689864,((277:0.5574260293,279:0.6142952735):1.121155143,281:2.2433608501):0.1677691843):0.1959300233,((282:1.2105782887,(543:0.7777082863,548:0.9974013152):0.278394115):0.2751390246,(283:1.1281800637,284:1.1418816385):0.9666567121):0.3406082298):0.3509676508):0.1878118669,432:2.2446931094):0.1587352563):0.09479208937):0.03602547373,14:2.1927098514):0.06513414238,((((((16:1.1581327435,((((199:0.1776262462,200:0.0000026068):0.3127417802,203:0.2080341872):0.2440448153,204:0.3757893441):0.6392725277,((206:0.4805913855,((209:0.2137796599,212:0.1831953534):0.4995188687,(211:0.2145882674,(214:0.0090302733,215:0.0008661799):0.3936089979):0.1593921159):0.1104191245):0.155708089,208:0.9009941187):0.2757485002):0.1641714878):0.07943844365,(639:1.7809380553,643:0.9130482819):0.5146136334):0.1351379818,((396:1.4628259947,((440:1.1167138797,605:1.5814276992):0.06773554906,(539:0.5485794231,542:1.4826362521):0.6307949727):0.02949705888):2.804575645e-06,((((409:1.6768677257,637:1.4785178225):0.03013554409,565:1.1928079151):0.1294921045,(635:1.4217535682,636:1.2054891001):0.4035249768):0.1423271147,((568:1.1344979112,(589:1.2060002338,631:1.4646749911):0.2339460734):0.1090837447,590:1.6920704188):0.03916967017):0.1438105946):0.04427325284):0.0588079472,((((((((21:0.9118693356,22:0.7060373233):0.09042151947,((((37:0.6227686382,596:0.2595672762):0.1634423938,39:0.4299795161):0.1438920937,40:0.3730535031):0.4248179481,610:1.0047916839):0.1227688229):0.04352503945,(29:0.8214559281,(379:1.0119794146,591:0.6394333591):0.1598787889):0.06171799499):0.1384775918,(42:0.3448321134,601:0.6460292396):0.07415783377):0.03250189624,((25:0.9736785937,582:0.5841301420):0.3057795341,((((44:0.3170352905,603:0.4900279721):0.03770364333,615:0.8803590135):0.07593388628,((371:1.2266842339,612:0.4899168769):0.3833875213,613:0.9781389186):0.08532438139):0.03433010569,(556:0.3143853244,572:1.3021674152):0.1815946023):0.05190575724):0.08734552342):0.1196109869,169:0.6947805674):0.04336086476,((((23:1.5081765806,(36:1.0341124890,61:1.8530903348):0.5111371211):2.156456009e-06,594:1.4265509218):0.0445502051,(577:1.0665640620,(585:0.6296128694,586:0.7867663230):0.4131342446):0.3577135519):0.1016076492,(((27:1.2712609277,98:0.9996360202):0.2921435405,35:0.8904978467):0.1619280249,((573:1.9043090118,581:0.9710285270):0.2511770579,608:0.7258310656):0.102375973):0.08668305355):0.08582143492):0.04643549958,(46:0.7243654661,(((622:0.2236549392,623:1.0891944117):0.3275653999,(626:0.8845199853,628:1.8060236925):0.367770808):0.1704731489,625:0.4834464872):0.06172084335):0.2603083736):0.1265559935):0.04028297397,((49:1.0107600200,195:0.9686782601):0.3662486985,(((183:0.6383976102,(184:0.0432775861,186:0.0203963347):0.6343190419):0.6566771865,436:1.4270981111):0.1886226667,358:1.1435600499):0.02698778267):0.16678434):0.06204104227,(((19:2.0454025969,(201:1.2161735193,(529:1.1977986853,531:1.2244756374):0.1140167612):0.1262575953):0.08267145983,((((54:1.5874762717,595:1.1162225420):0.3236570603,400:1.2065519488):0.08808299564,377:1.4731631867):0.08069912808,57:1.3535250621):0.07579932605):0.1923656667,(((30:0.7235631960,32:1.2183168192):0.2966148137,(((33:0.3375967048,217:0.3329273899):0.9486979215,369:1.2349586514):0.2813427268,(381:0.4394880085,383:0.6286707781):0.7373593335):0.1723477626):0.01250667639,(((((((((73:0.6111948081,75:0.5473524823):0.1531309523,76:0.5774423666):0.9530793848,77:1.3696022126):0.2880515352,((((91:0.8778388568,463:1.3671368445):0.5860827698,(466:2.2026553141,467:1.4163858761):0.1679481617):0.1526128338,((93:1.3687403127,95:1.5508532300):0.165582745,96:2.1301366567):0.05347258807):2.902794172e-06,461:1.1970963671):0.1209658558):0.09542940716,(((((79:0.4108721802,(81:0.5816760727,(85:0.6019027747,87:0.9686717099):0.2065288563):0.1065345692):0.08630007213,423:1.0366700248):0.2102811374,(89:1.1891809786,448:0.6615226923):0.1719535886):0.2691994498,((454:0.7830592258,456:0.8988843388):0.3436582032,458:1.7673198581):0.2615540261):0.1707369411,(426:1.4593229703,(429:1.1641788186,521:1.4691003614):0.05947982494):0.1565660081):0.1529102089):0.05545021525,((((80:0.7531462521,421:0.8782138851):0.3866071587,(82:0.6285077703,453:0.7641660623):0.5806800404):0.08233020396,90:1.6897927597):0.3755794908,(428:1.3780984975,519:1.2974381056):0.3773582648):0.05956833834):0.09714903429,(((99:0.5435789398,100:1.3667703811):0.3944794911,101:0.6417236064):0.6720619035,(((162:0.5565803877,280:0.3625674077):0.2475010488,(166:0.7147676250,167:0.7272626941):0.1241107903):0.2196720522,446:0.6241660268):0.7057737935):0.1888113133):0.1064102763,((((((102:0.7726538751,103:0.7185108752):0.01743550117,469:0.6978474308):0.0664068094,(105:0.2071501157,107:0.6246398388):0.4014170094):0.1862213099,450:1.0431005955):0.0299996353,((115:0.9197597815,((119:0.3316424323,122:0.4808225108):0.197818359,451:0.9348695649):0.1294875797):0.2120624265,118:1.3308214623):0.121791082):0.06447233108,(110:1.3096870746,((113:1.7287391874,(474:0.4612243284,478:0.9200060136):0.1004937379):0.1188812845,((((((126:0.2838007098,160:0.2471621229):0.06015451079,((127:0.3092606577,129:0.1195020632):0.06499534446,((130:0.1860028544,(((132:1.1712299842,133:0.1357878120):0.0256140013,(135:0.9732852609,137:0.1763613518):0.08505110434):0.01697728639,447:0.4687202417):0.0816757597):0.05539334855,((((136:0.4020836313,(141:0.3638759283,((142:0.4279814864,147:0.0676073440):0.1018951415,154:0.7747031891):0.03754080773):0.2449214126):0.09696248685,139:0.3448554884):0.7843535688,515:0.2493016381):0.1117227837,(((140:0.3550740978,516:0.2580898008):0.3156945136,((((143:0.3710759763,(146:0.3526678159,148:0.8672510940):0.1410253035):0.1275312533,159:0.3774937811):0.07866930236,(((150:0.3778228448,152:0.3111406334):0.1786529422,156:0.5117099400):0.2777027188,157:0.4067869513):0.3227064626):0.2933821357,517:0.6239627471):0.04647703096):0.05154529802,(((((144:1.4756124363,151:0.1789460760):0.06890134352,155:0.2532449594):0.09030794428,153:0.2270124909):0.06437716826,145:0.1899894648):0.04787623064,149:0.6251111707):0.08411332809):0.0625176737):0.03825186466):0.03831896825):0.04566410899):0.03454338562,161:0.5151464788):0.1126930726,473:0.2521449473):0.0856809996,164:1.1369603313):0.1204239391,472:0.6023695337):0.2073141073):0.1632174758):0.06386907339):0.1007043742):0.04716432719,114:1.5590811095):0.1292688409):0.04669445571):0.1105708315):0.05357207112):0.1317769654):0.3034743538,((805:3.1668215254,(838:1.0956823795,839:1.0732046818):0.8176454633):0.1678233077,807:2.3883287259):0.2529414154):0.5501790429,854:1.0050262999):0.1787423676,859:0.5503736526):0.1152320551,866:0.7972524492):0.1724923588,827:0.4809044203):0.1417566697,(((8:0.3045984264,(842:0.2491075703,847:0.3232353579):0.1014543243):0.03977842242,849:0.5312797575):0.1093157024,857:1.1714056344):0.08529723807):0.1255698,((((3:0.0271708730,831:0.0235022448):0.1156440634,837:0.1024423809):0.09407087626,830:0.2045951407):0.1104128702,((5:0.0609960006,835:0.0566007213):0.07874248423,829:0.1096034287):0.08637984101):0.059453167);
 08: -413748.831801 (0:0.1801859749,((((((((((((((((((((1:0.1744014974,(2:0.0209490610,834:0.0211318627):0.07441985034):0.1755807205,828:0.4767331313):0.136550955,824:0.4324840601):0.05033646368,844:0.4676952825):0.07553080038,7:0.2177352398):0.1056658912,822:0.3718045210):0.2660338527,858:0.6925419082):0.06342347781,855:0.7689698380):0.1145715958,863:0.7452543357):0.2272230662,(804:2.0921035465,841:1.6344937375):0.3658323557):0.1852025692,(((((((730:0.2796061268,731:0.3399778268):0.4550092462,746:0.4805615280):0.3642013266,743:0.7847315442):0.3216908942,736:0.8200883935):0.2770569498,792:1.1520528074):0.1725002707,(((((752:0.4550299781,754:0.3761277990):0.207463827,819:1.0726211558):0.2105320065,793:0.7749701534):0.4934816098,767:2.1529623507):0.3588975425,((759:1.1852709594,811:0.9100885973):0.5218128222,776:1.0819976509):0.1542352412):0.1924450116):0.04561034526,((765:1.2933802713,(781:0.9149204081,784:0.9678641481):0.2687103897):0.1090499885,770:2.1197513231):0.1434288772):0.3390354537):0.2402413192,796:1.3977593969):0.07609094831,((((((((732:0.3308543556,734:0.3875885821):0.2795295777,747:0.6042796786):0.2775583775,740:0.6343853763):0.2743059269,737:0.7370759163):0.1562530006,((((750:1.1156268557,(771:0.5791715280,774:1.0322507670):0.1720074988):0.06676184012,(760:0.8476140689,763:1.0011896629):0.2495201029):0.09547825807,(779:0.3493621208,788:0.5533849731):0.4013277568):0.04266171687,790:0.5837261178):0.1397700027):0.1997927881,(766:1.9102089115,818:1.1702058296):0.4869945141):0.667600009,(((733:1.3064491365,745:1.1734576950):0.2246738327,742:1.2470067988):0.7777537586,((753:2.6744654188,789:1.1963202411):0.2143539477,((757:0.9322082747,812:0.5884203442):1.522951267,((773:1.8337801195,(780:0.7670479140,786:1.0232822507):0.4754302944):0.1533930037,778:1.6346627376):0.1266807304):0.1898436167):0.1017610065):0.2999337029):0.235706804,((799:0.9005537023,813:0.8876519222):0.1990292349,814:0.7622821421):0.2942561916):0.02857992087):0.09945165719,(((((((((((((((((((((((((((4:0.0214947899,836:0.0291588837):0.1650509504,(6:0.0231985743,833:0.1532743224):0.2263371634):0.1122356257,(9:0.3939777325,((843:0.2459704925,848:0.4875156182):0.2008825556,850:0.3525776806):0.05259305877):0.1788592021):0.07794964961,821:0.3810398546):0.07704667254,825:0.4402395263):0.1591658465,(840:1.0338351621,853:0.4160535899):0.1010842016):0.07866916143,861:0.6124180551):0.0855293492,864:0.7495940836):0.1503743098,(((797:0.8483596039,800:0.4554514888):0.06154376042,802:0.7671671591):0.15378848,((803:0.8171223302,815:0.6851266624):0.358203512,817:0.6238388911):0.06089756386):0.09174323859):0.07658411079,((((((644:1.4098520860,691:1.2841137340):0.2048874376,687:0.9228105942):0.04161077107,649:0.6581067553):0.09913712808,690:1.1237113056):0.07873748635,((((663:0.5474343069,(667:1.3088403742,710:0.6477326194):0.1690029416):0.06053737452,((664:0.9506956489,706:0.8759424029):0.1247769434,713:1.0999272916):0.1423123503):0.09929869401,700:1.3123132300):0.1427728405,((674:0.6372707126,722:1.2388165757):0.1502511904,697:0.9941672048):0.07699195928):0.1206930589):0.3260200344,726:0.8990528854):0.2089814874):0.07582405809,((((((729:0.5072991785,748:0.5038647780):0.05966843272,744:0.4820351936):0.2208820854,(739:0.6217262470,808:0.7620958470):0.1830952766):0.1131057002,(((((755:0.4307810954,820:0.5638807528):0.2020607732,794:0.5572400240):0.2230567174,768:0.9428183737):0.3047996725,(756:0.6110895898,758:0.7438166987):0.2241823732):0.167465774,(((762:0.3809539132,764:0.8434847632):0.348609315,(783:0.4932696378,785:0.9559757978):0.1697620485):0.1380418268,(772:0.7909675398,775:0.5764244654):0.116061422):0.05097984665):0.1008318186):0.09419215966,749:1.0372156660):0.2199031969,806:0.9390329738):0.06456240277):0.1214561489,(26:0.6750073973,(28:0.4122002308,97:0.6553461169):0.2103170583):0.6452717781):0.09103340037,(13:0.8195695728,(20:1.0735945542,187:1.4309337140):0.254042488):0.2588087661):0.05569498331,((((((41:0.8151259504,597:0.4956456277):0.2428713935,592:0.6980387687):0.1638081988,(((599:0.4787881885,602:0.4566281966):0.2759516588,606:0.8210772204):0.1021637224,((604:0.6284435869,609:0.6199529052):0.1088552507,614:0.5587668671):0.1876217907):0.1357163093):0.06012342465,((((45:0.8641134453,617:0.4125308958):0.2198589859,(618:0.7151617780,634:0.6764543846):0.07978582307):0.1062068831,(621:0.8324160305,(629:0.5315422904,633:0.9608512140):0.2600676405):0.06958520263):0.1747626365,559:1.1663114057):0.06431022432):0.04526807587,(((((50:1.4025456056,579:0.6001993712):0.09059118785,588:0.9343927120):0.08628283274,(576:0.7091625838,583:0.4771489703):0.2854398402):0.09821644478,((173:0.7579921635,181:0.5684117937):0.3590595405,393:0.8302939468):2.175025785e-06):0.1003852483,((168:0.4031019843,392:0.7638007732):0.4754625638,(202:0.8584719138,((205:0.2578144843,479:0.6048698571):0.1221867492,207:0.2735784692):0.1919929875):0.2888218114):0.1063880869):0.07639026342):0.03786344693,((((((((((72:0.2788911486,78:0.4508641916):0.09870610369,74:0.2504154213):0.6579546486,((94:0.6435083485,468:1.0409661478):0.2146102411,((462:0.7669895677,465:0.4559878050):0.08461349924,464:0.5858906988):0.227673808):0.1508146375):0.0676788249,((((((83:0.3441593231,86:0.3325273307):0.1297326523,(420:0.4563563552,422:0.4836597798):0.05000278951):0.09611368631,(88:0.3905382130,449:0.4004833921):0.3115292136):0.1095941164,427:1.1445133823):0.1166081385,((455:0.2353353981,457:0.4329240123):0.08396841397,459:0.5424275961):0.1659048025):0.1151947291,460:1.0822959907):0.08077850736):0.04580135679,520:1.2954361790):0.07847294616,((121:0.5831279999,((((128:0.5118597172,(((131:0.5273719631,138:0.6248601373):0.6404881831,(163:0.2952011471,165:0.4440749337):0.09231229504):0.04229846116,514:0.2901852054):0.0461951923):0.03411851078,471:0.3560175199):0.06942239271,158:0.5821511815):0.09213374914,(475:0.5532968618,476:0.5474567607):0.2082434442):0.05930806204):0.08402364535,387:1.3567004731):0.03156981384):0.09354085029,470:1.1142371157):0.02734053858,(106:0.6604914149,502:0.5797539026):0.3371653395):0.1354950557,((104:1.7241297247,359:1.3706764655):0.1236171087,((191:0.5189666686,193:0.4029567115):0.5847810672,530:1.1245599551):0.1535301333):0.1034153754):0.06229931429,(((((((360:1.3627978183,402:1.1200853786):0.9706549055,(363:1.8150963983,(504:1.2974502134,508:1.3929524362):0.2543600515):0.1274746708):0.3369334851,370:1.2104281690):0.06910190474,541:1.6647348524):0.004351160699,(407:1.5949009821,410:0.7333193450):0.2152343761):0.07912900833,(((((((((361:0.3846344331,532:0.8217896008):0.06849414602,403:0.9785658721):0.1284242753,535:0.6462318361):0.06058484477,(406:0.5310164265,533:0.4710633374):0.181598306):0.1213486561,534:0.5818692459):0.05589763585,404:0.4443129085):0.1357721572,405:0.4861825572):0.1931125998,362:1.8485251961):0.2215911493,(367:0.3546118149,509:0.4474508583):0.2812601061):0.1400864455):0.08009253599,(372:0.9827775968,(382:0.4322117938,385:0.4736392573):0.3498162389):0.2555271384):0.08237117629):0.07773573395):0.05285620143):0.08907858667,((((224:1.2513216437,((225:1.1561088622,((((226:1.1161290868,537:0.8151108347):0.1940977366,480:0.5470938356):0.07212805514,(227:0.3686623834,228:0.3325817312):0.282385768):0.1442247696,((487:0.7826061799,538:0.9130123207):0.1645529905,489:0.6984587946):0.05826403455):0.1485821852):0.09121807036,(229:0.7492489441,438:1.0348063912):0.1659509948):0.03970012191):0.1600606758,536:0.9319566638):0.06086584552,(230:1.5341700596,((((((231:0.3781634169,249:0.4935711616):0.05638506585,(491:0.7277774812,493:0.4586356328):0.07012237194):0.1083019454,(((232:1.3605554062,251:0.6610109837):0.1205218887,433:0.5642229717):0.05644245876,(233:0.4119895585,(((235:0.6096646205,236:0.3697218966):0.1686441778,239:0.6972538523):0.08148808067,(((242:0.4768790951,244:0.6046160924):0.2971283084,494:0.4215808893):0.1917237859,((245:0.3938258003,247:0.4599749997):0.09972794514,250:0.4650299956):0.2003894367):0.06186072176):0.03859718612):0.0659600133):0.05084443262):0.08405610119,(((((234:0.7726043021,246:0.2665154177):0.3546775735,241:0.7309741095):0.1234162449,237:0.6179499640):0.07923759622,243:1.0336573397):0.1073367215,(240:0.6103601297,(248:0.3712384939,(490:0.4418811101,492:0.3731693510):0.2125037362):0.1061886792):0.1520905507):0.1746369048):0.1886302936,397:0.7599155859):0.2016927428,252:1.1287617909):0.0632637093):0.08991084923):0.2815867748,380:1.0883584391):0.1364371046):0.04163163345,(((((69:0.5455024254,71:0.5975658821):0.31240187,452:0.7255375447):0.4725199943,(376:0.8773673630,574:1.9737262566):0.1857517087):0.1244671318,368:1.4899388407):0.1209042607,(((254:0.6508330875,(((257:0.4753962065,262:0.3543914169):0.1776101125,267:0.7952208262):0.1981373943,(274:1.4099854701,546:1.4180138915):0.1591998161):0.1157710949):0.1477328503,550:1.6054741682):0.2333223397,((((287:0.8883364604,290:1.6663099706):0.2362282877,638:0.9969094216):0.1451196846,((((((314:0.5040445747,((316:0.2953484632,(318:0.4236627250,525:0.2500725396):0.3341911892):0.05422817691,527:1.1618374021):0.06394623856):0.1062966085,320:0.8678286993):0.07638898864,(330:0.3420605222,(331:0.4243395257,(333:0.5317521999,(335:0.3659275228,337:0.2479817627):0.1400180591):0.1076914797):0.08141938252):0.586625232):0.1273012657,(((324:0.6514324725,342:1.4109084954):0.175602271,344:0.3478298761):0.08172065261,339:0.7279233918):0.02243203044):0.142658753,(((346:0.6383210342,(350:0.4803559749,434:0.3477012137):0.1063340733):0.1702204153,353:0.9000607425):0.264318401,((495:1.3055162832,523:0.9390339773):0.03504030403,551:1.1966797457):0.09146622265):0.09361207798):0.08070128622,496:0.9577335922):0.06527692007):0.1013249609,((300:0.3831361954,301:0.3563573230):0.5732610579,309:0.7088806705):1.354304131):0.08463120959):0.0781301284):0.04341023775):0.05340374648,(((((216:1.1441048799,513:0.9032206802):0.3106792966,510:0.8816600772):0.2841859062,223:1.0254377094):0.122520392,(220:0.8038605349,(443:0.4382858091,518:0.2832136584):0.5448436186):0.3888170462):0.1747200492,564:1.3154349881):0.1905326534):0.07461947758,(288:1.5221376849,488:1.5818474845):0.3760926872):0.09450592038,((31:1.2030351294,567:1.0770422529):0.1873124671,641:1.2643587454):0.1769836986):0.4060116059,544:1.9625528427):0.1408684192,58:1.8127173829):0.05702727722,((((((((15:2.0776822981,18:0.9940429004):0.2145675903,578:1.5169479110):0.2694615485,52:1.7402702766):0.1315409804,43:1.0468362715):0.1326718414,((24:0.7996897232,557:0.7216549088):0.6250330268,561:1.4071438129):0.7499093508):0.1069759029,(((170:1.0499959996,390:0.8349927104):0.4283487357,(354:2.0228820653,(624:1.3731120420,627:1.1533165326):0.5969845616):0.1929495758):0.1539057128,(((185:1.0425913918,425:2.0893777203):0.4698661514,(569:1.4348911777,642:1.5310168889):0.4187639623):0.09930033066,374:1.7127353756):0.2132110742):0.06058125343):0.07768353479,((((((108:1.6505242155,(((116:0.8512635007,((120:0.3868541062,125:0.2282565925):0.2005773728,389:1.5894523584):0.3566129698):0.1436551357,123:0.8607321619):0.1380618106,117:0.9262628196):0.2022329866):0.4528200753,(238:2.3151815463,528:1.3153989543):0.4279234914):0.06329335825,415:1.4030352672):0.1887738982,((345:1.1518378069,500:2.9252377245):0.2196310422,481:1.3375133320):0.6068623852):0.1565971071,(((((258:1.3007916231,439:0.4593709550):0.2594707924,259:0.6696930794):0.2381974448,265:0.8998044847):0.1790805246,275:1.0719717250):0.1142577707,549:1.3448537411):0.3433154497):0.04189710802,((((378:1.2010619683,522:1.3330305665):0.1583695886,411:1.6596245788):0.1487804383,(437:1.2661154332,540:1.3198416687):0.4025654708):0.2161865962,566:2.1046616459):0.1581616065):0.06348169826):0.06101781954,((285:1.6610647102,((((395:1.5772081078,(((((((735:1.0968892815,810:1.0959377789):0.6628757696,741:1.4484794169):0.4763262532,791:1.0015669439):0.1722212087,(782:1.0927452756,787:1.6911417532):0.5215494604):0.04835167607,(769:1.1344092542,777:1.3963696237):0.1741054027):0.1997368392,(751:1.5680861671,801:2.0570183555):0.3234681808):0.1304878117,(((((823:0.6080763842,826:1.3194984049):0.08063254597,(832:0.6535796227,851:0.7767080337):0.1081818853):0.2178768676,(845:0.7196019044,846:1.2440218895):0.8147290084):0.2720024404,(852:0.8731821291,(856:0.9626398538,865:1.4517987826):0.3133157375):0.1289781971):0.1930777221,860:1.2388352903):0.2890437421):0.2710696812):0.1699219717,563:1.7996992480):0.08872830941,((587:1.5566611587,611:1.2034248962):0.2199463818,607:1.0442418706):0.144081735):0.06690901693,584:1.0595761516):0.01414768816):0.1026626067,373:1.5279994919):0.09610435161):0.1583478156):0.231076495,((((((645:1.7293470931,723:1.8480105437):0.3328355475,676:1.5097188325):0.05869360503,(698:1.1691427273,725:1.5366527754):0.1904515896):0.3109147953,((((((652:0.2972664233,653:0.2780679092):0.7667483057,(655:0.4109285113,656:0.2152281876):0.4290937345):0.3874038738,660:0.9752455969):0.06974417667,702:0.9397547997):0.1327110354,(659:1.3690209833,703:0.9624565231):0.1043605511):0.267511805,((673:0.3322883906,675:0.5772746876):0.8439147985,(714:0.9179277482,717:0.5601922179):0.2178676888):0.1170847395):0.07685344696):0.1684744613,((((((647:1.1422817853,686:1.0863951115):0.9123770671,(681:0.4323945436,688:0.4978928721):1.381264701):0.342569327,692:1.6995013509):0.2155543657,648:1.3747140642):0.1119917507,(651:1.7396609249,685:1.2392435562):0.4800616121):0.09502597616,((678:1.5078388236,(718:1.0637831860,719:0.3442061580):0.6238585443):0.1696671731,((680:1.5766299720,689:1.7189346690):0.2140632346,682:1.3508954833):0.2110304917):0.03566460305):0.1086934096):0.2078036991,(((658:2.5566377356,(661:1.6417089878,709:1.5549154363):0.09124234751):0.0677756742,(((668:1.2161296242,669:1.7278069894):0.1395235978,672:2.4350401626):0.3032185284,712:2.0678875946):0.05285118622):0.1046673176,(666:2.2033768365,(707:1.3169774331,708:1.8895097786):0.4038006144):0.2534895495):0.1461086424):0.2815938788):0.0207763131,(((((((10:3.1287961427,646:2.1895117353):0.06557595399,(650:2.3721068636,(((((((654:1.0680938563,657:0.7100040663):0.9183647468,699:0.6812467335):0.5098068678,(((662:0.7005138920,711:1.7733987263):0.1251245975,704:0.8228987230):0.3030549709,694:3.0682767345):0.1744507137):0.2607549828,693:1.4321928264):0.09716220552,671:1.1201004715):0.08572373127,(677:0.8155048417,(696:2.2715143458,720:0.5775054014):0.2267974282):0.1000227972):0.09153606153,715:1.0540606106):0.1331135115):0.1661195428):0.08033254051,683:2.1406131382):0.3649532639,((600:2.6768006078,630:1.2562837713):2.407791643e-06,679:1.8208122258):0.1326953576):0.230450082,((253:0.8870656583,414:1.8098838836):0.4247933014,507:2.3893377755):0.2908137983):0.07517098439,(112:0.7427777684,417:0.9944664509):1.269864681):0.0515120415,((((((((((((((((((((((11:1.1498816950,701:0.6774086471):0.5137791242,(670:0.8094250821,716:0.4831969092):0.1059338181):0.06099974539,721:0.7145214854):0.06245408906,695:1.5259039704):0.1092944783,724:1.1300609342):0.0842611167,(665:0.8042057103,705:0.5711939998):0.5186442638):0.3272827893,((795:1.1269357514,(798:1.1380504013,816:0.5982278036):0.1435713214):0.07701471198,862:0.9129868416):0.1701821025):0.08865320335,(684:1.7625318931,((728:0.7836376545,761:1.1567616516):0.2555897517,(738:0.8074427111,809:1.5576278938):0.1830341412):0.2813719266):0.1187710494):0.08693154026,(34:1.1652036301,48:1.3438507470):0.4324774082):0.06143904637,53:1.0988691655):0.06291083533,(412:1.5080124421,562:2.0706487654):0.1281723422):0.1299045323,(((((((38:0.4320090951,598:0.6066795071):0.1964746834,571:0.8576711824):0.1633630532,((375:1.1773705672,616:0.6443133351):0.1780909384,593:1.5144187984):0.1710403971):0.05160656615,(558:0.7371351793,560:0.7251905421):0.4593677435):0.03358635451,580:0.9512708994):0.08509333055,(47:0.5223153409,619:0.8037214877):0.3398319379):0.08883797318,391:1.0410573288):0.07876496602):0.06011288327,(((171:0.9933760671,175:0.4886953703):0.6325766271,182:0.7763028104):0.2505333268,((210:1.3838279431,570:0.9815982163):0.4565106763,632:2.1212916547):0.1645699865):0.1413217929):0.05448653056,(((((60:0.4444304362,68:0.7529467175):0.7079431642,((291:0.7637048593,295:1.0381194478):0.8803919516,384:1.2682816746):0.05553972846):0.04371893805,394:1.1213634061):0.02694134633,(((84:0.9624906492,92:1.0851666171):0.3581238152,((((109:0.9350222831,134:0.7963290738):0.1949520271,477:1.0026510123):0.183235643,124:1.1511626564):0.117370287,213:2.1545741799):0.2007510577):0.05010419719,388:2.0337615219):0.2965459737):0.02026706277,(((256:1.0504854778,(268:0.6379702009,270:0.6187982548):0.8908195689):0.1267153152,545:0.7643006987):0.1332731109,278:0.9143444910):0.2303536704):0.1019115827):0.09787566639,(((348:0.8065799619,355:0.9464808734):1.386056721,401:1.2105439979):0.180584917,640:1.7362633056):0.1443397246):0.09117764155,575:1.7318021000):0.6370257025,555:2.0482930424):0.4132801354,413:2.3496555245):0.173911941,((((((59:0.7703947891,63:0.9093818465):0.2284644878,(62:0.9125369322,66:1.2065278128):0.1472824691):0.08224252224,(64:0.8295053681,65:1.4308043035):0.6674203032):0.1094025191,386:0.7884656805):0.1162050075,70:1.2961073129):0.3660164461,67:1.8751774944):0.817502345):0.01646723956,(((((188:1.0509460231,189:0.7259206356):0.2326781079,(196:2.0440991130,(197:0.7037936385,198:0.5703040120):0.7729007298):2.431497571e-06):0.1337761246,(190:2.0860236655,192:0.7720432237):0.07245895897):0.2131561897,194:2.3613882079):0.1661604211,(((((364:0.6878265894,(366:0.9534218329,485:0.5723027581):0.1445605056):0.3978502974,503:1.4204847484):0.2947000361,408:1.9581609178):0.5187747741,((365:0.8928911270,506:1.5348718234):0.171563239,486:1.0456483544):1.034475485):0.2205439338,727:2.3156698455):0.2704295364):0.1335385622):0.04570380252,((218:2.9241915470,219:2.0755518036):0.4522751777,((222:1.9546702379,(((441:0.7005138752,442:0.7280524929):0.3646007048,444:0.7727433162):0.2539801885,445:1.0050084439):0.9023668439):0.07638700657,(511:0.7682983929,512:0.7841804061):1.059320104):0.354716043):0.7081276629):0.06795408148,(((12:2.3698430726,(((172:0.3942690850,424:0.5932780997):0.5503911,(174:0.7870993775,((176:0.4016026220,180:0.5793483614):0.1656694535,499:0.5039204115):0.1031735216):0.182434167):0.151393444,((177:0.4922424941,178:0.9861530820):0.2117553263,179:0.9767050235):0.1049402739):0.754312123):0.1912929566,(((289:0.6704234167,498:0.6148537690):0.3529669717,497:0.6007867894):1.015073762,524:2.0433794384):0.2980321561):0.1920990706,(((((((((17:3.2860982358,(321:0.5667908797,322:1.0242925261):0.2650102546):0.2525936662,323:1.3841568837):0.2027900907,((221:0.9498925043,(((317:0.2461181434,319:0.7737161014):0.8586529205,526:0.8524773952):0.1222740316,501:0.8612082700):0.06602169035):0.0903936407,315:0.8832589184):0.3969597157):0.1615195907,484:2.5862718934):0.1526655984,343:1.9639948862):0.08129633655,(((296:2.0598953345,((((((((((297:0.6089726381,(298:0.0846034825,299:0.1606977527):0.2233943081):0.09751904319,419:0.4826399517):0.07807674425,(302:0.0866280647,303:0.1628100870):0.470783042):0.1738479887,(304:0.3928024202,(305:0.5012723487,547:0.3509175088):0.1140463174):0.1153004435):0.09439813393,(307:0.6852643384,308:0.5106882353):0.1142324391):0.05309821135,311:0.4315870305):0.05607343991,306:1.0903230989):0.07155614314,(313:0.8485511621,435:0.8869524852):0.2655320249):0.06613369779,312:0.6673095211):0.17698038,310:1.0773183363):0.2804672756):0.3844627441,(((326:0.9431326050,552:1.6900220400):0.3842234224,398:1.4221968530):0.3850883977,(((328:1.0540885723,334:0.5437298736):0.1636479828,336:0.5179281665):0.3850088083,(329:0.3874016039,332:0.8653984714):0.6488189264):0.3622842524):0.0594664797):0.03908172591,((338:0.6573365890,340:0.5795423383):0.1738817186,341:1.0622413124):0.9170034792):0.1256815771):0.05494905797,(((((347:0.6913680038,351:0.4868374512):0.1887250304,349:1.4816714491):0.3647268359,357:1.2050842747):0.2018852735,352:1.2161560667):0.7380521318,356:2.5613686630):0.429188308):0.07894284242,(292:0.8407761337,(293:0.6109165958,294:0.2424365717):0.2414924372):1.865069396):0.07740836601,((((111:1.2345497351,418:0.6556793747):1.128251839,483:1.9940892216):0.3340554787,(((325:0.9729848343,399:0.2304675167):0.1660118614,482:0.4063316186):1.827341553,(327:1.5528657263,553:1.4088683945):0.2322700318):0.3243797766):0.0784029974,286:2.3287453397):0.04461858411):0.02527561097):0.07202231422):0.01371343776):0.06066071714):0.02675669135,((((((51:1.9605124157,55:1.4494519313):0.1208787759,430:2.4234129941):0.1018623277,56:1.4291169516):0.1452975561,(554:1.8629535602,620:1.1153435785):0.4728504523):0.0709881571,((((((((255:0.5279989001,431:0.3051015264):1.001325951,260:1.7977381650):0.2996891868,261:1.4401643555):0.1353360662,505:1.9215753468):0.1058146132,(263:1.3513006145,(264:0.6488799640,((271:0.1396796184,272:0.1686540823):0.3700583143,273:0.4754490027):0.2514553505):0.3995943621):0.5770175383):0.06834076904,(266:0.9912506745,269:1.2789076215):1.419477883):0.1117307247,((276:1.1184143155,((277:0.5564422359,279:0.6225578037):1.128173563,281:2.2808766711):0.1712590334):0.1977575182,((282:1.2245317440,(543:0.7806398964,548:1.0030808220):0.2790978671):0.2771433775,(283:1.1366551473,284:1.1574577101):0.9843132059):0.3429849801):0.3509409178):0.1801491515,432:2.2596929323):0.167459234):0.04345310584,416:1.8768297765):0.05016904219):0.04866269225,14:2.2042026386):0.05219313884,(((((((16:1.1616614159,((((199:0.1786824142,200:0.0000028799):0.3159647762,203:0.2083876208):0.2479113955,204:0.3744957279):0.6422494457,((206:0.4852347262,((209:0.2141027757,212:0.1843405261):0.5029550767,(211:0.2155433446,(214:0.0091856655,215:0.0007805947):0.3950094621):0.1592918864):0.1136594776):0.1514086578,208:0.9066083698):0.2781000849):0.1595074745):0.09798232013,(639:1.7678181513,643:0.9357726583):0.5030666626):0.07520452442,440:1.1909875373):0.05560718164,(396:1.4612486895,(((((409:1.6876479182,637:1.5003666731):0.02480657162,565:1.1993736932):0.1294243093,(635:1.4439824400,636:1.2171106787):0.4073786733):0.1403188053,((568:1.1526278759,(589:1.2184264803,631:1.4685730512):0.2446323291):0.108305868,590:1.7143141637):0.04007685579):0.1224285202,((539:0.5439221773,542:1.4872117601):0.6047126032,605:1.6234896553):0.03815674245):2.156408626e-06):0.05901958533):0.07025093861,((((((((21:0.9145172869,22:0.7142851230):0.08899121845,((((37:0.6285508764,596:0.2610460140):0.1653022809,39:0.4325023364):0.1452490706,40:0.3742236519):0.4271422569,610:1.0100889964):0.1225667334):0.04495006089,(29:0.8284538563,(379:1.0180810635,591:0.6403253141):0.1628662609):0.06006096945):0.1344483725,(42:0.3480587998,601:0.6508603895):0.07983030026):0.03198617558,((25:0.9798538299,582:0.5858294145):0.3065562844,((((44:0.2676831799,613:0.9734591409):0.09662664442,((371:1.3093024895,612:0.4184319858):0.4641434282,603:0.4441670416):0.08996726033):0.03043280938,615:0.9171515110):0.05691214445,(556:0.3065523084,572:1.3202247234):0.1825090448):0.04033080439):0.0989569911):0.1177584598,169:0.6929678805):0.05024278465,((((23:1.5499426301,(36:1.0438983185,61:1.8492737629):0.5334433375):2.962058536e-06,594:1.4870602303):0.07425570666,(((27:1.2767942044,98:0.9976638378):0.3268376528,35:0.8913720887):0.1459858938,(577:1.0394700002,(585:0.6501410058,586:0.7871778815):0.4455755877):0.3644587537):0.05606466249):0.03725619591,((573:1.9139036431,581:0.9865830281):0.2483298754,608:0.7573440026):0.1343513365):0.0892756434):0.04658304582,(46:0.7280945539,(((622:0.2256196371,623:1.0996479962):0.3300314857,(626:0.8909607741,628:1.8268520675):0.3668540157):0.1714037252,625:0.4877799620):0.06122218366):0.2606486995):0.1197087025):0.03666622698,((49:1.0159585971,195:0.9834322282):0.3610304843,(((183:0.6417677926,(184:0.0436022188,186:0.0202910829):0.640017388):0.6663504794,436:1.4432972346):0.1848799275,358:1.1492918724):0.02808785061):0.1669099759):0.06310929918,(((19:2.0684752980,(201:1.2261583751,(529:1.2128433259,531:1.2353609148):0.1160390607):0.1265080483):0.08283874499,(((54:1.6182225074,595:1.1333146309):0.3226783402,400:1.2243127482):0.1164529271,(57:1.2672537856,377:1.4181613339):0.1228325665):0.1004345957):0.1918277949,(((30:0.7215493412,32:1.2290720121):0.2839308297,(((33:0.3391584992,217:0.3366637949):0.9506477787,369:1.2394887170):0.2862040023,(381:0.4439634006,383:0.6300199831):0.7380835194):0.1591224482):0.03982386807,(((((((((73:0.6265080298,75:0.5387304201):0.166473222,76:0.5629134136):0.9876347211,77:1.3131379449):0.3022018104,(428:1.3801041988,519:1.3091349043):0.3569032893):0.06945795023,(((80:0.7631423061,421:0.8919629039):0.3809943904,(82:0.6217434258,453:0.7788030091):0.5786399258):0.08251973049,90:1.7224644403):0.4007085114):0.03297631514,((((((79:0.4187479036,(81:0.5872662228,(85:0.6068187655,87:0.9748130617):0.2074668776):0.1048662469):0.08766541401,423:1.0433790082):0.2068715417,(89:1.1966079803,448:0.6671196770):0.1728052112):0.2744098061,((454:0.7888141650,456:0.9043816743):0.3484456927,458:1.7783726570):0.2627088992):0.1735059617,(426:1.4751367678,(429:1.1698317950,521:1.4743734385):0.05686102574):0.1620537934):0.1368923,((((91:0.9144714219,463:1.3545786905):0.5836523934,(466:2.2460935149,467:1.4249856018):0.1733519808):0.1078557609,96:2.1716355276):0.04695954366,((93:1.3711065952,95:1.5821480106):0.2052758331,461:1.2053336680):0.003069313787):0.1877172096):0.07436743965):0.1106423837,(((99:0.5523296990,100:1.3702215841):0.3876952784,101:0.6498506911):0.6691082492,(((162:0.5601026589,280:0.3653526831):0.2486353955,(166:0.7187504779,167:0.7312271682):0.1247382039):0.2186043785,446:0.6301508922):0.7095435853):0.1946538672):0.1046853294,(((((102:0.8184478504,(103:0.7014388970,(105:0.2036823279,107:0.6342243461):0.3515682665):0.09196283509):0.008205008425,469:0.7414731270):0.1893477882,450:1.0649710919):0.03090874285,((115:0.9246241675,((119:0.3341885790,122:0.4839051970):0.2042202295,451:0.9414994296):0.1292285979):0.2028029014,118:1.3402586607):0.1291272362):0.06213381898,(110:1.3300475443,((113:1.7388575027,(474:0.4649096709,478:0.9256743864):0.1044119223):0.1162112186,((((((126:0.2849377121,160:0.2492942528):0.06067142498,((127:0.3112484250,129:0.1184538510):0.07492414493,((130:0.1901535905,(((132:1.1745941751,133:0.1378493086):0.02541097947,(135:0.9783176481,137:0.1788008221):0.08153844842):0.01596593246,447:0.4714649247):0.08054361971):0.05196647493,(((((136:0.4015847487,(141:0.3659188528,((142:0.4313349802,147:0.0682176114):0.1029381912,154:0.7799880219):0.03826185739):0.2492902242):0.09505051653,139:0.3522411405):0.7913503726,515:0.2526046929):0.07645001917,(140:0.3799595938,516:0.2427229023):0.3348122404):0.04449844922,(((((143:0.3718734709,(146:0.3518084432,148:0.8747027174):0.1432531247):0.1310448362,159:0.3791798675):0.07823471857,(((150:0.3786491743,152:0.3121362654):0.1772393196,156:0.5152435971):0.2828026843,157:0.4024830163):0.3270008909):0.3096718919,517:0.6186845929):0.06345088321,(((((144:1.4792187748,151:0.1787874723):0.06881594235,155:0.2563028775):0.09036661473,153:0.2268335567):0.06247755508,145:0.1916152755):0.05573157886,149:0.6298430265):0.06553968801):0.06440955858):0.04855953211):0.0392688656):0.04078783928):0.03437949964,161:0.5127608603):0.1180595222,473:0.2529968563):0.08272840778,164:1.1403028025):0.1222869146,472:0.6079758915):0.2064686957):0.1627704763):0.06492245993):0.1014216247):0.04886214572,114:1.5722128183):0.1279093923):0.04528470297):0.1093920624):0.05876381241):0.1318572349):0.3046076955,((805:3.1840876950,(838:1.1078009630,839:1.0739198759):0.8188686783):0.171196244,807:2.4095912300):0.2535904462):0.5525894837,854:1.0177329336):0.1778131086,859:0.5555010452):0.115018124,866:0.8050335345):0.173411387,827:0.4831399436):0.1421243868,(((8:0.3067859546,(842:0.2502616891,847:0.3253133461):0.1018451887):0.04099414697,849:0.5347801126):0.1094664254,857:1.1783634188):0.08689892368):0.1243358508,((((3:0.0272689039,831:0.0236056228):0.1160451067,837:0.1030523386):0.09467180933,830:0.2054406882):0.1110224777,((5:0.0612342217,835:0.0567921829):0.07874046875,829:0.1104809504):0.08691694451):0.06024592924);
 09: -413749.083532 (0:0.1799579282,((((((((((((((((((((1:0.1743204704,(2:0.0209355977,834:0.0211031947):0.07444703507):0.1754559852,828:0.4761252111):0.1364808433,824:0.4318676225):0.0501473459,844:0.4676680805):0.07560627014,7:0.2176976979):0.1061782262,822:0.3699885883):0.2657654143,858:0.6915079906):0.06440417044,855:0.7661612607):0.1140675091,863:0.7455329606):0.2268371079,(804:2.0794552879,841:1.6323635388):0.3643034497):0.1870965872,(((((((730:0.2781214899,731:0.3405988585):0.4535108511,746:0.4799471422):0.3606897211,743:0.7874734819):0.3210648374,736:0.8178130000):0.271618973,792:1.1508949064):0.1722296392,(((((752:0.4542098129,754:0.3742732612):0.2071130859,819:1.0687164478):0.2109226308,793:0.7749831646):0.4939694059,767:2.1445602826):0.3512865248,((759:1.1805122011,811:0.9085100914):0.5196381924,776:1.0833821497):0.1562078581):0.1902666324):0.04805588129,(765:1.3334104331,(770:2.0570125652,(781:0.9186292703,784:0.9620659254):0.255298689):0.08216916172):0.1782135042):0.3327802474):0.2372440373,796:1.3942752094):0.0768399212,((((((((732:0.3299700877,734:0.3881630783):0.2796796111,747:0.6027721775):0.2777884326,740:0.6325112179):0.2732543256,737:0.7362563793):0.1563508703,((((750:1.1140027801,(771:0.5779950813,774:1.0298376761):0.170980705):0.0669094487,(760:0.8448433041,763:0.9978349416):0.2487053254):0.09485748789,(779:0.3492028746,788:0.5523007907):0.4001493571):0.04264472153,790:0.5826598384):0.1393893527):0.1985331494,(766:1.9076094157,818:1.1646950623):0.4870136833):0.6656142467,(((733:1.3050428571,745:1.1678838121):0.2216974696,742:1.2413840271):0.7770450692,((753:2.6655879001,789:1.1930506228):0.2138676678,((757:0.9317927466,812:0.5851898402):1.518814504,((773:1.8291713239,(780:0.7644949175,786:1.0204472665):0.4736239699):0.1508880948,778:1.6303971427):0.1300834951):0.1904599106):0.1011016745):0.2967698821):0.239326088,((799:0.8992123518,813:0.8869512736):0.1997713965,814:0.7586612489):0.292194428):0.02899427585):0.09774641498,((((((((((((((((((((((((((((4:0.0213570544,836:0.0293101837):0.1649447528,(6:0.0232137015,833:0.1532054816):0.2260012924):0.1120466263,(9:0.3938208580,((843:0.2457622840,848:0.4872468005):0.2013806186,850:0.3516182335):0.05297094438):0.1775265644):0.07883692761,821:0.3807829726):0.0768317945,825:0.4407727624):0.1555940533,(840:1.0306745008,853:0.4192536784):0.1017738429):0.07365360697,861:0.6135824470):0.08454467718,864:0.7462611636):0.1538232842,(((797:0.8463335468,800:0.4541311650):0.05891236107,802:0.7739695175):0.1450913693,((803:0.8243005984,815:0.6804499754):0.3595813002,817:0.6296393627):0.06424330052):0.07495853113):0.08806327622,((((((729:0.5165913319,744:0.4809619981):0.05808411238,748:0.5041440878):0.2006297627,(739:0.6137279611,808:0.7697148117):0.1794966892):0.1187232682,(((((755:0.4306722716,820:0.5631506957):0.2016099375,794:0.5582708378):0.2226889213,768:0.9403882167):0.3007645402,(756:0.6164536692,758:0.7377041603):0.2220061877):0.1638362736,(((762:0.3780021529,764:0.8421663033):0.3460230279,(783:0.4911810338,785:0.9593133716):0.1675556584):0.1357706741,(772:0.7828454216,775:0.5815575128):0.1191008998):0.05505476607):0.09978103081):0.1123544744,749:1.0280417218):0.2039386727,806:0.9258035086):0.05837382311):0.09391031042,((((644:1.3615802849,691:1.3243065692):0.2233241233,((649:0.6419127454,687:0.9312497195):0.03650469563,690:1.0799156942):0.09768305596):0.08096238867,((((663:0.5468712721,(667:1.3061082310,710:0.6477135214):0.1710403296):0.06324253959,((664:0.9523380274,706:0.8691104053):0.1254852471,713:1.0998291471):0.1421581703):0.09447205531,700:1.3046063920):0.1291855832,((674:0.6413081828,722:1.2316893119):0.1531181386,697:0.9898927410):0.09021900967):0.136428691):0.2935135925,726:0.9250886129):0.2079865526):0.09341526437,(26:0.6725344286,(28:0.4117439404,97:0.6548374122):0.2128492382):0.643074187):0.0899635058,(13:0.8188291778,(20:1.0604160003,187:1.4357058889):0.2514033439):0.2644386739):0.05253608679,((((((41:0.8846092595,592:0.5907683575):0.1235904436,597:0.6847097792):0.1915007861,(((599:0.4809443759,602:0.4547428636):0.2786089895,606:0.8147322753):0.1023580265,((604:0.6273289861,609:0.6190250123):0.1098810778,614:0.5564097505):0.1887753457):0.1346965397):0.05827469412,((((45:0.8618896244,617:0.4122908155):0.2196564838,(618:0.7127876745,634:0.6748996349):0.08012029817):0.1052425697,(621:0.8319738704,(629:0.5287539888,633:0.9598054290):0.2599881823):0.07043620268):0.1744150485,559:1.1643362991):0.0660371293):0.04266105662,(((((50:1.3996727302,579:0.5936183806):0.09177278806,588:0.9334202228):0.08656194435,(576:0.7094457776,583:0.4760400172):0.2857048929):0.09849412032,((173:0.7542190141,181:0.5699065944):0.3614606514,393:0.8293033724):2.410693165e-06):0.0991956756,((168:0.3945464256,392:0.7715421896):0.4805154142,(202:0.8565641006,((205:0.2581845640,479:0.6014274752):0.1221130796,207:0.2725896246):0.188905442):0.2832399677):0.1110773141):0.07790145698):0.04276009136,((((((((72:0.2774731257,78:0.4500087122):0.09246266464,74:0.2597079713):0.6870592805,(((((((83:0.3434420770,86:0.3320249940):0.1262637501,(420:0.4563204949,422:0.4801652027):0.05325601385):0.094033165,(88:0.3875636544,449:0.4024937850):0.3136587779):0.1098363163,427:1.1458020792):0.1158797703,((455:0.2345214535,457:0.4326192375):0.08253904382,459:0.5415661341):0.1621737353):0.1135696194,460:1.0890173058):0.07485524282,(((94:0.6467797739,468:1.0304374263):0.2162700967,((462:0.7730039701,465:0.4472737971):0.07951417373,464:0.5900088279):0.2471960872):0.1035061312,520:1.2457520141):0.08416763317):0.04318892395):0.09517927095,((121:0.5797955317,((((128:0.5083676500,(((131:0.5263985113,138:0.6233977862):0.63763211,(163:0.2944211095,165:0.4441465848):0.09342949597):0.04214890635,514:0.2892268626):0.04534396845):0.03495025503,471:0.3561806911):0.06991190487,158:0.5794644526):0.1008527529,(475:0.5503151434,476:0.5472438182):0.1981028355):0.06043458645):0.06554234754,387:1.3507510517):0.05669449627):0.0761813149,470:1.1165550831):0.02895655881,(106:0.6598412604,502:0.5758221655):0.34026774):0.1330913839,((104:1.7152910052,359:1.3650615528):0.1236838545,((191:0.5195364851,193:0.4010475794):0.5794040818,530:1.1280422399):0.1572986762):0.1093916345):0.06150867502,(((((((360:1.3620655336,402:1.1105042218):0.9624191599,(363:1.8033958633,(504:1.2959794026,508:1.3928856721):0.2547262359):0.1262748748):0.33437317,370:1.2066941321):0.07993222503,541:1.6576160235):0.0006876125422,(407:1.5860971391,410:0.7336638382):0.2154460107):0.07782885296,(((((((((361:0.3856883340,532:0.8242723545):0.06350051996,403:0.9772982486):0.1296539555,535:0.6447633825):0.06141022601,(406:0.5307468448,533:0.4698782746):0.181690236):0.1197311013,534:0.5824144092):0.05605811749,404:0.4440765653):0.1351828242,405:0.4876975066):0.1939991607,362:1.8405633096):0.2217650236,(367:0.3581398871,509:0.4424002849):0.2811216142):0.1380957415):0.07874543748,(372:0.9747716380,(382:0.4346683270,385:0.4693865996):0.3517854192):0.2535536957):0.08058738306):0.07536340581):0.05549287112):0.08453739374,((((((224:1.2691727029,(((((226:1.1155599309,537:0.8006076451):0.2123690198,480:0.5319665131):0.09081392045,(227:0.3657390662,228:0.3354804468):0.2646719397):0.1361844254,489:0.7138506562):0.04351491495,(487:0.7888778229,538:0.9078325034):0.1676366429):0.135234292):0.09520067644,(225:1.0727773868,438:1.0826301892):0.1048101139):0.08916398876,229:0.8507461614):0.1499389845,536:0.9185335505):0.07003025575,((230:1.4438865195,252:1.0410107925):0.1024726784,(((((231:0.3794742588,249:0.4927311414):0.05477919484,(491:0.7265141633,493:0.4585655078):0.07068059857):0.1086518487,(((232:1.3572950126,251:0.6610064288):0.1198034703,433:0.5621602054):0.05754337117,(233:0.4131483707,(((235:0.6094288973,236:0.3683625404):0.1678818859,239:0.6966534801):0.0814402845,(((242:0.4763566449,244:0.6044904610):0.2976859287,494:0.4205367897):0.1895421546,((245:0.3942287370,247:0.4573935503):0.09975977268,250:0.4641140091):0.198376557):0.06386586207):0.03638547545):0.06577660034):0.05007160293):0.0837538547,(((((234:0.7725956126,246:0.2649568225):0.3543793298,241:0.7288602630):0.1228789481,237:0.6182822060):0.07915852995,243:1.0321740446):0.1087189671,(240:0.6091290099,(248:0.3692711493,(490:0.4417483113,492:0.3725194668):0.2127549569):0.1071604717):0.1503521763):0.1754408188):0.1842727156,397:0.7621246408):0.2310554914):0.1147194803):0.274041437,380:1.1042924524):0.1251792266):0.05447225948,(((((69:0.5467962535,71:0.5945041456):0.2936048373,452:0.7421935931):0.4836415766,(376:0.8830482501,574:1.9662450472):0.178380466):0.1244835778,368:1.4725718222):0.1132452841,(((254:0.6498511782,(((257:0.4756557229,262:0.3536619092):0.172943614,267:0.7950892808):0.1896255471,(274:1.4140543750,546:1.4220193550):0.1645571866):0.1201379752):0.142681423,550:1.5952202740):0.2466761133,(((((287:0.8934098344,290:1.6600208954):0.2423775601,638:0.9879355848):0.1436279517,496:0.9162183133):0.0816606857,((((((300:0.3958906518,301:0.3446522481):0.5865453828,309:0.6865698254):1.307771797,320:0.8138658040):0.0517426338,(314:0.4896159144,((316:0.2988666791,(318:0.4240863284,525:0.2495863911):0.3319342471):0.0623600479,527:1.1497557091):0.06465550492):0.102156205):0.08332913209,(330:0.3431996932,(331:0.4225903118,(333:0.5324573781,(335:0.3668689680,337:0.2470866674):0.1392302514):0.1082510699):0.08238034736):0.5782562607):0.1306721169,(((324:0.6581647639,342:1.4000761315):0.1664361028,344:0.3548343788):0.0795826439,339:0.7209268502):0.03647228822):0.1383759932):0.04745689564,(((346:0.6315736142,(350:0.4892735889,434:0.3392710475):0.1130102819):0.158700209,353:0.9043927635):0.2897301109,((495:1.3143466986,523:0.9280768012):0.04359548745,551:1.2173530691):0.06985832597):0.09091332505):0.2283829795):0.07051041479):0.05022768572):0.04167894012,(((((216:1.1460655662,513:0.8994529715):0.3117215916,510:0.8684903262):0.2810785578,223:1.0257443626):0.1205250884,(220:0.8097391610,(443:0.4400371187,518:0.2814941410):0.5400352322):0.3881719552):0.1650137848,564:1.3217751505):0.2045349285):0.07450711528,(288:1.5068474825,488:1.5689563957):0.3725642321):0.1000999302,((31:1.1962502721,567:1.0710955363):0.1912486615,641:1.2649491054):0.1716183145):0.3868362385,544:1.9718352460):0.07480092484,285:1.7128351904):0.1007210772,58:1.8288417822):0.03532762404,((((((((15:2.0764557518,18:0.9875734863):0.2094999137,578:1.5077026601):0.2678482027,52:1.7412068585):0.1321103065,43:1.0491244129):0.1434758998,((24:0.8022603548,557:0.7140551440):0.6183540442,561:1.4083886137):0.7511183444):0.09984232062,(((170:1.0491565302,390:0.8305029487):0.4245235755,(354:2.0112866558,(624:1.3662823141,627:1.1508997707):0.5982050681):0.193846567):0.1546605539,(((185:1.0405507520,425:2.0767386571):0.4669438131,(569:1.4321855096,642:1.5238703366):0.4185800707):0.09726570327,374:1.7063007069):0.2111414977):0.05765587284):0.07289458559,(((((108:1.6728998208,(((116:0.8680635444,((120:0.3800676130,125:0.2344990739):0.1880674617,389:1.6076219128):0.3675561587):0.1429244346,117:0.9194428936):0.1042813943,123:0.8606118602):0.2179750379):0.4416865349,415:1.3810987905):0.1751536549,((238:2.2300902800,528:1.3362837420):0.3564337224,((345:1.1644533310,500:2.9132149066):0.2548848925,481:1.2918667571):0.3996818413):0.2611978911):0.2039522806,(((((258:1.2976138482,439:0.4572658765):0.2606842884,259:0.6674321376):0.2387038085,265:0.8949953314):0.1834497198,275:1.0625309767):0.1177997109,549:1.3432026564):0.3160780761):0.06834281081,((((378:1.1933389063,522:1.3314023993):0.154757471,411:1.6640829457):0.1508701738,(437:1.2635999205,540:1.3154406268):0.3884913463):0.2133800611,566:2.1176700366):0.1691350456):0.05715728967):0.06851103411,(373:1.5014587956,(((395:1.5739111231,((((((735:1.0830361685,810:1.1037580217):0.6630948072,741:1.4495856558):0.4909804133,791:0.9812633536):0.1692654465,(769:1.1214385258,777:1.3839953770):0.148220021):0.1276125971,(751:1.7241195462,(782:1.1082606159,787:1.7041029587):0.3860748701):0.1446771776):0.2788086803,((801:2.1689220382,(856:1.0537247336,865:1.3374114572):0.2403119786):0.1545945896,((((823:0.6411717419,(832:0.6465824058,((845:0.6811722205,846:1.2187627634):0.7707364791,851:0.6105082953):0.1889788867):0.1800502864):0.0964545968,826:1.2791046698):0.2448458545,852:0.8262459228):0.326167815,860:1.2594589300):0.07762621905):0.2611030879):0.2575232171):0.1300331119,(563:1.6876256662,611:1.2680221753):0.1677939818):0.14174853,(584:1.0239092705,(587:1.7171028848,607:0.9785592523):0.1222093999):0.06980123398):0.1210087658):0.1176285896):0.1484086435):0.2256919926,(((((((((645:1.7169679858,723:1.8668724017):0.3101818973,676:1.5000754960):0.08446443665,(698:1.1649668122,725:1.5387856927):0.1910849296):0.2152303975,(673:0.3273358636,675:0.5815619939):0.8245564506):0.08750763175,(714:0.9301863058,717:0.5438487835):0.2803988825):0.1010604207,(((((652:0.2978343067,653:0.2763638162):0.7627277958,(655:0.4111240538,656:0.2137950390):0.4298664444):0.3855188201,660:0.9758750951):0.06725301879,702:0.9414478467):0.1480124366,(659:1.3582397144,703:0.9662008801):0.09780613077):0.2567866489):0.204661328,((((((647:1.1348746617,686:1.0861597939):0.9153877804,(681:0.4349505613,688:0.4916094615):1.380099257):0.3515420075,692:1.6705068098):0.2145970737,648:1.3644573960):0.1211556997,(651:1.7574208531,685:1.2140789074):0.4940178039):0.06786724251,((678:1.4895962234,(718:1.0675664882,719:0.3354247310):0.596998835):0.123455346,682:1.4738810183):0.09540498098):0.1226619901):0.05638145199,(680:1.6165079478,689:1.7851851673):0.319975124):0.1604001706,(((658:2.5357658010,(661:1.6462137394,709:1.5591286725):0.09549399445):0.0668859821,((668:1.2841563123,(669:1.6599171210,672:2.3306872072):0.2007379115):0.2902427565,712:2.0469779495):0.05540295199):0.1051605813,(666:2.1921930903,(707:1.3122037159,708:1.8725352336):0.3992498249):0.2364384365):0.1544583336):0.2815120868):0.03002503795,(((((((10:3.1308330527,(((646:1.8808637298,650:1.9830804232):0.1251632943,683:1.8930411460):0.2974287263,((((((((654:1.0561433220,657:0.7157317569):0.9198794686,699:0.6782964413):0.4809751533,((662:0.6973028708,711:1.7734533480):0.122080398,704:0.8253877055):0.4303612066):0.2005400765,694:3.0979765862):0.1283497472,693:1.4257563946):0.09049193308,671:1.1155592852):0.08218678031,(677:0.8132576054,(696:2.2513376763,720:0.5834525341):0.2238455942):0.09853030639):0.08746283804,715:1.0551764768):0.2795268581):0.08060183866):0.3751604499,((600:2.6599966804,679:1.8207780576):2.591428584e-06,630:1.2529356134):0.1365489208):0.2187085996,((253:0.8842549500,414:1.7937317062):0.4366259142,507:2.3659769059):0.2897389393):0.0776563347,(112:0.7306088789,417:1.0005723218):1.270191543):0.05251645953,(((12:2.3493808342,(((172:0.3943337519,424:0.5908573471):0.548814915,(174:0.7846603207,((176:0.4013290730,180:0.5775641567):0.1654222335,499:0.5035956023):0.1022154933):0.1829683461):0.1526272961,((177:0.4922695814,178:0.9838868768):0.2108274167,179:0.9739570626):0.1029909088):0.7560104072):0.1928298222,(((289:0.6708934095,498:0.6119002950):0.3553436779,497:0.5954957661):1.013072869,524:2.0387887801):0.3001570479):0.1924651899,((((((((17:3.2753818361,(321:0.5635723092,322:1.0232179276):0.2669060429):0.2555705623,323:1.3699801573):0.2032033847,((221:0.9488561113,(((317:0.2452421651,319:0.7733043278):0.8581903381,526:0.8485520249):0.1218167254,501:0.8605419052):0.06673994052):0.08949869633,315:0.8790842354):0.4015528377):0.1576462555,484:2.5592166129):0.1491567131,343:1.9600986785):0.09241758439,(((296:2.0311402939,(((((((((297:0.6050629360,(298:0.0842302186,299:0.1612408737):0.2259330193):0.09696761882,419:0.4830216607):0.07866454363,(302:0.0845005323,303:0.1648866502):0.4696013442):0.1713827863,(304:0.3903048989,(305:0.5011282909,547:0.3500344939):0.1167385555):0.1179875804):0.09180054431,(307:0.6849366510,308:0.5083641259):0.1187937054):0.05196904391,311:0.4367051361):0.04595372979,306:1.0995163863):0.09014044629,(312:0.6481812070,(313:0.8347754595,435:0.9026286475):0.2205522577):0.07679317633):0.1952112964,310:1.0557315448):0.2866189199):0.401523804,(((326:0.9442373380,552:1.6772942743):0.3771637426,398:1.4132571971):0.3894316824,(((328:1.0511529250,334:0.5427578147):0.162765117,336:0.5189025083):0.3876786013,(329:0.3857416593,332:0.8652300711):0.6473668577):0.3586201965):0.05803226451):0.03829934311,((338:0.6548106542,340:0.5779385955):0.1725496154,341:1.0618290763):0.9096541974):0.1291838041):0.0657891597,((292:0.8471424518,(293:0.6156885293,294:0.2361890011):0.2385788188):1.710222382,(((((347:0.6957600163,351:0.4812720585):0.1890036154,349:1.4754907695):0.3753216338,357:1.1920696014):0.1973889874,352:1.2033846348):0.7419190994,356:2.5636355517):0.2845752821):0.1514219781):0.1490190489,((((111:1.2249397971,418:0.6580404903):1.131018239,483:1.9850969678):0.3348031322,(((325:0.9712399241,399:0.2303558131):0.1633713077,482:0.4073251836):1.830219241,(327:1.5527661887,553:1.4064390901):0.2181408772):0.3560222841):0.05726301816,286:2.3220956996):0.0439366481):0.02758535405):0.06763595921):0.01115156608,(((((((((((((((((((((11:1.1497816855,701:0.6753645837):0.5114877077,(670:0.8095787752,716:0.4803993683):0.1054564176):0.06215810664,721:0.7135733401):0.06354301194,695:1.5210902142):0.1085820756,724:1.1236032347):0.0841705036,(665:0.8031038739,705:0.5679516771):0.5171293617):0.3249469949,((795:1.1216768988,(798:1.1361868401,816:0.5964521072):0.1437138659):0.07534575506,862:0.9089917011):0.1692224185):0.08798714649,(684:1.7584261157,((728:0.7794816804,761:1.1530518660):0.2542122606,(738:0.8040656437,809:1.5527659827):0.1832295788):0.281809244):0.1181702478):0.08778840786,(34:1.1605025515,48:1.3362953529):0.4316372416):0.06014051593,53:1.0947791183):0.06231179107,(412:1.5010260909,562:2.0673962050):0.129031058):0.1302335249,(((((((38:0.4305800821,598:0.6029716040):0.1952399705,571:0.8549149168):0.1633480198,((375:1.1759472339,616:0.6416051027):0.1784085102,593:1.5057771102):0.1701489209):0.05129488782,(558:0.7320032951,560:0.7200487376):0.4568463459):0.03357772798,580:0.9500912523):0.08491435705,(47:0.5208444089,619:0.8000193891):0.3387631937):0.08813900745,391:1.0347041833):0.07814242221):0.05958876981,(((171:0.9887800882,175:0.4924941799):0.6295000949,182:0.7775486307):0.2511888664,((210:1.3824982575,570:0.9788337506):0.4532918911,632:2.1201625900):0.1652439687):0.1362862985):0.06127529714,(((((60:0.4438528828,68:0.7532369934):0.7122161616,((291:0.7543475444,295:1.0419762002):0.8765417968,384:1.2663521797):0.0546662769):0.04365229114,394:1.1228907763):0.02648409253,(((84:0.9595077928,92:1.0816841987):0.3642926605,(((109:0.9294435926,134:0.7990997044):0.1924196016,477:1.0179844974):0.2151916145,(124:1.0533087215,213:2.0604699962):0.154545141):0.2465525959):0.04083143115,388:2.0268408403):0.2998270252):0.02067432546,(((256:1.0581461013,(268:0.6330778110,270:0.6220461076):0.8789040025):0.1217316861,545:0.7630410159):0.1306491751,278:0.9174687231):0.2304578969):0.09992082709):0.08926275547,(((348:0.8077294346,355:0.9417907106):1.384516253,401:1.2052069493):0.1798072541,640:1.7357674068):0.1448485634):0.08819285615,575:1.7307318396):0.6394130522,555:2.0419062572):0.4146994147,413:2.3343896431):0.1735807347,((((((59:0.7691065597,63:0.9072219788):0.2286526981,(62:0.9094093956,66:1.2019248411):0.1464884776):0.08243424778,(64:0.8286464853,65:1.4238568964):0.6644643062):0.1087467531,386:0.7869615552):0.1155008852,70:1.2907901969):0.3559001389,67:1.8794329056):0.8215252206):0.01196660073,(((((188:1.0589353662,189:0.7223428244):0.2292736174,(197:0.6957726347,198:0.5791855230):0.7685917763):0.01293877495,196:2.0293270813):0.1471222567,((190:1.9740755650,194:2.2753302260):0.1379037477,192:0.8394579865):0.02728904057):0.3296860301,(((((364:0.6826382374,(366:0.9530431707,485:0.5701628397):0.1464666838):0.390310488,503:1.4238342641):0.3033696896,408:1.9508345109):0.5139076968,((365:0.8942993833,506:1.5240823182):0.1740333995,486:1.0444231725):1.022591545):0.232554194,727:2.3226007459):0.2715074628):0.1336096117):0.04741542272,((218:2.9127408486,219:2.0655164100):0.4536972413,((222:1.9514165053,(((441:0.7001226397,442:0.7257589524):0.3644893645,444:0.7717738764):0.2536079381,445:1.0004962085):0.9018190022):0.07602114407,(511:0.7662519456,512:0.7841504069):1.059383992):0.3511918423):0.693995172):0.06659954013):0.03629177017,416:1.8941596213):0.0333538457):0.02631228684,(((((51:1.9538983565,55:1.4581747402):0.1253820329,430:2.4060545201):0.09985262999,(56:1.3368897538,554:2.1019905914):0.09314162525):0.1499822908,620:1.5789123876):0.0596446443,((((((((255:0.5255646730,431:0.3061385805):0.9941218333,260:1.7976645997):0.3004819206,261:1.4370482628):0.134888394,505:1.9178628573):0.1055395644,(263:1.3490774577,(264:0.6477860660,((271:0.1395162169,272:0.1687496524):0.369530245,273:0.4754753099):0.2505256871):0.3970630258):0.5782475967):0.06762388796,(266:0.9850754413,269:1.2767735353):1.418417556):0.1124890156,((276:1.1135102710,((277:0.5575123672,279:0.6192119990):1.123064074,281:2.2634436024):0.169053095):0.1960341774,((282:1.2197006544,(543:0.7794556079,548:0.9987343542):0.2804357696):0.2766459209,(283:1.1331942867,284:1.1528350064):0.9770441612):0.3416184105):0.3503043274):0.1881194017,432:2.2545301851):0.1588664567):0.09291022959):0.03770130146,14:2.1958627524):0.06325120555,((((((16:1.1629162917,((((199:0.1786629678,200:0.0000028799):0.3147420212,203:0.2088210384):0.2458787547,204:0.3755671725):0.6397765681,((206:0.4819761498,((209:0.2138436423,212:0.1839786219):0.5029123612,(211:0.2150932576,(214:0.0091577235,215:0.0007723286):0.3955116732):0.1583399996):0.1145917463):0.1549677399,208:0.9050362703):0.2764427399):0.1638467894):0.07967670527,(639:1.7827995607,643:0.9143810865):0.5158837576):0.1346330564,((396:1.4668180998,((((409:1.6809009354,637:1.4906398693):0.02842242191,565:1.1936246818):0.1281079347,(635:1.4310469895,636:1.2194577242):0.3979869264):0.1467495901,((568:1.1402616769,(589:1.2075184457,631:1.4651139607):0.2413688078):0.1104951608,590:1.7048732968):0.03971361244):0.141631351):2.334677212e-06,((440:1.1183579023,605:1.5867218713):0.06751366009,(539:0.5447995294,542:1.4890627668):0.6417274645):0.02926163676):0.04445476807):0.05979265982,((((((((21:0.9140510572,22:0.7120309272):0.08911339897,((((37:0.6267236836,596:0.2606223640):0.1640569134,39:0.4320571474):0.1452688642,40:0.3734063749):0.4273974975,610:1.0108080125):0.122627864):0.04652940738,(29:0.8256821019,(379:1.0157085416,591:0.6387499005):0.1626946537):0.06018844666):0.1374641421,(42:0.3479011399,601:0.6493072113):0.07570161028):0.03304604285,((25:0.9764125413,582:0.5871352005):0.3038220259,(((((44:0.2648553089,613:0.9712053377):0.08593268228,603:0.5097099748):0.02435595687,615:0.9094468094):0.04162179636,(371:1.2363479883,612:0.5104878467):0.4529931265):0.0382127301,(556:0.3118876792,572:1.3133684842):0.179259666):0.05175850687):0.09172678677):0.1183723948,169:0.6953225929):0.04297081943,((((23:1.5158481563,(36:1.0334879664,61:1.8558545242):0.5210832986):2.962058536e-06,594:1.4279563738):0.04431968998,(577:1.0726984041,(585:0.6320911322,586:0.7901594528):0.4174583538):0.3562737773):0.1002932645,(((27:1.2732237124,98:1.0024475583):0.2957099693,35:0.8935127814):0.1636424626,((573:1.9216606833,581:0.9758418870):0.2510250156,608:0.7279054675):0.1017711124):0.0904919364):0.08384886478):0.0472643433,(46:0.7264386390,(((622:0.2246235441,623:1.0960612379):0.3308242392,(626:0.8892883240,628:1.8224967195):0.367897143):0.1711512089,625:0.4858824743):0.06039462373):0.2616082724):0.1246467382):0.0414016777,((49:1.0130783716,195:0.9791620924):0.3642949667,(((183:0.6392310428,(184:0.0434253198,186:0.0203702368):0.6388136119):0.6604233185,436:1.4356928317):0.1887865843,358:1.1447647167):0.02512926474):0.1694191317):0.06126649975,(((19:2.0440416569,(201:1.2156400747,(529:1.2050325292,531:1.2341649217):0.1089800275):0.1209678223):0.1031929425,((((54:1.6061121813,595:1.1201930136):0.3258803702,400:1.2169317084):0.08630365578,377:1.4828097065):0.08710838167,57:1.3652025761):0.06007110022):0.1851236987,((((30:0.7007704356,32:1.2418466027):0.2486399194,((33:0.3254043223,217:0.3424811666):0.9230019624,369:1.2841216519):0.3527500712):0.07170713905,(((((((((73:0.6233531194,75:0.5388642205):0.1667061331,76:0.5616348673):0.9741864087,77:1.3230913101):0.2967272694,(428:1.3721945509,519:1.3104039248):0.3500542857):0.06722471557,(((80:0.7600192084,421:0.8854329952):0.3836020457,(82:0.6187982097,453:0.7778604274):0.5750561027):0.08099744472,90:1.7151457001):0.4006297039):0.0317878688,((((((79:0.4179738075,(81:0.5853104328,(85:0.6044519637,87:0.9720114778):0.2070678369):0.1041860246):0.08729772857,423:1.0407081308):0.2102089997,(89:1.1976660729,448:0.6622372897):0.1727758328):0.2698948241,((454:0.7874066096,456:0.9001300470):0.3447322352,458:1.7717191936):0.2656511289):0.1787962228,(426:1.4731196938,(429:1.1728456422,521:1.4727161987):0.05736600577):0.1539374148):0.1383396699,((((91:0.9018460660,463:1.3600967742):0.5822929398,(466:2.2283068398,467:1.4247823356):0.1709451757):0.107204083,96:2.1529552989):0.04655190453,((93:1.3514544090,95:1.5814969559):0.1967400703,461:1.2052665515):0.004885033795):0.1844829816):0.07370574457):0.1132898036,(((99:0.5503325869,100:1.3640729367):0.3867117699,101:0.6461767682):0.6770643095,(((162:0.5586325887,280:0.3647322611):0.2483624688,(166:0.7172946223,167:0.7285525351):0.1243192536):0.2197887171,446:0.6261818187):0.7012054086):0.1873271):0.1040919958,((((((102:0.7748999912,103:0.7232064452):0.01588742451,469:0.7071962661):0.06608541478,(105:0.2081026826,107:0.6272031483):0.4035613604):0.1880539813,450:1.0494766384):0.02936848966,((115:0.9234514395,((119:0.3339697294,122:0.4816458738):0.1993207385,451:0.9426564315):0.1283867097):0.2113804083,118:1.3374095967):0.1246334968):0.06682813628,(110:1.3162820822,((113:1.7403872175,(474:0.4633607544,478:0.9228525880):0.09965092178):0.1187210222,((((((126:0.2851877041,160:0.2490844732):0.05992538389,((127:0.3115251405,129:0.1174699947):0.07620330806,((130:0.1916643172,(((132:1.1633957613,133:0.1359537396):0.01894935924,135:1.0434604762):0.01892693736,(137:0.2252599628,447:0.4464651985):0.03130693012):0.08713656491):0.05052214901,(((((136:0.4013769161,(141:0.3652796521,((142:0.4304301965,147:0.0680268884):0.1022733329,154:0.7790071987):0.03860325198):0.2489944541):0.09461519738,139:0.3516218512):0.7888363757,515:0.2515580006):0.07680797115,(140:0.3793041915,516:0.2431219543):0.3339813597):0.04445862836,(((((143:0.3714971015,(146:0.3515798200,148:0.8724945326):0.1435276574):0.1303382943,159:0.3793208552):0.07818073073,(((150:0.3782619359,152:0.3116551553):0.1765918667,156:0.5144164893):0.2822008839,157:0.4018792875):0.3258927964):0.3091803129,517:0.6179716895):0.06334905516,(((((144:1.4770862349,151:0.1786490458):0.06873919438,155:0.2560035974):0.0901932603,153:0.2266832600):0.06223773542,145:0.1915538379):0.05543976218,149:0.6291840273):0.06574066271):0.06505414636):0.0477705405):0.03917527061):0.04095632831):0.03409771543,161:0.5120933475):0.1173423153,473:0.2533297671):0.08532491715,164:1.1367195549):0.1213469204,472:0.6046089033):0.2046001025):0.167445855):0.0612909944):0.09547262955):0.04862973805,114:1.5560756352):0.1207767519):0.02471529238,(381:0.4458549584,383:0.6242932537):0.8807674574):0.03707292324):0.1119825877):0.0558144493):0.135441115):0.304464752,((805:3.1697167773,(838:1.0997789540,839:1.0767119348):0.8141246595):0.1732831018,807:2.4038549807):0.2522021033):0.5536339438,854:1.0120062948):0.1790528954,859:0.5539846826):0.1152985195,866:0.8041244751):0.1726095375,827:0.4811580682):0.1425116072,(((8:0.3060573908,(842:0.2498560189,847:0.3246085220):0.1017152567):0.03990219375,849:0.5341114290):0.1099472618,857:1.1749212476):0.08650616614):0.1252013261,((((3:0.0272433598,831:0.0235698277):0.1159470238,837:0.1028081655):0.09442960661,830:0.2052737203):0.1108561065,((5:0.0611370921,835:0.0567543926):0.07878603022,829:0.1101299917):0.08669891227):0.05973674241);
 10: -413750.840126 (0:0.1787258105,((((((((((((((((((((1:0.1736445104,(2:0.0209307947,834:0.0210078135):0.07412227996):0.1741929991,828:0.4761888187):0.1369092793,824:0.4301099358):0.04974103819,844:0.4668980549):0.07565093846,7:0.2175316003):0.1059630665,822:0.3700668065):0.2674947856,858:0.6822329387):0.06432271694,855:0.7602285501):0.1078684544,863:0.7519139349):0.2226323157,(804:2.0684023055,841:1.6219205814):0.3713108809):0.1855891133,(((((((730:0.2781747894,731:0.3388225696):0.4539338003,746:0.4759190854):0.3562166419,743:0.7861286357):0.3192915224,736:0.8143164087):0.2714630439,792:1.1431871325):0.1699131984,(((((752:0.4516655599,754:0.3731615590):0.2067417866,819:1.0624216549):0.2107824578,793:0.7710416403):0.4823109547,767:2.1457205004):0.3575080895,((759:1.1785239057,811:0.8982467660):0.520128322,776:1.0832786715):0.1563627124):0.1905526329):0.04842522429,(765:1.3361302595,(770:2.0504910324,(781:0.9190446339,784:0.9600434005):0.259169867):0.08240546857):0.1696281046):0.339518116):0.2361317248,796:1.3721188416):0.07360392314,((((((((732:0.3284295715,734:0.3883003135):0.2793541339,747:0.6007969905):0.2757402095,740:0.6320889745):0.2718186679,737:0.7329461599):0.1565116062,((((750:1.1130713459,(771:0.5774612186,774:1.0272218350):0.1699681279):0.06706039097,(760:0.8399185421,763:0.9934073832):0.2478981598):0.09414273606,(779:0.3490462857,788:0.5507378496):0.3986517587):0.04448317785,790:0.5797958930):0.1365438545):0.204118148,(766:1.9045017962,818:1.1632249226):0.480222682):0.6664046024,(((733:1.3047739525,745:1.1576470501):0.2285404478,742:1.2367307710):0.7547821717,((753:2.6732179486,789:1.1769373281):0.2154398918,(((757:0.9408183903,812:0.5728846324):1.458652845,778:1.5584492665):0.147532686,(773:1.8119092710,(780:0.7730632812,786:1.0033204407):0.4944019908):0.1956249928):0.2158717657):0.1047244574):0.3132758852):0.225663822,((799:0.9002725157,813:0.8777607123):0.2003920749,814:0.7606181128):0.2890915879):0.02442730476):0.08445369361,(((((((((((((((((((((((((((((4:0.0212892103,836:0.0293066666):0.1645001914,(6:0.0232009186,833:0.1528765292):0.2257044531):0.1125705878,(9:0.3930490270,((843:0.2452742959,848:0.4861289246):0.2009890695,850:0.3506109548):0.05277687743):0.1767145673):0.07859811022,821:0.3794309587):0.07350702853,825:0.4418551911):0.1551970142,(840:1.0287123332,853:0.4186659338):0.1013453505):0.07277754406,861:0.6129969485):0.07942553066,864:0.7514960864):0.1536748447,(((797:0.8530775611,800:0.4462916251):0.06260001753,802:0.7760786104):0.1432353663,((803:0.8335763709,815:0.6705137905):0.3629788853,817:0.6237428322):0.0695288171):0.07663777155):0.0864582319,((((((729:0.5153597430,744:0.4781977014):0.05873862488,748:0.5009795270):0.1944794695,(739:0.6055149117,808:0.7728766869):0.1806245686):0.1172008764,(((((755:0.4331562249,820:0.5590791985):0.2012088942,794:0.5574042601):0.2256291036,768:0.9327159381):0.2992871084,(756:0.6155757188,758:0.7356886040):0.2218397981):0.1650213048,(((762:0.3769676523,764:0.8400408581):0.3423221656,(783:0.4871908422,785:0.9602470421):0.1678050631):0.1380460152,(772:0.7819178768,775:0.5772418047):0.1184710095):0.05342113036):0.1022649237):0.1109233935,749:1.0315349879):0.2028303614,806:0.9135701855):0.06054857755):0.09265324968,(((((644:1.3838322796,691:1.2965246180):0.2205960072,(649:0.6483372493,687:0.9248470843):0.03843927061):0.1041560894,((((663:0.5409213198,(667:1.3064991346,710:0.6383682353):0.1727297779):0.06018298052,((664:0.9379662480,706:0.8741495771):0.1261643815,713:1.0943875905):0.1444504267):0.09467535394,700:1.3108532905):0.1619979824,((674:0.6512068950,722:1.2021960218):0.1453786259,697:0.9848485234):0.0693388115):0.1353029906):0.1131758218,690:1.0805943514):0.2601329518,726:0.9029860275):0.2133257827):0.09773864868,(26:0.6602589878,(28:0.4008112336,97:0.6618071797):0.2262268569):0.6426281314):0.05515217638,(13:0.8161649038,(20:1.0489426759,187:1.4327982415):0.2383633912):0.2653142444):0.1015371232,((((((((72:0.2782907615,78:0.4490778884):0.08947141279,74:0.2611754200):0.6903482762,(((((((83:0.3431606215,86:0.3312798072):0.1239637555,(420:0.4558151223,422:0.4782897222):0.05511780029):0.09218956205,(88:0.3868013596,449:0.4018908080):0.3153325922):0.1108189303,427:1.1443741913):0.116571961,((455:0.2351621409,457:0.4309479852):0.08414958542,459:0.5374952465):0.1586042037):0.1114202555,460:1.0881291331):0.07781822219,(((94:0.6504642228,468:1.0317982564):0.2196624304,((462:0.7731775275,465:0.4461471029):0.08014295164,464:0.5880207523):0.2461525911):0.1055717569,520:1.2418476440):0.08320045691):0.04324060037):0.09337879561,((121:0.5833293877,((((128:0.5069464876,(((131:0.5267255516,138:0.6222017996):0.6361000864,(163:0.2936925854,165:0.4431973525):0.09320270222):0.04210763347,514:0.2890294603):0.04559944833):0.03528787148,471:0.3550609949):0.06968068961,158:0.5803589683):0.09941628644,(475:0.5499410550,476:0.5494854174):0.1964766249):0.05818280617):0.07335691211,387:1.3436054559):0.05758191697):0.07442084005,470:1.1084424901):0.02964499548,(106:0.6595079473,502:0.5782573344):0.3419493151):0.1444401654,((104:1.7090999835,359:1.3514840045):0.1202470496,((191:0.5173626483,193:0.4020674909):0.5701763332,530:1.1358148318):0.163640211):0.1014297996):0.05483138323,(((((((360:1.3748427522,402:1.0937107986):0.9445198052,(363:1.8029141497,(504:1.2999995721,508:1.3788067848):0.2579748943):0.124400809):0.3329889021,370:1.2203040674):2.105877485e-06,407:1.7314879268):0.07332539273,(410:0.7872683020,541:1.5393673838):0.1737034488):0.05461233069,(((((((((361:0.3812677209,532:0.8198402853):0.06843673723,403:0.9735027347):0.128132213,535:0.6434961392):0.06136596638,(406:0.5303743056,533:0.4682240573):0.181274625):0.1198973379,534:0.5841833459):0.05556707047,404:0.4433219703):0.1369748642,405:0.4853012334):0.1861605343,362:1.8425409129):0.2239768291,(367:0.3466009787,509:0.4496203820):0.2707304971):0.1551499317):0.08953549396,(372:0.9654762928,(382:0.4323753551,385:0.4725288042):0.3629408128):0.2461140618):0.08195661461):0.0407809262):0.06496205648,((((41:0.8766542086,592:0.6094714371):0.1299752656,597:0.6547761301):0.2004497084,(((599:0.4805343386,602:0.4530598008):0.2823553025,606:0.8080291613):0.1046922891,((604:0.6326166405,609:0.6114156748):0.1051624555,614:0.5628736056):0.1904352243):0.1319682698):0.04927778739,((((45:0.8538611448,617:0.4175161371):0.2158907063,(618:0.7086552119,634:0.6774851629):0.07989599973):0.1133022567,(621:0.8345110946,(629:0.5413232184,633:0.9529215372):0.2496367004):0.06981115512):0.1544208191,559:1.1928127270):0.08574607017):0.04383874656):0.03570531184,((((((50:1.4105927168,579:0.5864942608):0.1015666398,588:0.9289320676):0.08973283416,(576:0.7072981219,583:0.4757854020):0.2785317378):0.09884497094,393:0.8241065951):0.007410378975,(173:0.7514785143,181:0.5732449254):0.3655577492):0.08741727713,((168:0.3907137014,392:0.7788892226):0.4699325012,(202:0.8612780946,((205:0.2590791943,479:0.5991937457):0.1208881797,207:0.2724355355):0.1797278281):0.2910769794):0.1103586389):0.07457738912):0.07069944657,((((((224:1.2648947524,(((((226:1.1140079286,537:0.7976871162):0.2135573396,480:0.5295543198):0.09055279675,(227:0.3659014372,228:0.3336767774):0.2659076241):0.1314456001,489:0.7136663920):0.04438705788,(487:0.7858739799,538:0.9084660398):0.1679830992):0.133143235):0.09194713724,(225:1.0668313261,438:1.0887453859):0.1065497823):0.09379428321,229:0.8454174242):0.1449432429,536:0.9176956557):0.0788310388,(230:1.5220814945,((((((231:0.3768088497,249:0.4920108555):0.0561634096,(491:0.7225718712,493:0.4564673095):0.06914964857):0.1091645483,(((232:1.3564735399,251:0.6541084565):0.1231961496,433:0.5589692132):0.05782475768,(233:0.4118259945,(((235:0.6064294442,236:0.3685532456):0.1673787998,239:0.6944621434):0.08131174888,(((242:0.4756216960,244:0.6032009481):0.2958475255,494:0.4203900485):0.1883368446,((245:0.3928544683,247:0.4560479907):0.09928712603,250:0.4633749162):0.1982103726):0.06372923658):0.03665014741):0.0660492281):0.05014095652):0.07366880015,(((((234:0.7762773374,246:0.2608632386):0.3554070116,241:0.7296912078):0.1234766046,237:0.6160787885):0.07884504516,243:1.0281751056):0.1084209613,(240:0.6078544171,(248:0.3685646130,(490:0.4388636001,492:0.3713169565):0.2119995983):0.1081703009):0.1503834156):0.1779094):0.1784481146,397:0.7704777086):0.2173483709,252:1.0960224343):0.064354115):0.07852103472):0.270325928,380:1.0956551358):0.1364435045):0.05099717973,(((((216:1.1374050641,513:0.8979564457):0.3231187147,510:0.8628446426):0.2824355604,223:1.0136758367):0.1113159123,(220:0.8005517763,(443:0.4331683479,518:0.2861726833):0.543172776):0.383395939):0.1658738574,564:1.3136890469):0.2280364991):0.03794263301,(((((69:0.5561046008,71:0.5786568074):0.2734334803,452:0.7629938669):0.4807727722,(376:0.8903383624,574:1.9757222076):0.1686927187):0.1386664344,368:1.4830757609):0.1097723536,(((254:0.6521502386,(((257:0.4785607870,262:0.3500204975):0.1747669766,267:0.7971976344):0.1796434902,(274:1.3973540151,546:1.4190740607):0.1803223251):0.1136063641):0.1417297101,550:1.5876795694):0.2213176435,((((((287:0.8968099824,290:1.6503617644):0.238776461,638:0.9783313415):0.1447240002,496:0.8999679056):0.1053050366,((((((300:0.3942895734,301:0.3427791304):0.585905915,309:0.6793063886):1.299075664,320:0.8079012711):0.05837689157,(314:0.4871920835,((316:0.2942766242,(318:0.4268163157,525:0.2461041987):0.3331467257):0.06362610259,527:1.1439971747):0.06492482348):0.0988616714):0.08532197922,(330:0.3486683827,(331:0.4214436025,(333:0.5310986407,(335:0.3660284710,337:0.2462195698):0.1382160849):0.107199667):0.07824709898):0.574451488):0.1391322458,(((324:0.6600469569,342:1.4135076671):0.1624431982,344:0.3480312113):0.08025870816,339:0.7217101805):0.03187860437):0.131506204):0.05469540801,(((346:0.6348785690,(350:0.4963445280,434:0.3284523415):0.1100871367):0.1697051821,353:0.8961978030):0.2292772335,551:1.2248710338):0.1288525984):0.04087564431,(495:1.2852561269,523:0.9442752024):0.1413433572):0.2204735873):0.06149242334):0.04545457919):0.0592041174,(288:1.5329861094,488:1.5765568597):0.3940391404):0.09143167163,((31:1.2236525675,567:1.0295697727):0.1842044861,641:1.2717827028):0.1664147732):0.538002829,(58:1.7096380351,544:1.8921907333):0.09724972502):0.1133823802,((((((((15:2.0896560228,18:0.9842441185):0.2065282547,578:1.5170731749):0.2652065967,52:1.7412504386):0.1296693654,43:1.0443532145):0.1481466972,((24:0.7979147198,557:0.7149926543):0.6120845557,561:1.4090782128):0.7627239518):0.0889629621,(((170:1.0493488160,390:0.8246066145):0.4238721735,(354:2.0000522131,(624:1.3586797322,627:1.1499183352):0.5972498336):0.1918250731):0.1576667361,(((185:1.0288685826,425:2.0751406464):0.4747235256,(569:1.4408604653,642:1.5099526748):0.4154031033):0.09508336266,374:1.7046324655):0.2160459064):0.05997990285):0.07119411395,(((((108:1.6723437186,(((116:0.8709515770,((120:0.3786151018,125:0.2337009605):0.183242792,389:1.6198477391):0.3666034919):0.1444902032,117:0.9163047389):0.1073971588,123:0.8575439472):0.2132927279):0.438523459,415:1.3785782822):0.1656208516,(((238:2.2066776618,481:1.0740362390):0.3423189454,(345:1.2378311087,500:2.8856443462):0.2715204377):0.323256678,528:1.6441676847):0.2194675914):0.2200924393,(((((258:1.2961102525,439:0.4557911994):0.2591591047,259:0.6688023228):0.2364414063,265:0.8959573595):0.1857231464,275:1.0541408258):0.1213169887,549:1.3463930414):0.3045480754):0.06947692541,(((378:1.1851003484,522:1.3642317994):0.2463870979,((411:1.5486315900,437:1.3580289428):0.1508315677,540:1.4139720123):0.1893140618):0.2269884115,566:2.1132715298):0.1676285051):0.05992111519):0.07436153919,((285:1.6811387194,(((395:1.5701928506,(((((((735:1.0789709078,810:1.0960730734):0.6607787146,741:1.4325032531):0.4727542263,791:0.9865487144):0.1674641487,(769:1.1156253181,777:1.3824119019):0.149120761):0.1195862668,(751:1.7158302757,(782:1.1020754434,787:1.6973509233):0.3986935215):0.1536203554):0.2693620441,(((((823:0.6377383677,(832:0.6301752848,((845:0.6896820494,846:1.2090958847):0.7618344487,851:0.6046821174):0.2042236006):0.1738435194):0.08369667076,826:1.2771538272):0.252011121,852:0.8301014628):0.3024476983,(856:0.9935600905,865:1.3950464100):0.3832532133):0.08704660695,860:1.2232034815):0.2956543443):0.09000742769,801:2.2942745931):0.2024052304):0.1149154279,(563:1.6759262191,611:1.2654213821):0.1799823492):0.1374407533,(584:1.0118873129,(587:1.7028518831,607:0.9742243546):0.1181000785):0.07805000136):0.04558683823):0.07193247203,373:1.5072585041):0.1145084868):0.1524274592):0.2015413754,((((((((645:1.7059821106,723:1.8337657658):0.3214001019,676:1.5302357082):0.071709283,(698:1.1417915086,725:1.5406238527):0.188947408):0.2695464832,((673:0.3284053580,675:0.5794887171):0.8400041454,(714:0.9196122585,717:0.5452632812):0.2302117874):0.08356649376):0.09612774652,((((((652:0.2954778621,653:0.2775366391):0.759280455,(655:0.4087187662,656:0.2153643057):0.4280974892):0.3857151853,660:0.9654202440):0.07425325986,702:0.9378779438):0.09525351121,659:1.3872167835):0.06387497378,703:1.0528779285):0.2417633088):0.2083174794,((((((647:1.1306736954,686:1.0826594249):0.9184117173,(681:0.4350029812,688:0.4893321663):1.362363984):0.3472696779,692:1.6664663154):0.2137486212,648:1.3644430300):0.1199199325,(651:1.7319483767,685:1.2217927848):0.481932301):0.06799824209,((678:1.4801237416,(718:1.0623870599,719:0.3347421867):0.5931110287):0.121994948,682:1.4739930414):0.09561587479):0.1231710258):0.05907113076,(680:1.6150885932,689:1.7839534782):0.3204761214):0.1505605086,((((658:2.5188701346,(661:1.6670911365,709:1.5179554216):0.0885141713):0.06185091872,((668:1.2483059046,(669:1.6518180198,672:2.3396792637):0.2119590792):0.2854616285,712:2.0093853811):0.06518595907):0.04608785233,666:2.3132672037):0.07963250242,(707:1.3121360832,708:1.9197790915):0.5805855369):0.1570791845):0.2759553162):0.01848859504,416:1.8806864328):0.04670340756,(((((10:3.1202478298,(((646:1.8829038642,650:1.9844981808):0.1262625316,683:1.9001653902):0.3073081517,((((((((654:1.0569281877,657:0.7133567807):0.9217101321,699:0.6763859242):0.4707359255,((662:0.7664684385,704:0.8201226652):0.1267328594,711:1.8186734440):0.3529497975):0.21661352,694:3.1050635631):0.1252273705,693:1.4185579861):0.09258508847,671:1.1164213323):0.08225023287,(677:0.8161346006,(696:2.2434293302,720:0.5796287169):0.2244220125):0.09993007986):0.08343474336,715:1.0550274355):0.2811674533):0.08102265597):0.3743507237,((600:2.6551076026,679:1.8261401680):2.651604974e-06,630:1.2576154804):0.1238918009):0.2103248069,((253:0.8983704722,414:1.7729440354):0.4356806618,507:2.3589072679):0.3077351399):0.08530841852,(112:0.7249469142,417:1.0020091625):1.247214363):0.0491860756,((((((((((((((((((((((11:1.1473825432,701:0.6728591086):0.504919152,(670:0.8061483046,716:0.4817960490):0.1048975298):0.06214747709,721:0.7078135834):0.06225312717,695:1.5233302520):0.1082139849,724:1.1202571573):0.08505308997,(665:0.7983230128,705:0.5692163700):0.5160051897):0.324252164,((795:1.1184821775,(798:1.1322520674,816:0.5933763096):0.1446861196):0.07499474056,862:0.9053519960):0.1689676174):0.08764148756,(684:1.7546053585,((728:0.7768812841,761:1.1508452365):0.2533716204,(738:0.7996221086,809:1.5435274164):0.1830952944):0.2817776413):0.1178049257):0.08707751945,(34:1.1514008845,48:1.3313792725):0.4306260238):0.06204825364,53:1.0910460793):0.06246989886,(412:1.4937051489,562:2.0639185899):0.127647214):0.1292740739,(((((((38:0.4302519865,598:0.6014671355):0.1948838716,571:0.8524228845):0.1622804902,((375:1.1796721681,616:0.6399937736):0.1838422032,593:1.5117935884):0.164091528):0.05143525133,(558:0.7322602688,560:0.7197185340):0.4575833707):0.03256092116,580:0.9485232273):0.08617626201,(47:0.5168215535,619:0.8001281800):0.3392630852):0.08744802801,391:1.0306659230):0.07649582783):0.06087528893,(((171:0.9933358124,175:0.4822236146):0.6313502951,182:0.7678526166):0.2505163799,((210:1.3742708510,570:0.9759338298):0.4580975486,632:2.1125545681):0.1660792519):0.1391158792):0.06811071712,(((60:0.4310251270,68:0.7541553730):0.6551734731,((84:0.9099148851,92:1.1143655615):0.3631869578,(((109:0.9364293314,134:0.7844629289):0.2231780104,477:0.9602961202):0.1516372025,(124:1.0484080245,213:2.1334556909):0.1720321169):0.2432876356):0.2281682902):0.1692447917,(((((256:1.0611321319,(268:0.6490975987,270:0.6043276934):0.8726062896):0.1275335471,545:0.7424370839):0.1370737163,278:0.9116720640):0.1390971911,388:2.1604694026):0.08439968069,(((291:0.7517656309,295:1.0395499086):0.8712572675,384:1.2734428808):0.06411114444,394:1.1129321009):0.05084895317):0.04820621962):0.07490528858):0.08617620363,(((348:0.8074259612,355:0.9317835104):1.372612212,401:1.2078050371):0.1864247859,640:1.7279458631):0.1414985267):0.08962752204,575:1.7093478883):0.6340655503,555:2.0359873375):0.4247687819,413:2.3351424409):0.1677968472,((((((59:0.7677562066,63:0.9084190050):0.2287298277,(62:0.9088103551,66:1.1940562060):0.1469477375):0.08261510694,(64:0.8271767808,65:1.4230340408):0.6632759386):0.1076415634,386:0.7836450785):0.1160373914,70:1.2903628917):0.3527118869,67:1.8674990713):0.8067475483):0.01138398515,(((((188:1.0605896054,189:0.7199353128):0.2238524619,(197:0.6921610554,198:0.5782223280):0.7670264014):0.007836847493,196:2.0285942413):0.1458929636,((190:1.9720671458,194:2.3105146825):0.1436055393,192:0.8361087186):0.0287992396):0.3372980594,(((((364:0.6810931119,(366:0.9501179484,485:0.5688835519):0.1474507349):0.3867786485,503:1.4271214778):0.3098718555,408:1.9522756151):0.5119127327,((365:0.8947162139,506:1.5200320921):0.1767696595,486:1.0408958742):1.019044182):0.2357107357,727:2.2984021757):0.2723361562):0.1329985745):0.04686241579,((218:2.8954961103,219:2.0532690106):0.4459106966,((222:1.9534381892,(((441:0.7014558546,442:0.7246342957):0.361443247,444:0.7696914223):0.2508023048,445:0.9994740930):0.8967661601):0.06670448506,(511:0.7656403927,512:0.7822616265):1.064385646):0.3482400537):0.7076474559):0.07133509455,(((12:2.3552672362,(((289:0.6592721920,498:0.6196191643):0.3531495162,497:0.5949484549):1.022278323,524:2.0111661431):0.1391672942):0.158330617,(((172:0.3844315191,424:0.6001004556):0.5493183211,(174:0.7837007897,((176:0.3954076771,180:0.5807003898):0.163248866,499:0.5081973038):0.1022598865):0.1808201601):0.1493581857,((177:0.4909635995,178:0.9805360960):0.2144294414,179:0.9678462098):0.1051075242):0.9238072265):0.2024729536,((((((((17:3.2591195195,(321:0.5737303326,322:1.0121690077):0.2760964322):0.2589612178,323:1.3725682469):0.1955188277,((221:0.9494370448,(((317:0.2460511498,319:0.7696711793):0.85326281,526:0.8494871119):0.1231455445,501:0.8514730452):0.06390239167):0.08743735589,315:0.8802639413):0.3919878423):0.1565148771,484:2.5647789691):0.1613267881,343:1.9520686222):0.08590545207,(((296:2.0414024782,(((((((((297:0.6076749116,(298:0.0845075825,299:0.1604595174):0.2225254471):0.09708176054,419:0.4792753325):0.0777654166,(302:0.0843456814,303:0.1642797831):0.4730067473):0.1711008198,(304:0.3882604040,(305:0.5005138433,547:0.3514963788):0.1150841114):0.1192007804):0.09011476452,(307:0.6819668620,308:0.5096456789):0.1192093787):0.05126824226,311:0.4351932988):0.04608087424,306:1.0958392345):0.08906403762,(312:0.6478000255,(313:0.8348814824,435:0.8999466978):0.217421259):0.07696650971):0.1949301937,310:1.0535183080):0.2951671466):0.3845419126,(((326:0.9424481432,552:1.6761305566):0.3806783367,398:1.4075088682):0.389608317,(((328:1.0449062560,334:0.5407486641):0.1626197314,336:0.5175833172):0.381836904,(329:0.3857653466,332:0.8594067908):0.6457053828):0.3628133714):0.05868888491):0.03403808877,((338:0.6509753434,340:0.5841744948):0.1760249254,341:1.0473710748):0.9204702208):0.1323743704):0.05641707706,((292:0.8491207266,(293:0.6130840269,294:0.2350276583):0.2313617441):1.707662217,(((((347:0.7029657393,351:0.4723585041):0.194641835,349:1.4714769608):0.3710158905,357:1.1882580771):0.1979209404,352:1.2118427926):0.7563964804,356:2.5403973733):0.2872886273):0.1577095711):0.1529193769,((((111:1.2321341822,418:0.6449355518):1.125459267,483:1.9833004899):0.3258522308,(((325:0.9672844168,399:0.2300783455):0.163170515,482:0.4061078328):1.817463681,(327:1.5389026395,553:1.3886194996):0.223213931):0.3396642561):0.07849063117,286:2.3039431893):0.04074064837):0.02795578981):0.06149754602):0.01345947723):0.04983392313):0.02931134367,(14:2.2018276479,(((((51:1.9481720822,55:1.4369681990):0.1189758335,430:2.4047427022):0.1013646636,(56:1.3374134174,554:2.1048566232):0.09633690322):0.1544186152,620:1.5588076903):0.05115054463,((((((((255:0.5250288413,431:0.3051017186):0.9953829148,260:1.7912853612):0.3030982025,261:1.4330021612):0.1349579309,505:1.9034549852):0.09628187075,(263:1.3531558198,(264:0.6497912503,((271:0.1388369629,272:0.1684965089):0.3696771841,273:0.4738353796):0.2458642824):0.3927880097):0.5874830687):0.07078182212,(266:0.9809095190,269:1.2743112699):1.397262893):0.1014170584,((276:1.1157970283,((277:0.5565350189,279:0.6179677765):1.128299414,281:2.2651661503):0.1681414674):0.1919365588,((282:1.2164975342,(543:0.7760168830,548:1.0070163315):0.2797441244):0.2759713539,(283:1.1407848924,284:1.1377601344):0.9647530675):0.3431548566):0.354817904):0.1786181731,432:2.2732673796):0.1590516356):0.08691972053):2.733423205e-06):0.1208960261,(((19:2.0438897605,(201:1.2222694238,(529:1.1958889727,531:1.2438364661):0.1051861556):0.121432298):0.1083366358,((((54:1.5905039751,595:1.1257434097):0.329932753,400:1.2159829508):0.07819914155,377:1.4713253595):0.1074277377,57:1.3676340420):0.05547470157):0.1838548166,((((30:0.7127787843,32:1.2372995674):0.2510648824,((33:0.3247206385,217:0.3406048264):0.920313072,369:1.2849945669):0.3553052387):0.06861695786,(((((((((73:0.6238526512,75:0.5363012264):0.1675248373,76:0.5598924833):0.9683909713,77:1.3220815037):0.2989439435,(428:1.3730281683,519:1.3067694939):0.3461370578):0.06698662048,(((80:0.7602521956,421:0.8874143117):0.3845509594,(82:0.6172928438,453:0.7776031738):0.5801834034):0.0816276959,90:1.7099366780):0.4028407105):0.03214353267,((((((79:0.4166462493,(81:0.5833298971,(85:0.6036151803,87:0.9693804103):0.2056344951):0.1043994977):0.08657909625,423:1.0378308130):0.2106275472,(89:1.1944650210,448:0.6604741469):0.171970217):0.2700871383,((454:0.7872644111,456:0.8954690616):0.3427018228,458:1.7667957943):0.2639830004):0.178750113,(426:1.4772692760,(429:1.1641406442,521:1.4755833509):0.05729072213):0.1515342229):0.1379143594,((((91:0.8993554299,463:1.3602419084):0.5769894328,(466:2.2275141509,467:1.4242963074):0.17013944):0.1522125751,((93:1.3575593788,95:1.5759369327):0.1639669453,96:2.1537078634):0.04674792543):2.201254916e-06,461:1.2071496152):0.1861295848):0.07129387488):0.1111493799,(((99:0.5471501312,100:1.3652330857):0.3904439569,101:0.6450801450):0.6757211781,(((162:0.5571116616,280:0.3634381310):0.2491038296,(166:0.7148057592,167:0.7246486432):0.1230952509):0.2161589766,446:0.6261093168):0.7023396594):0.1845048181):0.1010183539,(((((102:0.8074541773,469:0.7292120229):0.01410184142,(103:0.7063478100,(105:0.2035959791,107:0.6310020769):0.3402707414):0.09727743132):0.1901255769,450:1.0512928168):0.02944963844,((115:0.9199913785,((119:0.3350701799,122:0.4770491646):0.2002482912,451:0.9377501407):0.1278425654):0.2077852484,118:1.3349109130):0.1272858032):0.06243431089,(110:1.3153181933,((113:1.7335736436,(474:0.4625773220,478:0.9224024172):0.09991254296):0.1193041862,((((((126:0.2851490657,160:0.2488018279):0.05927350895,((127:0.3109175555,129:0.1174888374):0.07590627085,((130:0.1914878826,(((132:1.1624866757,133:0.1356186291):0.01893513874,135:1.0427531469):0.01894402399,(137:0.2251822923,447:0.4460724935):0.03106254033):0.08711974543):0.05046937229,(((((136:0.4010029694,(141:0.3638758267,((142:0.4292575325,147:0.0678259416):0.101920517,154:0.7769810324):0.03835864737):0.2473690907):0.09451000017,139:0.3504679937):0.787394634,515:0.2507633493):0.07759028689,(140:0.3782527444,516:0.2427961025):0.3341493144):0.0435391421,(((((143:0.3720974013,(146:0.3512312622,148:0.8714255136):0.1429736194):0.1301430773,159:0.3781285984):0.07855445625,(((150:0.3778028084,152:0.3118288900):0.1764767622,156:0.5136122608):0.2818402603,157:0.4013873710):0.3246762703):0.3093610379,517:0.6173895288):0.06338582433,(((((144:1.4757802542,151:0.1783858480):0.06879798698,155:0.2554655575):0.09015559285,153:0.2263694024):0.06218685305,145:0.1912079545):0.05523269174,149:0.6280579724):0.06580551554):0.06500581786):0.04773833066):0.0392404273):0.04117818272):0.03452066774,161:0.5105403545):0.1168888312,473:0.2525148809):0.08517484855,164:1.1363674425):0.1211231301,472:0.6011300537):0.2067449267):0.1621041747):0.06374869783):0.1032268817):0.05136872492,114:1.5513649410):0.1208581732):0.02470620097,(381:0.4428734362,383:0.6269590342):0.8804657888):0.03519447855):0.1000796305):0.07663551868,(((((16:1.1624064177,((((199:0.1782155660,200:0.0000028799):0.3148326006,203:0.2074343953):0.2466290485,204:0.3729398721):0.6341949153,((206:0.4792640363,((209:0.2149086259,212:0.1821449459):0.5037494565,(211:0.2122777480,(214:0.0092098097,215:0.0006774104):0.3970643998):0.1584847701):0.1117331709):0.1582262559,208:0.9002407334):0.2799661559):0.1624140303):0.08319291342,(639:1.7772474168,643:0.9213016262):0.5172207584):0.128599185,((396:1.4563939099,(((((409:1.6876147343,637:1.4785784918):0.02616879963,565:1.1824194181):0.1292444118,(635:1.4251045187,636:1.2118137504):0.4011261095):0.144755524,((568:1.1326263027,(589:1.2039778172,631:1.4519985498):0.2437181275):0.1053439829,590:1.6840979711):0.03811545432):0.08983687675,440:1.1463326402):0.05737016697):0.03725527308,((539:0.5676113217,542:1.4708737544):0.6163034003,605:1.6194242180):0.03541699057):0.02454028917):0.04010006912,((((((((21:0.9094883968,22:0.7128539443):0.08922639107,((((37:0.6247674410,596:0.2597179889):0.1643326928,39:0.4301067596):0.1466436356,40:0.3700103716):0.4250148532,610:1.0064198386):0.1221709872):0.04172332093,(29:0.8246456278,(379:1.0169591712,591:0.6392359409):0.1605329681):0.0599617758):0.1358227172,(42:0.3467777904,601:0.6495901374):0.07981716995):0.03051099828,((25:0.9770090057,582:0.5823452378):0.3053891832,((((44:0.2660937258,613:0.9683656488):0.09664385846,((371:1.3031997747,612:0.4174306355):0.459429552,603:0.4408281261):0.0888452333):0.03136217854,615:0.9111304487):0.05635991417,(556:0.3058785631,572:1.3093938646):0.1837139161):0.03983564887):0.09927177635):0.1170200755,169:0.6904567147):0.0442678711,((((23:1.5421030714,(36:1.0505743763,61:1.8489498936):0.5113967861):2.093425368e-06,594:1.4792954721):0.07716907918,(((27:1.2747325231,98:0.9965877183):0.3261412513,35:0.8839895100):0.1454962307,(577:1.0350443496,(585:0.6439522542,586:0.7874406597):0.4447866431):0.3584894057):0.0551246494):0.03728841046,((573:1.9010385114,581:0.9803590937):0.2510912611,608:0.7495428558):0.1343335485):0.09334113076):0.04379861542,(46:0.7237631084,(((622:0.2252984204,623:1.0934239300):0.3297960511,(626:0.8844645054,628:1.8186183033):0.3694832964):0.1724406568,625:0.4829614559):0.06206670974):0.2606269429):0.1442016637):0.04826099323,((49:1.0044429926,195:0.9817391102):0.3616480501,(((183:0.6513480096,(184:0.0430004065,186:0.0207032241):0.6251529359):0.6491769862,436:1.4350160815):0.2022831723,358:1.1288403632):0.02818446338):0.1536272569):0.03961983967):0.1309821135):0.3103818205,((805:3.1476127069,(838:1.0846095795,839:1.0880470323):0.841626936):0.1638707841,807:2.3708800274):0.2562265066):0.5621029054,854:1.0140678379):0.1730998882,859:0.5532024796):0.115605119,866:0.8009634373):0.1727851978,827:0.4820284167):0.1407824385,(((8:0.3055289189,(842:0.2497195073,847:0.3234245124):0.1013349802):0.04078808746,849:0.5323963970):0.1100198896,857:1.1731217416):0.08668576002):0.123221766,((((3:0.0272127239,831:0.0235237475):0.1156980861,837:0.1026309869):0.09416079435,830:0.2049635908):0.1105251861,((5:0.0609829558,835:0.0566818271):0.0785969762,829:0.1098944710):0.08648703068):0.06085082283);
 11: -413751.831304 (0:0.1796985385,((((((((((((((((((((1:0.1750559429,(2:0.0209939988,834:0.0211575099):0.07437262973):0.1768945127,828:0.4756686382):0.1358802519,824:0.4334237995):0.05105842878,844:0.4672981187):0.07550335764,7:0.2170379450):0.1053550473,822:0.3719068163):0.2630201516,858:0.6935811300):0.05883559775,855:0.7779327781):0.1164355231,863:0.7413181728):0.2232172424,(804:2.0904678267,841:1.6301222685):0.3641868181):0.1891337144,((((((((730:0.2804839480,731:0.3398953024):0.4552795116,746:0.4795382173):0.3706419611,743:0.7794354190):0.3169027296,736:0.8227388516):0.2883919403,792:1.1410972491):0.1583248037,770:2.1268572239):0.02580889011,(((((752:0.4580081168,754:0.3746741356):0.204127834,819:1.0803031223):0.2140513011,793:0.7738917632):0.4802404094,767:2.1560609009):0.3743783887,((759:1.1859243903,811:0.9123704524):0.5287839901,776:1.0691418712):0.1554520064):0.1880558004):0.05589411208,(765:1.2985161767,(781:0.9167995073,784:0.9645086971):0.2728641896):0.2093218134):0.3520510489):0.2426483854,796:1.3916957168):0.07148145306,((((((((732:0.3329990458,734:0.3874007822):0.2804754994,747:0.6040407592):0.2780459533,740:0.6333691801):0.2757434473,737:0.7367591785):0.1547824949,((((750:1.1146423620,(771:0.5789907977,774:1.0311611161):0.1726288407):0.06714990868,(760:0.8465783094,763:0.9974654215):0.2495725445):0.0944575172,(779:0.3508582324,788:0.5525605436):0.4045050437):0.04186404805,790:0.5876932582):0.1400835761):0.2008497409,(766:1.9017663636,818:1.1676880468):0.4878458647):0.664352273,(((733:1.3016369931,745:1.1732382400):0.2253856435,742:1.2392251626):0.7726750282,((753:2.6618573264,789:1.1937628164):0.2131715957,((757:0.9287608592,812:0.5936280106):1.532504958,((773:1.8330104326,(780:0.7622369849,786:1.0285222419):0.4759908664):0.1527216661,778:1.6362390935):0.1171769626):0.1954176759):0.1024311332):0.3004605586):0.2375582805,((799:0.9052993356,813:0.8886547761):0.2025475807,814:0.7565391040):0.2968090461):0.02762106608):0.09757700582,((((((((((((((((((((((((((((4:0.0216665902,836:0.0290936052):0.1653362602,(6:0.0232052771,833:0.1537579213):0.2274390056):0.1132791966,(9:0.3940813578,((843:0.2470693769,848:0.4862717957):0.2005176504,850:0.3524511764):0.05259078127):0.1781408121):0.07679145584,821:0.3812477868):0.07374124643,825:0.4443300047):0.1610233892,(840:1.0376136249,853:0.4122354028):0.1008539215):0.07682058322,861:0.6154435344):0.07674250371,864:0.7593456037):0.1585346694,(((797:0.8599322107,800:0.4470333112):0.06551992417,802:0.7767549184):0.1523474124,((803:0.8283116219,815:0.6819483396):0.3654519736,817:0.6194568003):0.06071001472):0.09361910533):0.08301780987,(((((644:1.3980351097,691:1.2947593649):0.2225506082,(649:0.6328300067,687:0.9319601423):0.05124259546):0.1113130039,((((663:0.5424124206,(667:1.3134517229,710:0.6460503079):0.169970237):0.0600589821,((664:0.9453730879,706:0.8816824464):0.1251607736,713:1.0982920188):0.1436446404):0.1012769499,700:1.3135535309):0.1569561132,((674:0.6501925114,722:1.2138533475):0.1480364288,697:0.9884770522):0.06534861839):0.1229798569):0.09368860622,690:1.1128997730):0.2954520791,726:0.8819276287):0.2084559377):0.07994630237,((((((729:0.5085202775,748:0.5024815427):0.06990626375,744:0.4800209929):0.2108461953,(739:0.6095505462,808:0.7705994119):0.1893160382):0.0974238804,(((((755:0.4293656324,820:0.5686488289):0.2009007456,794:0.5593589985):0.2101160968,768:0.9514387974):0.3209723977,(756:0.6093537878,758:0.7474643344):0.2150154434):0.1465170178,((((762:0.3914754293,764:0.8287260098):0.348775865,(783:0.5004566129,785:0.9450611546):0.170423262):0.09496124263,775:0.6296130738):0.08945078757,772:0.8437077124):0.05133213548):0.1042225634):0.09959485047,749:1.0483107785):0.2167661975,806:0.9269380140):0.06472151183):0.1643390353,((20:1.1101318089,187:1.4482244008):0.37976913,(26:0.6850294645,(28:0.4066343186,97:0.6615502407):0.1999330808):0.5236344621):0.1382875736):0.07644284429,(((((((((((72:0.2806591803,78:0.4475520718):0.0952035812,74:0.2549273670):0.6484802687,((94:0.6453503335,468:1.0462916501):0.2210930864,((462:0.7639238070,465:0.4556478391):0.08403222506,464:0.5840649680):0.2241097039):0.1589321394):0.06776372613,((((((83:0.3439595042,86:0.3321412020):0.1272952449,(420:0.4586129245,422:0.4813423635):0.05145774139):0.09960081953,(88:0.3895219865,449:0.4029856378):0.3100366275):0.1135149966,427:1.1452413289):0.1157796301,((455:0.2347210977,457:0.4352374710):0.08381403802,459:0.5446261323):0.1604741707):0.114829281,460:1.0952311389):0.07382553048):0.05022330614,520:1.2969777584):0.07490045757,((121:0.5805906556,((((128:0.5122289672,(((131:0.5284568954,138:0.6263962117):0.6380940245,(163:0.2941662254,165:0.4452648254):0.09449580748):0.04210900826,514:0.2881065406):0.04573619801):0.03490303162,471:0.3561083195):0.0670031845,158:0.5860409726):0.1013484104,(475:0.5523683097,476:0.5494115379):0.2017495986):0.05579566821):0.09564279836,387:1.3394346074):0.03657375898):0.0800511375,470:1.1125365018):0.02992744995,(106:0.6607447313,502:0.5779386394):0.3416865404):0.1330871498,(372:0.9599808224,(382:0.4310053797,385:0.4751825366):0.3893402792):0.2705771662):0.03036690876,((104:1.7359992370,359:1.3255783721):0.1191998255,((191:0.5270431607,193:0.3984736358):0.5753357473,530:1.1475099000):0.1691656549):0.1171130029):0.05813942434,(((((360:1.3633857600,402:1.1076416291):0.9529486377,(363:1.8161317466,(504:1.2873015355,508:1.3990105791):0.2560451592):0.1389208521):0.3276579863,370:1.2313338490):0.06880070404,((407:1.5837463547,410:0.7490121203):0.2139214177,541:1.6756622292):2.413864767e-06):0.06613943997,(((((((((361:0.3849655129,532:0.8220446378):0.06727520247,403:0.9817081248):0.1286816564,535:0.6475915577):0.06167473278,(406:0.5295125591,533:0.4741128982):0.1808725698):0.1230160259,534:0.5790399418):0.05455156303,404:0.4492077954):0.1383963714,405:0.4863245828):0.1918108766,362:1.8402946751):0.2173434746,(367:0.3556789915,509:0.4471923126):0.2847216059):0.1628775674):0.1331221617):0.04964501356):0.0580957951,(((((41:0.8961126211,592:0.6046841200):0.1238533311,597:0.6959816011):0.1860867591,(((((50:1.4078465416,579:0.5969547950):0.0950160073,588:0.9250258337):0.09442371608,(576:0.7095866457,583:0.4740225519):0.2783346318):0.09711333407,((173:0.7610338861,181:0.5745222688):0.3686025922,393:0.8170065610):0.008445422754):0.08310113061,((168:0.3792366732,392:0.7866727350):0.4864352553,(202:0.8532700262,((205:0.2645080347,479:0.6028092677):0.1094021618,207:0.2840510657):0.1910419723):0.2937027396):0.09963693617):0.05594660108):0.05151903279,((((45:0.8594385890,617:0.4200237952):0.2144339586,(618:0.7142593903,634:0.6717730721):0.080686575):0.1061984735,(621:0.8393037381,(629:0.5286622795,633:0.9662902764):0.2554286593):0.07165566572):0.1655870512,559:1.1790320672):0.0586735098):0.03502664804,(((599:0.4816297091,602:0.4601965723):0.2904832277,606:0.8139238963):0.1203324408,((604:0.6261198615,609:0.6245693739):0.1078029579,614:0.5565886356):0.1759022227):0.1573002234):0.0604428573):0.01986704998,13:1.1568806854):0.06996668588,((((((224:1.2823543893,(((((226:1.1153045551,537:0.8036358975):0.2124046661,480:0.5376954339):0.08952021714,(227:0.3671075091,228:0.3350672843):0.2664276488):0.1367074875,489:0.7165476416):0.04295320015,(487:0.7972297293,538:0.9092578784):0.1670555772):0.131037285):0.0958839682,(225:1.0795669205,438:1.0862747868):0.1050644668):0.09428868053,229:0.8460340956):0.144095499,536:0.9209902778):0.08314892861,(230:1.5390706841,(((((((((231:0.3831742149,249:0.4690638496):0.05109504923,(491:0.7179254763,493:0.4542076996):0.07671481902):0.0912004673,233:0.4028101859):0.04494230125,(232:1.3566195698,251:0.6956126575):0.1335831681):0.04695250967,(((235:0.5865124526,236:0.3811627791):0.1664203647,239:0.6965310580):0.07737944723,(((242:0.4799572335,244:0.6067736066):0.2977289208,494:0.4129108776):0.17836417,((245:0.4004839279,247:0.4562612271):0.1071262331,250:0.4597862536):0.2106060286):0.05378837645):0.070274108):0.08973024692,433:0.5557854632):0.08687040354,(((((234:0.7681523152,246:0.2691647240):0.3506757077,241:0.7345445967):0.106206117,237:0.6302942921):0.07993427178,243:1.0436000730):0.1178154104,(240:0.6154699771,(248:0.3670271580,(490:0.4434541804,492:0.3694179546):0.2134942423):0.1040348673):0.1348033015):0.1596618922):0.1533721297,397:0.7421425214):0.2061869595,252:1.1176117662):0.06957272503):0.07868632935):0.2839987468,380:1.1320560582):0.1035973292):0.06534301663,(((((((69:0.5450990965,71:0.5939190354):0.281943435,452:0.7452365405):0.2594390492,574:1.8076105766):0.2636918418,376:1.0465783042):0.122797749,368:1.4650350048):0.113787114,(((254:0.6510901088,(((257:0.4799530424,262:0.3518166502):0.1771134162,267:0.7993000160):0.1715600179,(274:1.4126623670,546:1.4315499470):0.1849862678):0.1229430644):0.1472034078,550:1.6097967774):0.2321943281,((((((287:0.8903088776,290:1.6590125490):0.2465947178,638:0.9882420148):0.1357184159,496:0.9152453352):0.1045489282,((((((300:0.3954815348,301:0.3483602538):0.5938303232,309:0.6850792646):1.314281893,320:0.8188628056):0.05323452073,(314:0.4908048270,((316:0.3013009493,(318:0.4272711137,525:0.2489613919):0.3332569743):0.06094511981,527:1.1504828377):0.06536548682):0.1004975677):0.0849664742,(330:0.3461163440,(331:0.4240518406,(333:0.5361535415,(335:0.3675540299,337:0.2472382895):0.1382718431):0.1080448446):0.08115500963):0.5774718879):0.1350112335,(((324:0.6579894245,342:1.4138909237):0.1695693755,344:0.3512473702):0.08027219052,339:0.7271940852):0.03551859734):0.1348577497):0.039445351,((346:0.6234820722,(350:0.4875911343,434:0.3434948392):0.119503136):0.179237676,353:0.8999943788):0.3338867473):0.03271822696,((495:1.3161023003,523:0.9449630818):0.05889682015,551:1.2756910697):0.09127170136):0.2226292197):0.05895309725):0.03845061046,((((((216:1.1482786135,513:0.8983649294):0.3143165579,510:0.8584536593):0.2777698946,223:1.0375878390):0.1209688004,(220:0.7932818667,(443:0.4396026922,518:0.2825522498):0.5407983526):0.368439536):0.1592635024,564:1.3132086195):0.2300494933,288:1.9401815111):0.01268803658):0.04770602592):0.1243152904,((31:1.1981346135,567:1.0506061885):0.1982827198,641:1.2652476300):0.1619538705):0.1200965994,488:1.8736205217):0.3145471896,544:1.9603396367):0.09314254579,285:1.7151218916):0.09344743535,58:1.8290223593):0.0336165604,((((((((15:2.0758075348,18:0.9894017088):0.2091954497,578:1.5140940087):0.2638334777,52:1.7459466119):0.1316117789,43:1.0466158504):0.1409957479,((24:0.7990544818,557:0.7224708105):0.6153809588,561:1.4110638905):0.7546889445):0.1021380287,(((170:1.0540075245,390:0.8366414247):0.42811154,(354:2.0069400835,(624:1.3735617364,627:1.1514723845):0.6023238524):0.1939317108):0.1513711732,(((185:1.0353564352,425:2.0919050665):0.4747970873,(569:1.4424988215,642:1.5256701267):0.4201028015):0.09574141729,374:1.7063101922):0.217282377):0.05796207841):0.07555733598,((((((108:1.6888573268,(((116:0.8760943257,((120:0.3823380224,125:0.2342228485):0.1839493071,389:1.6152973172):0.3664927534):0.1377979812,117:0.9260460376):0.1060553957,123:0.8690836926):0.2096181762):0.4592068154,415:1.3908138701):0.1555372868,(((238:2.2395726082,481:1.0741110578):0.3426665909,(345:1.2355164937,500:2.9083202929):0.2827680673):0.3212814403,528:1.6644095696):0.2182785171):0.1529011062,566:2.1397898874):0.05516657492,(((((258:1.3032150738,439:0.4551643162):0.2674453154,259:0.6658596947):0.2345198775,265:0.9014586354):0.1836683111,275:1.0590521600):0.1175256264,549:1.3358346174):0.3197956496):0.09536558393,(((378:1.2035720615,522:1.3396239121):0.1426083685,411:1.6746570969):0.1671826575,(437:1.2725728226,540:1.3012076906):0.3865106371):0.3633715128):0.04162498849):0.06235433508,(373:1.5165500267,(((395:1.5820829137,((((((735:1.0834636160,810:1.1093952555):0.6751324964,741:1.4390223467):0.479417286,791:0.9992630233):0.1705711283,(769:1.1190124245,777:1.3969208762):0.1480435782):0.1283802272,(751:1.7095392210,(782:1.1194487776,787:1.7068111759):0.4088875471):0.1514806077):0.268613204,(801:2.2567096398,(((((823:0.6387107812,(832:0.6365754630,((845:0.6852201706,846:1.2244087805):0.7753184844,851:0.6095665078):0.2013181482):0.1766334111):0.08887800771,826:1.2795499894):0.2522753025,852:0.8351263553):0.3128375646,(856:1.0001496592,865:1.3834614351):0.3908339234):0.08567034931,860:1.2457523040):0.1952543843):0.1127794008):0.2561370729):0.1246162074,(563:1.6822790744,611:1.2769489069):0.1710245418):0.1380442957,(584:1.0241706970,(587:1.7159623913,607:0.9830898993):0.1239671178):0.07302060532):0.1253932595):0.111649829):0.1587680825):0.218192018,(((((((((645:1.7194041980,723:1.8671006227):0.3162936684,676:1.4990804604):0.08578771422,(698:1.1679955459,725:1.5431649871):0.1906177178):0.2205570675,(673:0.3276164002,675:0.5813901933):0.8281454971):0.09107734903,(714:0.9301158215,717:0.5438099369):0.274286281):0.1066794093,(((((652:0.2990488945,653:0.2769411785):0.7671393296,(655:0.4106804128,656:0.2151937615):0.4287879485):0.3869527708,660:0.9788191616):0.06735717914,702:0.9414233055):0.1485829889,(659:1.3646650018,703:0.9683199045):0.09578311113):0.2515047199):0.2123318743,((((((647:1.1450303307,686:1.0823095889):0.914295846,(681:0.4326385181,688:0.4976656956):1.391362671):0.3514389053,692:1.6719337801):0.2112798432,648:1.3769933476):0.1206336795,(651:1.7616595422,685:1.2090524585):0.4933373588):0.06895386796,((678:1.4810657759,(718:1.0709903593,719:0.3316786647):0.605637366):0.1227639769,682:1.4722606896):0.09726096105):0.1187673724):0.06574701973,(680:1.6446824576,689:1.7870971579):0.3109278188):0.1436518195,(((658:2.5151510358,(661:1.6364066033,709:1.5470841109):0.09236026606):0.05166043996,((666:2.1438766076,(707:1.2481898111,708:1.9124643278):0.4430922981):0.08915464417,712:1.9626998560):0.1022431339):0.1638486135,(668:1.3439110247,(669:1.6264740618,672:2.3538181528):0.1493030268):0.3629076434):0.1495305443):0.2885851588):0.02809667,((((((10:3.3102699061,(414:2.0193326630,507:2.2077141190):0.4076567917):0.0458979284,(112:0.7370932683,417:0.9933098498):1.196134159):0.06640421427,(253:1.4893144947,(((600:2.6858191404,679:1.8330077010):2.661253766e-06,630:1.2549143642):0.1261204057,(((646:1.8629191508,650:1.9737339219):0.1404840808,683:1.8919745396):0.2771616945,((((((((654:1.0748779816,657:0.7028233844):0.920211942,699:0.6859412782):0.4872486886,(662:0.7625809759,(704:0.7288966505,711:1.8268502589):0.1676302772):0.4321722805):0.2787604491,(693:1.2573361777,694:2.9666655301):0.1883037454):0.09805910903,671:1.1396907909):0.07925455224,677:0.8453429458):0.04260356412,(696:2.2652980525,720:0.6062675794):0.2477461695):0.08627918412,715:1.0575389449):0.2904249249):0.4730876872):0.2729996002):0.002812125362):0.08899399569,(((12:2.3592651872,(((172:0.3953196151,424:0.5922549602):0.5489519049,(174:0.7863120229,((176:0.4016337450,180:0.5779823423):0.1650321629,499:0.5049173699):0.1026715488):0.1845488575):0.1522824941,((177:0.4954882251,178:0.9863825013):0.2105011909,179:0.9794216793):0.1029441063):0.7492578408):0.1930118852,(((289:0.6744983499,498:0.6121330090):0.3536632279,497:0.5982189762):1.010412847,524:2.0416559986):0.3026755077):0.1940793418,((((((((17:3.2821740037,(321:0.5678917666,322:1.0195941848):0.2665200127):0.2530293022,323:1.3836080608):0.1995488466,((221:0.9494784265,(((317:0.2456065528,319:0.7724789472):0.8616862316,526:0.8487698515):0.1232275414,501:0.8620972563):0.06735468097):0.08945452164,315:0.8778892391):0.3995779285):0.1608723498,484:2.5762931564):0.1576639545,343:1.9714498743):0.08573043075,(((296:2.0426063941,((((((((297:0.6083075701,(298:0.0828476430,299:0.1629506769):0.2228494968):0.09847092922,419:0.4800004150):0.07410133685,(302:0.0847717980,303:0.1653341806):0.4777568766):0.1787531888,(304:0.3869495455,(305:0.5004674281,547:0.3537274623):0.1177709491):0.1176512565):0.06509339658,(306:1.0770618523,307:0.6837121988):0.09758504517):0.05664240951,(308:0.5865542568,311:0.4266752847):0.05416056513):0.1157940491,(312:0.6467673525,(313:0.8484949929,435:0.8918030109):0.2172528321):0.1010737429):0.2008662651,310:1.0470805955):0.3134797341):0.3972212649,(((326:0.9434164580,552:1.6905122499):0.3810128526,398:1.4187357815):0.3926176443,(((328:1.0558906177,334:0.5404279344):0.162507537,336:0.5187680056):0.3827458111,(329:0.3838181757,332:0.8698002124):0.6460095885):0.358711718):0.05709234339):0.03636169617,((338:0.6541431117,340:0.5821211416):0.1733156919,341:1.0621088077):0.9023931469):0.1338438319):0.06322176877,((292:0.8501647827,(293:0.6164817942,294:0.2355867680):0.2368401856):1.719235872,(((((347:0.6938901784,351:0.4861960375):0.1868638402,349:1.4808741617):0.3754399383,357:1.2008377475):0.1961395964,352:1.2034910792):0.7418014048,356:2.5707968448):0.2851121577):0.1502405566):0.1485856806,((((111:1.2295193437,418:0.6618251667):1.126424373,483:1.9805959327):0.3328645279,(((325:0.9750948466,399:0.2297804624):0.1684038746,482:0.4043720777):1.83011062,(327:1.5515261217,553:1.4064902110):0.2197625608):0.3562564096):0.06137609959,286:2.3200727284):0.04343101167):0.02737705473):0.06988233671):0.01090944819,((((((((((((((((((((11:1.1499686200,701:0.6744099229):0.5138957097,(670:0.8086953862,716:0.4835313790):0.1048194612):0.05969444777,721:0.7137782389):0.06136500868,695:1.5269609844):0.1125768001,724:1.1329820949):0.08440427773,(665:0.8016790229,705:0.5743718028):0.5174006548):0.3275116918,((795:1.1276357460,(798:1.1351030701,816:0.6014148540):0.142964889):0.07577560071,862:0.9155161867):0.1700222077):0.08690115183,(684:1.7637390571,((728:0.7826067593,761:1.1573379002):0.2559425854,(738:0.8079211011,809:1.5602638418):0.1831577648):0.2813082981):0.1197258844):0.08771450923,(34:1.1648336470,48:1.3438428928):0.4320195048):0.06216325894,53:1.0964092009):0.06295038798,(412:1.5016248831,562:2.0677232588):0.1294224775):0.1302460884,(((((((38:0.4324292458,598:0.6064039245):0.195842527,571:0.8585626996):0.1627245807,((375:1.1764310292,616:0.6463108444):0.1794146232,593:1.5185552436):0.1701949934):0.05192842998,(558:0.7377472794,560:0.7241909688):0.4598637917):0.03342571325,580:0.9490913661):0.08547445071,(47:0.5227581511,619:0.8028015092):0.3414911326):0.0877125085,391:1.0412712497):0.07882380423):0.0612053018,(((171:0.9923787786,175:0.4857641359):0.634936101,182:0.7757692976):0.2508421321,((210:1.3807736160,570:0.9807997069):0.4559393442,632:2.1263932938):0.164641026):0.1390092862):0.05962391709,(((((60:0.4436674436,68:0.7511236907):0.7155656723,((291:0.7566346077,295:1.0438490654):0.8782222776,384:1.2692229910):0.05506058369):0.0441317081,394:1.1234471278):0.02651522173,(((84:0.9623211098,92:1.0838647964):0.3569733889,((((109:0.9367327886,134:0.7941023903):0.1895068391,477:1.0069751930):0.1894035396,124:1.1503099176):0.114599615,213:2.1522978035):0.2024876788):0.05370776318,388:2.0306579750):0.2912914857):0.02048465717,(((256:1.0586346471,(268:0.6360712804,270:0.6189733726):0.8827205316):0.1237733348,545:0.7662455774):0.1326223402,278:0.9193575927):0.2313832055):0.1004825093):0.09051227261,(((348:0.8043517656,355:0.9502709829):1.38182546,401:1.2077901333):0.180338457,640:1.7350614067):0.1541652036):0.08788662837,575:1.7421477130):0.6330223863,555:2.0491977153):0.5024769701,(((((59:0.7646850908,63:0.9207033563):0.2185499396,(62:0.9072783767,66:1.2101110190):0.1393608276):0.1350398467,(70:1.3523315646,386:0.7500963707):0.1088219224):0.1800615623,(64:0.8256748353,65:1.4042151507):0.5714167441):0.2809234427,67:1.8102543706):0.7783822806):0.09803486826,(((((188:1.0492062850,189:0.7312954106):0.2316024884,(196:2.0369255305,(197:0.7063608581,198:0.5702416242):0.7800562512):2.634688346e-06):0.135629312,(190:2.0819738718,192:0.7762538738):0.0727699227):0.2224383944,194:2.3582092910):0.1728460062,(((((364:0.6860400027,(366:0.9508535378,485:0.5744212616):0.1450878909):0.3956912403,503:1.4187488378):0.3003069204,408:1.9486668238):0.5164012049,((365:0.8941883777,506:1.5365578536):0.174711014,486:1.0396296776):1.037643577):0.2340274754,727:2.3138101146):0.2549091915):0.1245208863):0.05091470496,(((218:2.9158623688,219:2.0943697064):0.4525366334,((222:1.9604887699,(((441:0.7002885386,442:0.7270417381):0.3652184438,444:0.7719186307):0.2561264429,445:1.0039204277):0.9263623235):0.0477409912,(511:0.7691336551,512:0.7810782636):1.066243883):0.3481152186):0.6194250844,413:2.4893328238):0.07947788393):0.06699997961):0.0364773425,416:1.9013554605):0.03470989585):0.02501693449,(((((51:1.9562137454,55:1.4502006036):0.1213828052,430:2.4197350856):0.101366888,56:1.4230843723):0.1473811258,(554:1.8610875171,620:1.1198966319):0.4800089226):0.06749609248,((((((((255:0.5279830717,431:0.3079229376):1.000173607,260:1.7989822529):0.301634042,261:1.4405052426):0.1370710372,505:1.9243162940):0.1078014997,(263:1.3558679301,(264:0.6545045557,((271:0.1395058128,272:0.1694305953):0.3699949333,273:0.4750292307):0.2496921573):0.3976929991):0.5812541806):0.06935745108,(266:0.9893301172,269:1.2800905434):1.420535225):0.1127901968,((276:1.1163668570,((277:0.5566051577,279:0.6242845881):1.125775958,281:2.2678654958):0.1709833367):0.1954553915,((282:1.2223562258,(543:0.7848998659,548:1.0001029277):0.2800896704):0.2796570571,(283:1.1341218996,284:1.1547921822):0.9797284765):0.3473498776):0.3504550412):0.187361712,432:2.2587346532):0.1607248572):0.08855814159):0.04679782454,14:2.1989217788):0.05362173298,(((((((16:1.1727675860,((((199:0.1792006007,200:0.0000026068):0.3175213166,203:0.2078149530):0.2464321573,204:0.3767163996):0.6396862776,((206:0.4838985406,((209:0.2152329396,212:0.1837016624):0.5025553817,(211:0.2154603925,(214:0.0089255713,215:0.0010056038):0.3960485731):0.1614844197):0.1156138949):0.1552273443,208:0.9050601747):0.2811070515):0.1562139908):0.09397736984,(639:1.7739725918,643:0.9196917549):0.5151386035):0.09620303451,(440:1.0926910027,605:1.5893540331):0.1101386289):0.03523175587,((396:1.3658621475,(568:1.2022469293,(589:1.2686847988,631:1.4903992871):0.2630126939):0.09384179829):0.1093202822,(((((409:1.6777015789,637:1.5183625105):0.0233755712,565:1.2110640087):0.1323142643,(635:1.4289159692,636:1.2144251492):0.4105336061):0.1623138792,590:1.8203471426):0.04646609056,(539:0.5476809575,542:1.4765669002):0.6233183004):0.06606352499):0.0307927808):0.06775621147,((((((((21:0.9132007150,22:0.7148098900):0.08997878602,((((37:0.6289466416,596:0.2612575805):0.1648726534,39:0.4340722080):0.1454087353,40:0.3750731256):0.4288247554,610:1.0099017386):0.1217944102):0.04525197789,(29:0.8266925511,(379:1.0178270601,591:0.6400294952):0.1648344723):0.05985414267):0.1358822044,(42:0.3499833385,601:0.6532492524):0.07860669646):0.03213297844,((25:0.9847008579,582:0.5837634193):0.30386275,((((44:0.2615430155,613:0.9778237037):0.08647274967,(603:0.4118085106,612:0.8709460172):0.1078602385):0.03242037607,615:0.9096801761):0.07217816836,((371:1.5099041964,572:1.2648216989):0.06308491366,556:0.3473836602):0.1469172116):0.0469923054):0.09305496746):0.1203736225,169:0.6939351390):0.04248106943,((((23:1.5661762824,(36:1.0241311041,61:1.8606177518):0.5589339482):2.965429092e-06,594:1.4711229965):0.07843827022,(((27:1.2686169390,98:0.9881220601):0.3295954831,35:0.8896141128):0.1207830959,577:1.3682864884):0.09291439909):0.03089546378,(((573:1.7827986071,(585:0.6436446993,586:0.8044573619):0.3479189994):0.3072661549,581:1.1276248046):0.1145357405,608:0.7669422368):0.1255855563):0.08933425176):0.05018488148,(46:0.7290462009,(((622:0.2237307838,623:1.1023316740):0.3366523548,(626:0.8888890015,628:1.8229527977):0.3706433549):0.1688570806,625:0.4898777899):0.06192822722):0.260393383):0.1265863564):0.0403322253,((49:1.0110174652,195:0.9860705423):0.3614080679,(((183:0.6412021790,(184:0.0444037343,186:0.0195479755):0.6407653719):0.6709262266,436:1.4348678417):0.1868551222,358:1.1514544722):0.02588595366):0.1727074976):0.06454650237,(((19:2.0699059538,(201:1.2270032424,(529:1.2152445420,531:1.2308633628):0.1166360442):0.1259945342):0.08926229036,(((54:1.6135938288,595:1.1324615991):0.3266476034,400:1.2225137539):0.1150953155,(57:1.2634449437,377:1.4213420954):0.1220224857):0.09953651059):0.2049705284,(((30:0.7277179070,32:1.2260014761):0.2843886598,(((33:0.3381684757,217:0.3390583935):0.9536449813,369:1.2436417552):0.290997642,(381:0.4500971185,383:0.6274246910):0.7348845787):0.1632512131):0.04515879913,(((((((((73:0.6230360275,75:0.5415077743):0.1681419959,76:0.5592571429):0.9823766894,77:1.3182223062):0.3040769728,(428:1.3792173199,519:1.3109093709):0.3556443716):0.07024039327,(((80:0.7591494936,421:0.8980764011):0.3798700402,(82:0.6248859987,453:0.7778068324):0.5890273527):0.08519348874,90:1.7127369617):0.3993461006):0.0339964139,((((((79:0.4193316225,(81:0.5881523238,(85:0.6076283856,87:0.9740045651):0.2074837832):0.1056449372):0.08888685533,423:1.0431001504):0.2136832327,(89:1.1976993980,448:0.6652417855):0.1707907389):0.2746921632,((454:0.7976166227,456:0.8994976545):0.3486904663,458:1.7743036352):0.2643334963):0.1713723132,(426:1.4876424705,(429:1.1640302585,521:1.4733105079):0.05736451427):0.1675386928):0.134866476,((((91:0.9153410361,463:1.3466732714):0.5829407103,(466:2.2340644139,467:1.4284877487):0.1719806533):0.1049281132,96:2.1509384753):0.04698897605,((93:1.3630824335,95:1.5968595679):0.2036149671,461:1.1996220881):0.009952560242):0.1900721439):0.07330124623):0.1075576886,((99:0.5537940504,100:1.3734721051):0.374992029,101:0.6878763448):0.8729230603):0.08885595617,((((((102:0.8147647407,(103:0.6976280470,(105:0.2068490391,107:0.6319764506):0.3491764346):0.08917964125):0.009244063404,469:0.7474343674):0.1895459527,450:1.0804466116):0.02991102372,((115:0.9328929525,((119:0.3332175243,122:0.4861110735):0.204071473,451:0.9374412623):0.1252232155):0.2009916935,118:1.3430727680):0.1288023736):0.06482702307,(110:1.3271495158,((113:1.7589221076,(474:0.4793092687,478:0.9177123069):0.100481571):0.117238917,(((((((126:0.2879111599,160:0.2460819160):0.0547133197,161:0.5161119674):0.0397535445,((130:0.1878146581,(((132:1.1748182805,133:0.1378260618):0.02526018537,(135:0.9769264004,137:0.1779246517):0.08166804158):0.01760754767,447:0.4710334710):0.08396846757):0.04731731402,(((((136:0.4028788918,(141:0.3685144985,((142:0.4319342975,147:0.0680174994):0.1026834959,154:0.7813346058):0.03780896173):0.2488639943):0.09476770232,139:0.3523655501):0.7928372484,515:0.2550950966):0.07799762308,(140:0.3804700908,516:0.2431116619):0.3327340263):0.04769510443,(((((143:0.3736179735,(146:0.3515587321,148:0.8729033511):0.1414658489):0.134194714,159:0.3783928869):0.07970860105,(((150:0.3790742101,152:0.3115982227):0.1760518726,156:0.5179382843):0.2865273455,157:0.3989662967):0.3282229698):0.3081318291,517:0.6221792345):0.06325903247,(((((144:1.4849781368,151:0.1790258432):0.06825535806,155:0.2574619344):0.09138092506,153:0.2274433974):0.06273189442,145:0.1908667419):0.05521377453,149:0.6338652798):0.06774789508):0.0649129606):0.05145266428):0.03940772202):0.01445024387,(127:0.3073883652,129:0.1232780494):0.07055263827):0.1467757976,473:0.2703216801):0.07714024234,164:1.1162454359):0.1172703615,472:0.6090488132):0.2042397126):0.166265919):0.06155040631):0.06258471627,(((162:0.5602620881,280:0.3642697839):0.2361632855,(166:0.7287886785,167:0.7320454125):0.1310624336):0.244017776,446:0.6185421411):0.8488110697):0.06763815309):0.047800926,114:1.5793007933):0.1306002227):0.04340623541):0.1023777713):0.05632332153):0.1349506708):0.3035466044,((805:3.1812243372,(838:1.1010907182,839:1.0778778920):0.8165423764):0.1688891606,807:2.3999910996):0.2535783987):0.5522838959,854:1.0212574575):0.177126794,859:0.5571007679):0.1141531926,866:0.8080811885):0.1729738317,827:0.4826682468):0.1421532235,(((8:0.3072959597,(842:0.2503390146,847:0.3261573625):0.1015498994):0.04133670866,849:0.5348913979):0.1095869175,857:1.1809443870):0.08755565844):0.12345898,((((3:0.0272933055,831:0.0236985121):0.1163295233,837:0.1031275581):0.09461720684,830:0.2059688130):0.1111973708,((5:0.0613311646,835:0.0569093693):0.07896758114,829:0.1105889824):0.08698951672):0.06071157682);
 12: -413751.832695 (0:0.1783211646,((((((((((((((((((((1:0.1737032236,(2:0.0209711293,834:0.0210551556):0.07435194197):0.1748942935,828:0.4762223684):0.136629191,824:0.4313848283):0.05013375994,844:0.4670847412):0.07574646478,7:0.2176101674):0.1054092542,822:0.3715849031):0.2680634144,858:0.6877220259):0.06457014891,855:0.7640203863):0.1134934042,863:0.7436787367):0.2292952919,(804:2.0672567349,841:1.6219736343):0.3673274707):0.1871704409,(((((((730:0.2765272356,731:0.3424170784):0.4488688671,746:0.4842608269):0.3591521708,743:0.7895348505):0.3197254439,736:0.8134139153):0.2634610219,792:1.1541433093):0.1723188743,(((((752:0.4532315947,754:0.3716818733):0.2062136528,819:1.0634784642):0.2099785038,793:0.7726441985):0.5015762682,767:2.1342166076):0.3482422554,((759:1.1724966081,811:0.9055837713):0.5187730274,776:1.0828372999):0.1616418918):0.1888310664):0.04822192365,(765:1.3300750885,(770:2.0592747419,(781:0.9119388369,784:0.9582674621):0.2560145275):0.08537343828):0.1827852126):0.3267411722):0.2417156927,796:1.3930527358):0.0736829766,((((((((732:0.3290058966,734:0.3867961886):0.2770678916,747:0.6006145513):0.2745080945,740:0.6341386413):0.2737714456,737:0.7350017849):0.1582515345,((((750:1.1112575888,(771:0.5760433483,774:1.0284498678):0.1708059288):0.06682355307,(760:0.8455264898,763:1.0009798921):0.2489600613):0.09443934642,(779:0.3467908353,788:0.5525740183):0.3994042434):0.04269023392,790:0.5782839474):0.1399225797):0.1975481542,(766:1.8947314306,818:1.1662504979):0.4828914734):0.6617533848,(((733:1.3095583563,745:1.1557962535):0.2243341814,742:1.2469558835):0.7675945882,((753:2.6639537534,789:1.1849901695):0.2157287433,((757:0.9386639900,812:0.5786969681):1.50510566,((773:1.8256523458,(780:0.7592087449,786:1.0155531183):0.4693000427):0.1461092544,778:1.6175270338):0.1490646035):0.183945174):0.09851325105):0.2981567821):0.2321085114,((799:0.8945534999,813:0.8862490840):0.2008974331,814:0.7597723307):0.2908250735):0.03044160754):0.09633058345,((((((((((((((((((((((((((((((((4:0.0212983247,836:0.0292102284):0.1644961092,(6:0.0232361411,833:0.1526592232):0.2254371289):0.1123500956,(9:0.3916212695,((843:0.2455370425,848:0.4861545775):0.200427439,850:0.3521697184):0.05292373722):0.1765758511):0.07711389926,821:0.3801671027):0.07330181883,825:0.4417792722):0.1531410181,(840:1.0278601059,853:0.4183577748):0.1010027577):0.07416009404,861:0.6129927400):0.07777031972,864:0.7581553503):0.1512717227,(((797:0.8481953169,800:0.4513658166):0.06387447285,802:0.7704880661):0.1364119678,((803:0.8309997817,815:0.6726884347):0.3587519652,817:0.6245819828):0.06891705782):0.07682613952):0.08981015581,((((((729:0.5175678897,744:0.4745766837):0.05944049833,748:0.5023030381):0.19687936,(739:0.6041177048,808:0.7736359499):0.1836018782):0.1219588087,(((((755:0.4322325634,820:0.5587854085):0.2009945376,794:0.5594441352):0.224307534,768:0.9347603782):0.297731372,(756:0.6128558421,758:0.7316081265):0.2221426114):0.1645368898,(((762:0.3774884954,764:0.8399920028):0.3435617955,(783:0.4899019306,785:0.9536610001):0.1669741952):0.1358128465,(772:0.7813709163,775:0.5801198655):0.1165820831):0.05777252138):0.09449789092):0.1153019182,749:1.0250162079):0.2026470254,806:0.9105253948):0.06532739177):0.1029852744,((((644:1.3475982710,691:1.3318216374):0.2287321705,((649:0.6447144145,687:0.9288699069):0.04022936666,690:1.0694610801):0.09361363138):0.07637909458,((((663:0.5540764775,(667:1.2979528515,710:0.6419635068):0.1698959811):0.0645891343,((664:0.9546406211,706:0.8661048420):0.1267890217,713:1.0890913930):0.1410437172):0.08960238287,700:1.3080009501):0.1335722441,((674:0.6423796981,722:1.2269076553):0.1488841924,697:0.9849540114):0.09456919602):0.1361376705):0.2972979187,726:0.9063275275):0.1927692977):0.09436689173,(26:0.6622945036,(28:0.3929984808,97:0.6605633886):0.2253757804):0.6529719517):0.06261437071,(13:0.8155426776,(20:1.0410421107,187:1.4342695489):0.2357986266):0.2529604427):0.09508799013,(((((((72:0.2667044563,78:0.4634639560):0.09689517233,74:0.2573231037):0.7065748808,470:1.0953387032):0.02796918349,(((((((((83:0.3420128597,86:0.3325478663):0.1279440011,(420:0.4542305074,422:0.4832927715):0.05309233615):0.08914326711,(88:0.3877289687,449:0.4024605082):0.3176934184):0.1099843819,427:1.1492199699):0.1143793003,((455:0.2356515198,457:0.4293092152):0.0860374367,459:0.5360792906):0.1667758143):0.1001408999,460:1.0938802286):0.08387972386,((94:0.6556613474,468:1.0397824158):0.2214857734,((462:0.7658490944,465:0.4576935752):0.0753312948,464:0.5903435061):0.2430442707):0.1773586234):0.05352214961,520:1.2830135986):0.06936635821,((121:0.5809334163,((((128:0.5108931812,(((131:0.5231533084,138:0.6239931044):0.6400614458,(163:0.2920852876,165:0.4434322857):0.09258754438):0.04202060154,514:0.2886598462):0.04401245376):0.03752939065,471:0.3503274054):0.06904448895,158:0.5794826231):0.09442201325,(475:0.5521253598,476:0.5474775670):0.2040226315):0.05716098627):0.1078523219,387:1.3408735127):0.02612365277):0.0979953677):0.02935649603,(106:0.6579561575,502:0.5737802275):0.3326502859):0.1516810768,((104:1.7040957390,359:1.3463136680):0.122694106,((191:0.5294535115,193:0.3932687750):0.5800979537,530:1.1160594706):0.1546909468):0.106886265):0.03606152258,((((((360:1.3976122001,402:1.0612392253):0.8888406028,(504:1.2866275631,508:1.4122446627):0.2828087527):0.0860349796,363:1.8561777418):0.3375200702,370:1.1907637017):0.1056204565,(((((((((((361:0.3798686525,532:0.8182023699):0.07120380387,403:0.9680622435):0.1248032984,535:0.6434493509):0.06012656018,(406:0.5301934526,533:0.4669530092):0.1798910774):0.1180678349,534:0.5886148367):0.05815405387,404:0.4381922725):0.1424398279,405:0.4761245882):0.1776781399,362:1.8145616164):0.153357336,541:1.5720364640):0.1043848855,(367:0.3517014918,509:0.4444031918):0.3088772518):0.1098691527,(407:1.5675660288,410:0.7218077162):0.2579434922):0.03990321773):0.09198252895,(372:0.9720372017,(382:0.4234613577,385:0.4798312238):0.3670242849):0.2382243179):0.07020793835):0.04209470454):0.03694197842,((168:0.4225885154,392:0.7469087175):0.4473585822,(202:0.8738551120,((205:0.2574331461,479:0.5984490431):0.133148625,207:0.2622000467):0.1761677331):0.2926135378):0.1735450909):0.0371626135,((((41:0.8223406078,597:0.4785862595):0.2376031574,592:0.7164742765):0.1567870436,(((599:0.4756206546,602:0.4557210498):0.2850651907,606:0.8068795414):0.0997048014,((604:0.6284398592,609:0.6153577977):0.1075307652,614:0.5593749155):0.1844883642):0.1513049375):0.05103071957,(((((45:0.8546130364,617:0.4171151935):0.1931756968,(618:0.7015236986,634:0.6861952682):0.08169867248):0.1144136313,(621:0.8082299122,(629:0.5094553975,633:0.9889617361):0.2519096432):0.09243289785):0.1442400023,559:1.1540728346):0.03559503968,((((50:1.3357933824,(173:0.7319191235,181:0.5824824994):0.2276427919):0.1321207376,588:0.9172606619):0.0608185689,393:0.8472814880):2.410693165e-06,((576:0.7296957113,583:0.4624867077):0.2303777269,579:0.6741330877):0.1757818837):0.1192034615):0.07901933272):0.05401416915):0.06921342904,((((69:0.5411155351,71:0.5899736179):0.3473774174,452:0.6681731880):0.2656497396,574:1.7080509717):0.2608318753,376:1.0193913561):0.2358932763):0.04482720326,((((((224:1.2640174985,(((((226:1.1127156494,537:0.7923822191):0.214481517,480:0.5272749153):0.09654625599,(227:0.3630453251,228:0.3346758024):0.2648120963):0.1299649234,489:0.7110369743):0.04579749931,(487:0.7863278676,538:0.9034984952):0.1688948976):0.133384344):0.09258863619,(225:1.0771602530,438:1.0829204273):0.1060985008):0.09631815296,229:0.8372085067):0.1446395382,536:0.9130248011):0.06563853753,((230:1.4341847732,252:1.0223106988):0.1150507564,((((((231:0.3809095048,249:0.4825784673):0.05419425675,(491:0.7140400563,493:0.4607971138):0.07639299376):0.1046288241,((232:1.3280923156,251:0.7002935551):0.1312681409,(233:0.4053649662,(((235:0.6028798553,236:0.3666554387):0.1651670558,239:0.7006811755):0.07867776491,(((242:0.4732589672,244:0.6063413353):0.3011626181,494:0.4146125561):0.1904529558,((245:0.3903711538,247:0.4608139088):0.09620882668,250:0.4686652877):0.2039094363):0.05776346801):0.04803214929):0.05630288233):0.02105965512):0.1082086715,433:0.5410742846):0.08956466584,(((((234:0.7627225039,246:0.2675028986):0.3539361653,241:0.7240397909):0.110656587,237:0.6215450182):0.07822094817,243:1.0431224887):0.1093824195,(240:0.6088979284,(248:0.3717869604,(490:0.4440573376,492:0.3645457397):0.2060017503):0.09904712248):0.1323694887):0.1580529713):0.1621971256,397:0.7360081353):0.2406209194):0.1325213253):0.285220085,380:1.0906834830):0.1088142328):0.04635137318,368:1.5674331169):0.01662260618,(((254:0.6571009145,(((257:0.4747862020,262:0.3508365095):0.1682676344,267:0.7983379136):0.2006323803,(274:1.4170220249,546:1.4070140248):0.1666145995):0.09571315417):0.1549018153,550:1.5653630818):0.2288987389,((((287:0.8886938527,290:1.6722219942):0.2292311959,638:0.9893327932):0.1274353917,496:0.9076165276):0.1112859242,((((((((300:0.3955642139,301:0.3398153844):0.5837963589,309:0.6781171008):1.298364236,320:0.8056970887):0.05824593788,(314:0.4938753053,((316:0.2949235171,(318:0.4235344847,525:0.2486753065):0.331201264):0.06360126934,527:1.1456326736):0.06161320203):0.1009608245):0.08923094443,(330:0.3521059393,(331:0.4221605142,(333:0.5297745205,(335:0.3652125802,337:0.2461950495):0.1389025888):0.1081548153):0.07146184109):0.5713257186):0.1323952299,339:0.7230473331):0.02133416259,((324:0.6571140413,342:1.4166515917):0.1727901335,344:0.3577893817):0.07392690877):0.1411561182,(((((346:0.6307118239,(350:0.4825929557,434:0.3409636066):0.111048152):0.1775375348,353:0.8839877987):0.2480883518,523:1.0269507836):0.01600364525,551:1.2210299480):0.0645841004,495:1.3746172352):0.05751710823):0.1001803704):0.2003529791):0.1015481981):0.04901013768,(((((216:1.1563077041,513:0.8888786817):0.3206674244,510:0.8662742004):0.2765082397,223:1.0375855743):0.1258009303,(220:0.8029240489,(443:0.4395007154,518:0.2807318199):0.5377056483):0.3700185431):0.1575041021,564:1.3027799544):0.2157619487):0.05718425154,(288:1.5388430646,488:1.5398196016):0.3745183388):0.1088009398,((31:1.1966423429,567:1.0792240474):0.1901874137,641:1.2510204600):0.1648867626):0.3933981963,544:1.9794329242):0.08782584534,285:1.7148491050):0.1127231559,((((((((15:2.0687695901,18:0.9936099443):0.2047749396,578:1.5043702569):0.2652689172,52:1.7465390256):0.1289662998,43:1.0422664237):0.1416239867,((24:0.7972383080,557:0.7140438476):0.6085750871,561:1.3997950982):0.7635095368):0.1011257144,(((170:1.0488780628,390:0.8245810569):0.4292163909,(354:2.0166906966,(624:1.3704573813,627:1.1485192953):0.5900594394):0.1908019703):0.1475697285,(((185:1.0457619963,425:2.0629017444):0.461025978,(569:1.4418655091,642:1.5135335532):0.42014307):0.09117834662,374:1.7079172900):0.2196530339):0.06193346704):0.07897265586,((((((108:1.6804974863,(((116:0.8752134922,(120:0.3748454994,125:0.2381643962):0.5052131068):0.16737268,(123:0.7243933221,389:1.6617155262):0.1326141061):0.1290547176,117:0.9293401671):0.1941414619):0.4568027841,415:1.3562104792):0.1752685226,(((238:2.2067456570,481:1.0647842159):0.337550302,(345:1.2255494350,500:2.9144132908):0.2819430164):0.3122187339,528:1.6632859144):0.2258961826):0.1462659301,566:2.1545554849):0.05368034087,(((((258:1.2992507218,439:0.4527751313):0.2632827332,259:0.6663834989):0.2278492944,265:0.9037220940):0.1817841581,275:1.0565206628):0.1127689682,549:1.3476709733):0.3234827823):0.09706577707,((378:1.1866617734,522:1.3957440395):0.24637752,((411:1.5663199811,437:1.3541723965):0.1566357626,540:1.3955493616):0.2125783591):0.3529208077):0.02717487452):0.06960769596,(373:1.4999780671,((((395:1.5932805863,((((((735:1.0779087517,810:1.0983267396):0.6596035699,741:1.4390623169):0.4932132349,791:0.9697481761):0.1677892928,(769:1.1202995518,777:1.3717416914):0.1476914528):0.1243029955,(751:1.7177043890,(782:1.1033319342,787:1.6837606931):0.386591304):0.1466164078):0.2785155981,((801:2.1260435094,(856:1.0452791058,865:1.3248541007):0.2363976744):0.15850807,((((823:0.6438759602,(832:0.6501008652,((845:0.6777932735,846:1.2211873841):0.7593394957,851:0.6068136279):0.1871052955):0.1783483796):0.09715449038,826:1.2711487995):0.2450181112,852:0.8136671692):0.3200048833,860:1.2476032925):0.07223010397):0.2749753065):0.2386335818):0.1398185379,(563:1.6818863907,611:1.2563431236):0.156365166):0.1183074533,(587:1.7250503723,607:1.0095395272):0.1264923316):0.07971729959,584:1.0741044407):0.09292541873):0.1249675313):0.1366698237):0.05021871795,58:1.8443306049):0.1788656187,(((((((((645:1.6915762058,723:1.8432866244):0.3198717094,676:1.4985356470):0.08749612804,(698:1.1606372816,725:1.5341462781):0.192813897):0.2122284098,(673:0.3264303327,675:0.5815788704):0.824667144):0.09294578181,(714:0.9347811346,717:0.5427381302):0.2727723419):0.1021476708,(((((652:0.2976491725,653:0.2752727758):0.7594526327,(655:0.4085245815,656:0.2149470575):0.4294627005):0.3858094591,660:0.9750441160):0.06946938839,702:0.9412418365):0.1440668483,(659:1.3537193929,703:0.9606639875):0.09626071497):0.2552918282):0.2110407927,((((((647:1.1357351996,686:1.0770724644):0.9038803899,(681:0.4316771997,688:0.4950565535):1.376349562):0.3508505375,692:1.6715606204):0.2151450542,648:1.3647517354):0.1191680856,(651:1.7628848594,685:1.2124395810):0.4815405226):0.08030587028,((678:1.4660422322,(718:1.0675140223,719:0.3326483042):0.6064797124):0.1216334074,682:1.4754852525):0.09793919192):0.1114946463):0.06545368308,(680:1.6234747029,689:1.7661767821):0.3126111759):0.1394140114,(((658:2.4722327033,(661:1.6348486876,709:1.5478487863):0.09267574549):0.05093693151,((666:2.1611606521,(707:1.2395205709,708:1.9175238672):0.4423818623):0.09107722487,712:1.9688723095):0.09554967279):0.1634775628,(668:1.3308076360,(669:1.6314433165,672:2.3593015133):0.1536957545):0.3564168):0.1513327923):0.2865007737):0.03473794912,(((((((10:3.1419284415,(((646:1.8926150083,650:1.9659235291):0.1234947417,683:1.8977071758):0.3013780127,((((((((654:1.0699247156,657:0.7117251884):0.9195784381,699:0.6777614980):0.4703032121,((662:0.7667786268,704:0.8192029398):0.1254236904,711:1.8242395977):0.3547229532):0.2157536235,694:3.1249050500):0.1223303796,693:1.4233854394):0.0918570349,671:1.1179609597):0.08023171365,(677:0.8173251093,(696:2.2522204907,720:0.5818542702):0.2254318459):0.1021932772):0.08493470431,715:1.0558105824):0.2854691704):0.05761840981):0.3895930436,((600:2.6435150150,679:1.8121447884):2.175690415e-06,630:1.2367083590):0.134290271):0.2210055924,((253:0.8866478846,414:1.7850531998):0.4221587546,507:2.3577297642):0.2897056158):0.075018205,(112:0.7291337696,417:1.0011628883):1.26425865):0.05729840169,(((12:2.3600613638,(((172:0.3954196264,424:0.5895083606):0.5479792098,(174:0.7847214489,((176:0.4003117021,180:0.5768239847):0.1651511283,499:0.5056785004):0.1021518938):0.1833702029):0.154798969,((177:0.4904899398,178:0.9783642386):0.2116150923,179:0.9689456886):0.1007074703):0.7438984029):0.1915698126,(((289:0.6687268112,498:0.6104759180):0.3512200061,497:0.5955015906):1.007815005,524:2.0230495778):0.2983118729):0.190666034,(((((((((17:3.2614875384,(321:0.5652519723,322:1.0223447907):0.2676237533):0.2584360881,323:1.3799967327):0.2008760132,((221:0.9497620483,(((317:0.2452390455,319:0.7729924297):0.8627191923,526:0.8440848866):0.1216070079,501:0.8524425545):0.06727156985):0.08987768711,315:0.8792106537):0.3935987115):0.1554586349,484:2.5409612728):0.1585383035,343:1.9303786426):0.0815773611,(((296:2.0385995170,((((((((((297:0.6016258239,(298:0.0838697914,299:0.1605829383):0.2293763248):0.0967297751,419:0.4856860408):0.07943048967,(302:0.0862416236,303:0.1625605788):0.4647157501):0.1715781842,(304:0.3883290176,(305:0.4990240144,547:0.3465553906):0.1212472411):0.1127655353):0.09394266956,(307:0.6836644743,308:0.5048099254):0.1131694482):0.05269459973,311:0.4322800642):0.05502214705,306:1.0884531719):0.07136837391,(313:0.8406361915,435:0.8892190788):0.2685995216):0.06444917331,312:0.6594512050):0.1741308975,310:1.0887647303):0.2866907278):0.3739963741,(((326:0.9400813124,552:1.6727711972):0.3745002202,398:1.4100591584):0.3841605901,(((328:1.0482869614,334:0.5432571577):0.163175757,336:0.5155545211):0.3881652703,(329:0.3818574349,332:0.8659068880):0.641480752):0.3598544348):0.05930953988):0.04207708151,((338:0.6588267811,340:0.5754846313):0.1722765819,341:1.0611954083):0.9076991403):0.1196692533):0.06113118245,(((((347:0.6907076467,351:0.4832345987):0.1878476221,349:1.4747915349):0.3762554418,357:1.1916968574):0.2029984755,352:1.2056155059):0.712948904,356:2.5613461784):0.4395953144):0.07981115575,(292:0.8316925892,(293:0.6115346497,294:0.2392612398):0.2462742147):1.833109495):0.07565445203,((((111:1.2193870072,418:0.6585086497):1.119638612,483:1.9896394865):0.3320984775,(((325:0.9692174702,399:0.2306875097):0.1679555066,482:0.4023858825):1.826016623,(327:1.5550048010,553:1.4060122048):0.2144280534):0.3537913798):0.06193718833,286:2.3249924529):0.04542379181):0.02599973162):0.0705262749):0.0112177631,(((((((((((((((((((((11:1.1519007097,701:0.6738272357):0.5180764954,(670:0.8180066726,716:0.4767931970):0.1042085805):0.0623560533,721:0.7168072475):0.06712055383,695:1.5169906392):0.1067904467,724:1.1133263302):0.08422427147,(665:0.8083345063,705:0.5655379640):0.5166406356):0.3202380995,((795:1.1188230929,(798:1.1382030205,816:0.5940367045):0.1434653799):0.07528982593,862:0.9064028687):0.1707571014):0.08822726403,(684:1.7640906177,((728:0.7754602895,761:1.1495407788):0.2531272601,(738:0.7976470089,809:1.5476291364):0.1822008221):0.2814175094):0.1179048378):0.08748721509,(34:1.1571921256,48:1.3348256517):0.434275058):0.05903768509,53:1.0915754830):0.06273229426,(412:1.4944803412,562:2.0618685191):0.1276242603):0.1287094798,(((((((38:0.4306635522,598:0.6020825146):0.1954898947,571:0.8534676550):0.1617534974,((375:1.1774671963,616:0.6436931001):0.1807423228,593:1.5142230651):0.1612329137):0.05204351168,(558:0.7338207384,560:0.7194123261):0.4561145691):0.03239718784,580:0.9501670278):0.08746096767,(47:0.5233886208,619:0.7978444472):0.3339943556):0.08830119087,391:1.0283710242):0.07989520287):0.05553222181,((((171:0.9795154965,175:0.4999227319):0.6227622675,182:0.7677348783):0.1893269383,632:2.2051143906):0.1160983619,(210:1.3579252767,570:0.9740290273):0.6060869165):0.1080817522):0.07415828004,(((((60:0.4410333407,68:0.7569933657):0.7032749439,((291:0.7449692467,295:1.0484275868):0.865566974,384:1.2743970785):0.05381923617):0.04725952201,394:1.1370319149):0.02544451508,(((256:1.0589646429,(268:0.6303104584,270:0.6278131824):0.8669799088):0.1234983462,545:0.7580932594):0.1245678088,278:0.9178991779):0.2200882542):0.05595938305,(((84:0.9522742401,92:1.0731934941):0.3610564536,((((109:0.9313547646,134:0.7857350604):0.2140239918,477:0.9817424844):0.1757149494,124:1.1449978546):0.1164727217,213:2.1513202157):0.1945028396):0.07718434026,388:2.0152951384):0.286499759):0.06893588473):0.08567462203,(((348:0.8214017111,355:0.9152675518):1.368050177,401:1.2100988222):0.1805019067,640:1.7291930641):0.1322833573):0.08739964009,575:1.6998269746):0.6459321532,555:2.0326605946):0.4070403091,413:2.3309906360):0.1731205807,((((((59:0.7682737118,63:0.9066937831):0.228055373,(62:0.9071726777,66:1.2008900181):0.1463843006):0.08235597002,(64:0.8381016804,65:1.4186999517):0.6592328949):0.1097262588,386:0.7846161128):0.1161384314,70:1.2866483531):0.3497731946,67:1.8841165917):0.8219626418):0.01801835492,(((((188:1.0465549710,189:0.7238339224):0.2315337949,(196:2.0217296757,(197:0.7035389854,198:0.5652256749):0.7669219066):0.002529796664):0.1348221096,(190:2.0729742966,192:0.7665433215):0.0709646716):0.2221212577,194:2.3499459314):0.1660300025,(((((364:0.6863742972,(366:0.9472464255,485:0.5713633686):0.1433465335):0.3965631342,503:1.4064947799):0.3002749074,408:1.9605713153):0.4947682837,((365:0.8875764108,506:1.5236122847):0.1742105059,486:1.0376560753):1.03514445):0.2383960888,727:2.3077765424):0.2623799758):0.1259236505):0.04940920158,((218:2.9109385433,219:2.0546429530):0.4485357072,((222:1.9467853091,(((441:0.7011116037,442:0.7249759517):0.3630059071,444:0.7686761977):0.2537167166,445:0.9968082107):0.8965993781):0.07613854505,(511:0.7663267929,512:0.7819911613):1.050931514):0.3583810578):0.694398014):0.05901795681):0.03423546325,416:1.8846944422):0.03661507373):0.02405426751,(((((51:1.9498509234,55:1.4521330238):0.1228956091,430:2.4153668844):0.101228898,56:1.4251254018):0.1456341338,(554:1.8584666712,620:1.0939281372):0.4909666943):0.06541681128,((((((((255:0.5237589188,431:0.3083087352):0.9892971536,260:1.8028825678):0.2995259412,261:1.4408161998):0.1340803373,505:1.9188014540):0.1052364064,(263:1.3459971662,(264:0.6436276813,((271:0.1396877793,272:0.1675696316):0.3690261616,273:0.4736278973):0.2524032402):0.3986353298):0.5799028413):0.06757733495,(266:0.9793983829,269:1.2713789997):1.409871145):0.1129815724,((276:1.1008272633,((277:0.5586050751,279:0.6164189079):1.124327558,281:2.2636253461):0.1668455461):0.1932622824,((282:1.2149017413,(543:0.7828756134,548:1.0004798915):0.2799114343):0.2776589092,(283:1.1265593761,284:1.1521571957):0.9788286841):0.3434594491):0.3488065302):0.1839239619,432:2.2477791384):0.1641957906):0.0888740968):0.05217014908,14:2.1860307390):0.05451685339,((((((16:1.1533782877,((((199:0.1780280353,200:0.0000028799):0.3113355065,203:0.2110412285):0.2491104259,204:0.3710977611):0.6392579853,((206:0.4858281653,((209:0.2131461605,212:0.1837073483):0.5059853007,(211:0.2146405766,(214:0.0090982157,215:0.0008093923):0.3937719185):0.1563387213):0.1112492412):0.1555824263,208:0.9021517959):0.2741528114):0.1657622029):0.08087744444,(639:1.7837196085,643:0.9224093483):0.5122070358):0.1320602961,((396:1.4602330011,((440:1.1206857681,605:1.5838228178):0.06828498156,(539:0.5486124328,542:1.4973404994):0.6345706006):0.03000435677):2.138457888e-06,((((409:1.6794994580,637:1.4922980224):0.02814508925,565:1.1916919487):0.1294131169,(635:1.4380152139,636:1.2157650387):0.3968854063):0.1454343077,((568:1.1496201296,(589:1.1992856979,631:1.4634264226):0.2453458753):0.1025094514,590:1.7082575876):0.03901784065):0.144170282):0.04682720838):0.05293243821,((((((((21:0.9125875517,22:0.7156847265):0.08830140821,((((37:0.6262693706,596:0.2605948671):0.1647874883,39:0.4316526679):0.1433064088,40:0.3739607925):0.4269766464,610:1.0109094249):0.1235897612):0.04226437915,(29:0.8283981330,(379:1.0141409064,591:0.6394395454):0.1585835982):0.06116646928):0.1381705611,(42:0.3458865015,601:0.6500433985):0.07513237604):0.03295576659,((25:0.9745922848,582:0.5895489722):0.3059684838,(((((44:0.2641985396,613:0.9686098861):0.08615788557,603:0.5088332292):0.02460247896,615:0.9077924735):0.0410383372,(371:1.2378655335,612:0.5025794262):0.4585762611):0.03911034964,(556:0.3131367897,572:1.3118081430):0.1795055932):0.04531599277):0.09486720474):0.1189230988,169:0.6937696453):0.04365905545,((((23:1.5107749603,(36:1.0447157293,61:1.8592637798):0.5071265273):2.604191116e-06,594:1.4261073216):0.04411336649,(577:1.0655033572,(585:0.6326749278,586:0.7898462846):0.4203068344):0.3563440804):0.09992013402,(((27:1.2661667086,98:0.9955574971):0.3016810677,35:0.8916241779):0.1649555353,((573:1.9175304886,581:0.9730062983):0.2528627759,608:0.7267352146):0.1032045378):0.08643901054):0.08390045925):0.04659357023,(46:0.7291544772,(((622:0.2250430710,623:1.0919194814):0.3280215058,(626:0.8837814499,628:1.8202783997):0.3682737141):0.1727025925,625:0.4866554311):0.05717658255):0.2586085475):0.1280998336):0.04318358978,((49:1.2139322090,((183:0.6594944561,(184:0.0451643304,186:0.0184830889):0.6155207342):0.6423324242,436:1.4714609572):0.1043725917):0.09191560333,358:1.1295933317):0.1930659454):0.05871145147,(((19:2.0459239125,(201:1.2637412461,(529:1.2272321105,531:1.2622455102):0.1010028652):0.1441314984):0.185903021,(((30:0.7158516532,32:1.2200277421):0.3050971557,(((33:0.3407075839,217:0.3302624869):0.9457938486,369:1.2283218795):0.2741805034,(381:0.4341180325,383:0.6386471564):0.7405145874):0.1679700627):0.002023344654,(((((((((73:0.6234417075,75:0.5370959458):0.1668985877,76:0.5607071526):0.9715904127,77:1.3164468741):0.3021887952,(428:1.3745512739,519:1.2894193162):0.3438197187):0.06697764679,(((80:0.7603605390,421:0.8773527497):0.3799026475,(82:0.6110893121,453:0.7809607812):0.5695660816):0.07980516408,90:1.7185132407):0.4138819941):0.03231760673,((((((79:0.4169908464,(81:0.5816649521,(85:0.6034569611,87:0.9710260507):0.2096150549):0.1031341605):0.08839045628,423:1.0367188068):0.2148195669,(89:1.1995738203,448:0.6545327321):0.1670783173):0.2661770436,((454:0.7839794780,456:0.9017539486):0.3467398081,458:1.7721497348):0.2667558755):0.1782334451,(426:1.4654627111,(429:1.1672598363,521:1.4680872721):0.057965032):0.1465687153):0.1392042442,((((91:0.8826815105,463:1.3673662507):0.5796628498,(466:2.2390653265,467:1.4247157970):0.1734862046):0.1074946227,96:2.1721493313):0.04633456864,((93:1.3474502881,95:1.5699426481):0.1947036211,461:1.2075778068):0.005518287495):0.1820858312):0.07310231161):0.1124598178,(((99:0.5573916918,100:1.3525790307):0.3794986457,101:0.6438575960):0.6584702951,(((162:0.5588518300,280:0.3659450054):0.251693303,(166:0.7203028248,167:0.7247698843):0.1237057651):0.2182063028,446:0.6239628174):0.6827978833):0.2059181105):0.1078647259,((((102:0.8168573646,((103:0.7046017431,(105:0.2065111242,107:0.6301564301):0.3468346061):0.09025492174,469:0.7334726249):0.007037066594):0.1457248264,110:1.3051820022):0.08280879257,(((115:0.9217448088,((119:0.3328767189,122:0.4817852411):0.193682537,451:0.9442138362):0.1230734278):0.2083175511,118:1.3240769710):0.08862278606,450:1.0216692166):0.06217983614):0.05446011482,((113:1.7274120754,(474:0.4641297629,478:0.9201538007):0.097954934):0.1220146507,((((((126:0.2849583408,160:0.2479275030):0.06055082303,((127:0.3102347604,129:0.1196658587):0.06519650092,((130:0.1869323065,(((132:1.1734221394,133:0.1355233954):0.02561041758,(135:0.9787621565,137:0.1774149712):0.08500526567):0.01637926762,447:0.4690016490):0.08305333936):0.05560475561,((((136:0.4005068944,(141:0.3636318271,((142:0.4281705488,147:0.0680001776):0.1022197163,154:0.7764405214):0.03842102342):0.2493532913):0.09635757394,139:0.3463078465):0.7850465058,515:0.2512039539):0.1113850444,(((140:0.3562916778,516:0.2583465275):0.316316226,((((143:0.3694316867,(146:0.3538946612,148:0.8699631063):0.1432998327):0.1267491371,159:0.3813901907):0.07723092878,(((150:0.3789723249,152:0.3109666130):0.17970002,156:0.5124730754):0.2791691604,157:0.4086386086):0.3266877265):0.2925838161,517:0.6253314746):0.04685746215):0.05180903945,(((((144:1.4750412532,151:0.1795967295):0.06974310814,155:0.2531677263):0.08985483782,153:0.2273428929):0.0646093235,145:0.1907178120):0.04747814101,149:0.6251896980):0.08573390283):0.06277281092):0.03848165766):0.03849041251):0.04576538845):0.03574440207,161:0.5167721346):0.1129735185,473:0.2526431854):0.07933683509,164:1.1418808115):0.1259425972,472:0.6013191333):0.2029483867):0.2167847848):0.09021424951):0.04684849963,114:1.5502868987):0.1352029776):0.03479707751):0.0486995983,((((54:1.6114160403,595:1.1078744717):0.2760405835,195:1.0791581652):0.04249852778,400:1.2451266575):0.2415477481,(57:1.3267532581,377:1.4254739158):0.1475289377):0.1441300569):0.1029707746):0.05107005413):0.1276037037):0.3003195831,((805:3.1387976112,(838:1.0931585619,839:1.0787733001):0.8203996194):0.1655528266,807:2.4103891491):0.2475682222):0.5495227943,854:1.0141320917):0.1762153807,859:0.5525377756):0.1156909012,866:0.8053376251):0.1700416729,827:0.4809664480):0.1414645552,(((8:0.3065598999,(842:0.2502503628,847:0.3241071898):0.1012241212):0.04128158087,849:0.5334723931):0.1095584319,857:1.1737395319):0.08836260957):0.1219877442,((((3:0.0271509908,831:0.0236985800):0.1158061839,837:0.1030373713):0.09441115522,830:0.2052928033):0.1108823711,((5:0.0611384220,835:0.0567630494):0.07842153066,829:0.1105621593):0.08664957086):0.06188985114);
 13: -413753.178009 (0:0.1796217476,(((((((((((((((((((((1:0.1748014044,(2:0.0209564366,834:0.0211514109):0.07447555656):0.1768327854,828:0.4755423934):0.1359146351,824:0.4328696195):0.05086182926,844:0.4669902814):0.07579490708,7:0.2169588972):0.1068734468,822:0.3704154243):0.25575566,858:0.6991747779):0.06266394179,855:0.7735912856):0.1084543435,863:0.7495797793):0.2175789552,841:1.9890189055):0.175548044,((((((((730:0.2802195918,731:0.3393908419):0.4554806019,746:0.4786410359):0.3669790661,743:0.7794989821):0.3156055745,736:0.8246397538):0.2935670744,792:1.1346587628):0.1597495533,770:2.1317305143):0.02686330029,(((((752:0.4574655188,754:0.3721409775):0.2059767872,819:1.0771465960):0.2151563553,793:0.7715344297):0.4805017583,767:2.1542808301):0.3783907647,((759:1.1882134747,811:0.9083532782):0.5299968577,776:1.0755028977):0.1547587979):0.1730593896):0.05651276423,(765:1.2931392415,(781:0.9213646616,784:0.9582700279):0.273383009):0.2156723156):0.3634863897):0.09866728418,804:2.5033502797):0.1669610685,796:1.3876340446):0.08126870925,((((((((732:0.3298652308,734:0.3884244448):0.2800100066,747:0.6040850607):0.2767401031,740:0.6341060353):0.2743442407,737:0.7354196608):0.156999651,((((750:1.1116607516,(771:0.5779669082,774:1.0294523482):0.1724276543):0.06654560019,(760:0.8470394139,763:0.9990852471):0.2501717891):0.09506707052,(779:0.3490698200,788:0.5528055164):0.4009792835):0.04343763995,790:0.5830162260):0.1379261283):0.1996317847,(766:1.9033616509,818:1.1649075518):0.4908908258):0.686466775,(((733:1.2867806164,745:1.1907079118):0.2291412197,742:1.2245081904):0.7726930013,((753:2.6462561265,789:1.2082931763):0.2244717053,(((757:0.9408982577,812:0.5783829274):1.463869764,778:1.5598194642):0.1624636029,(773:1.8172437823,(780:0.7829827960,786:1.0078064525):0.4924266017):0.1807546387):0.2129026388):0.09776071352):0.3039133999):0.2212015384,((799:0.9031767907,813:0.8869434174):0.1976481636,814:0.7654531379):0.2980340635):0.03357689963):0.08454999439,((((((((((((((((((((((((((4:0.0215507621,836:0.0290918987):0.1649874936,(6:0.0232294066,833:0.1532609837):0.2269205997):0.1137613696,(9:0.3932101309,((843:0.2459102981,848:0.4871253225):0.2001621048,850:0.3524968703):0.0524637239):0.1783602367):0.07768027148,821:0.3799257672):0.07458196544,825:0.4419926191):0.1613121888,(840:1.0325958896,853:0.4140615760):0.099920729):0.0745540474,861:0.6141203433):0.08389623856,864:0.7541946215):0.1525061812,(((797:0.8564843635,800:0.4480762276):0.06658617775,802:0.7719233307):0.1576538643,((803:0.8265606205,815:0.6805071860):0.3652813749,817:0.6146314749):0.05909375599):0.09138803167):0.08205013579,((((644:1.3730820937,691:1.3286224897):0.2235231885,(649:0.6514958071,(687:0.9047729884,690:1.0485837692):0.05909413955):0.09942209585):0.1002302295,((((663:0.5102338759,710:0.7567878254):0.1058454864,(((664:0.9761597967,667:1.2110950675):0.06555136266,713:1.0940059877):0.0720791993,706:1.0188437057):0.09963097146):0.1060122885,700:1.3086861082):0.1265197331,((674:0.6420847596,722:1.2338886042):0.1572510087,697:0.9857790570):0.08119099862):0.1160547103):0.3269230976,726:0.8937333148):0.1877975022):0.09284276174,((((((729:0.5031437172,748:0.5028045784):0.07013662054,744:0.4775057806):0.2181676887,(739:0.6175823810,808:0.7601880109):0.1810858319):0.1014093165,((((((755:0.4345413163,820:0.5618410980):0.2056269033,794:0.5458702841):0.194723107,768:0.9717025443):0.3175107344,(756:0.6140473736,758:0.7276229373):0.1992858531):0.1033798509,772:0.7999064129):0.1314244415,(((762:0.3940503687,764:0.8237280434):0.339799809,(783:0.4892819822,785:0.9445878822):0.1748943872):0.08080947647,775:0.6377658259):0.09883539531):0.09403371417):0.08463625966,749:1.0513298542):0.2242958663,806:0.9300432359):0.05712640162):0.1470242084,((13:0.8104102490,(20:1.0549290878,187:1.4417018274):0.2189854912):0.2580797725,(26:0.6755184042,(28:0.4043842342,97:0.6615103745):0.219324962):0.6056529304):0.05143419429):0.1006368726,((((((((((72:0.2807100107,78:0.4470669338):0.096801023,74:0.2524901752):0.6619096492,((94:0.6517477922,468:1.0436834710):0.2129091718,((462:0.7599505379,465:0.4553921865):0.09678383634,464:0.5744469356):0.2251527584):0.1479391364):0.06651963024,(((((83:0.3430789020,86:0.3359360630):0.1258915816,(((88:0.3828262092,449:0.4154858194):0.3404577328,420:0.4377406257):0.04486066357,422:0.4988984009):0.03878389479):0.1620029816,427:1.1486117573):0.1258863442,((455:0.2355818060,457:0.4335756781):0.09740979072,459:0.5290604843):0.1449531835):0.1184256564,460:1.0758964740):0.08773882349):0.04665004176,520:1.2852024578):0.07969962159,((121:0.5864410034,((((128:0.5119145397,(((131:0.5244045520,138:0.6282180570):0.6386455691,(163:0.2938226914,165:0.4444512496):0.09351365401):0.04258331768,514:0.2887650202):0.04651947526):0.03555664432,471:0.3555166740):0.07088196326,158:0.5837898412):0.092783974,(475:0.5522513178,476:0.5489775207):0.2089390671):0.05824579651):0.0759833342,387:1.3613307101):0.0429226833):0.09188631243,470:1.1243445227):0.02977284827,(106:0.6510306940,502:0.5893513032):0.3325776286):0.1337756412,((104:1.7078546142,359:1.3599924705):0.1166793352,((191:0.5209398153,193:0.3997338566):0.5919676293,530:1.1341204983):0.168409143):0.09187914782):0.06717083474,((((((360:1.3843989224,402:1.0789783346):0.9343266341,(363:1.7963458192,(504:1.2951072034,508:1.3948756599):0.2599343627):0.1238159764):0.3426080081,370:1.2002691538):0.08400434379,(407:1.6002617401,410:0.7325147259):0.2328036207):0.05463276254,((((((((((361:0.3849725179,532:0.8245615483):0.06743479821,403:0.9757093466):0.1267767374,535:0.6475278689):0.06029955684,(406:0.5310557626,533:0.4731533987):0.1805702925):0.121733768,534:0.5865722366):0.05727026098,404:0.4452278134):0.1436306261,405:0.4779319666):0.1868699405,362:1.8278425578):0.1253894442,541:1.5923541547):0.1156760544,(367:0.3492649125,509:0.4511076595):0.3159865682):0.1052646962):0.07912067019,(372:1.0003292194,(382:0.4328270417,385:0.4743039216):0.3466781405):0.2553055314):0.09283712602):0.0416100366):0.06892190825,(((((41:0.8935100247,592:0.6083972183):0.1235608418,597:0.6865769815):0.1828842388,(((((50:1.4129317584,579:0.5926503288):0.09726071361,588:0.9205224459):0.0961236127,(576:0.7098065726,583:0.4754917138):0.2714731128):0.09666970821,((173:0.7524467860,181:0.5736276717):0.3670266029,393:0.8173100134):0.007874363952):0.08506204724,((168:0.3847099383,392:0.7821718947):0.481333432,(202:0.8498682213,((205:0.2630962713,479:0.6019345111):0.1101482779,207:0.2823257536):0.1919833914):0.2849366696):0.1033517006):0.05746611255):0.05019481659,((((45:0.8551645011,617:0.4221777669):0.2117010881,(618:0.7144901415,634:0.6729254500):0.08133612594):0.1130487558,(621:0.8397412276,(629:0.5283473572,633:0.9646147589):0.2502729156):0.06614200563):0.1700328229,559:1.1767907075):0.06154462895):0.03107952177,(((599:0.4829747185,602:0.4559485825):0.2892920587,606:0.8105544301):0.1205437052,((604:0.6274846529,609:0.6253106362):0.1069593934,614:0.5519987317):0.1746116913):0.1629544268):0.03348891108):0.08712720608,((((((224:1.2757223357,(((((226:1.1138393147,537:0.8004456234):0.2137205921,480:0.5346357380):0.08858465529,(227:0.3669751415,228:0.3337596247):0.2661317136):0.1382448004,489:0.7148243917):0.04219847203,(487:0.7901559827,538:0.9098812898):0.1666370176):0.1313044947):0.09458259166,(225:1.0751493366,438:1.0864472481):0.1057767181):0.09133639689,229:0.8516237620):0.1436950663,536:0.9223579088):0.07384220162,(230:1.5308304140,((((((231:0.3778379390,249:0.4932587925):0.05691522597,(491:0.7276881190,493:0.4581620458):0.06951836268):0.1093054357,(((232:1.3585303713,251:0.6572242259):0.1236833088,433:0.5616752736):0.05749571999,(233:0.4126188256,(((235:0.6080989430,236:0.3690424365):0.167830499,239:0.6967116994):0.08108419502,(((242:0.4768499987,244:0.6049483889):0.2973576299,494:0.4215043709):0.1894930484,((245:0.3948209274,247:0.4580457166):0.09995465552,250:0.4642300509):0.1993169566):0.0637952124):0.0370245457):0.06632234449):0.05025321224):0.07720790904,(((((234:0.7758703515,246:0.2642677712):0.3555394215,241:0.7332354401):0.123350888,237:0.6204724187):0.07945214416,243:1.0329335900):0.1092258299,(240:0.6097058196,(248:0.3705259592,(490:0.4399718024,492:0.3748218842):0.2139503753):0.106811841):0.1512990539):0.1765693044):0.183124739,397:0.7661713125):0.2142924308,252:1.1071494723):0.06668295483):0.07841124419):0.2676960985,380:1.1274800182):0.1097530173):0.07452268032,(((((216:1.1452957322,513:0.8942932387):0.3163196754,510:0.8680121107):0.2855325538,223:1.0245886719):0.1134613104,(220:0.7962012401,(443:0.4372187560,518:0.2836325670):0.5441078062):0.3796950814):0.1702767114,564:1.3028540954):0.2258383158):0.03259290725,(((((69:0.5479474429,71:0.5917362861):0.2778270387,452:0.7456537691):0.2686721799,574:1.8048025952):0.3043962962,(368:1.3990664647,376:1.0251609654):0.0990344229):0.1564277396,(((254:0.6565537867,(((257:0.4796554483,262:0.3523919568):0.1746410844,267:0.8027270305):0.1802065773,(274:1.4074570857,546:1.4242585049):0.1777567705):0.1180470436):0.1446922209,550:1.5993392896):0.2337602576,((((((287:0.8907368035,290:1.6621792192):0.2473339221,638:0.9843384683):0.1388739934,496:0.9108056389):0.1073117627,((((((300:0.3970854385,301:0.3440958476):0.589791089,309:0.6858008615):1.309263521,320:0.8130216718):0.05418445351,(314:0.4919404226,((316:0.2996493735,(318:0.4270842869,525:0.2480418425):0.3317440152):0.06317793473,527:1.1451535900):0.06412868195):0.1011614999):0.08520235516,(330:0.3481912715,(331:0.4207524470,(333:0.5347306188,(335:0.3666138623,337:0.2469831260):0.1385008925):0.1093351596):0.0789397398):0.5735836196):0.1378233073,(((324:0.6562930376,342:1.4121363832):0.1686502497,344:0.3524247838):0.08093919076,339:0.7179470328):0.03383442451):0.132995053):0.03953342059,((346:0.6243495551,(350:0.4859585923,434:0.3418194425):0.1185441013):0.1818479833,353:0.8951725422):0.3327188259):0.03219384666,((495:1.3142833904,523:0.9473536586):0.06150282688,551:1.2704185796):0.08980898126):0.2330415209):0.06339978643):0.05083300029):0.05960637178,(288:1.5254907012,488:1.5904055852):0.3896919933):0.08543465544,((31:1.2180410404,567:1.0433131919):0.1820225485,641:1.2751031908):0.1770086653):0.5106595375,(58:1.7234409691,544:1.9030502327):0.1004958911):0.1260086915,(((((((15:2.0636941391,18:1.0170370213):0.1943251244,578:1.5267047321):0.2592761486,52:1.7653448989):0.1314378058,43:1.0477984065):0.1467885024,((24:0.7910907103,557:0.7309737586):0.6207137611,561:1.3975271422):0.7478233066):0.118879886,((((((108:1.6762127407,(((116:0.8786135227,((120:0.3799434947,125:0.2350269448):0.1775478995,389:1.6281545587):0.3689784187):0.1419148785,117:0.9271408015):0.1107359209,123:0.8559248744):0.2081799698):0.4658915425,415:1.3885277369):0.1642740265,(((238:2.2296095927,481:1.0680711250):0.3367280437,(345:1.2440218435,500:2.9061900805):0.2688424476):0.3596838599,528:1.6308272574):0.2083003965):0.1609151284,566:2.1425335706):0.05222484498,(((((258:1.3063807206,439:0.4492858899):0.2611796497,259:0.6695689053):0.2270810879,265:0.9035255607):0.1975489163,275:1.0452489528):0.1644400081,549:1.3336641423):0.2772030888):0.1089616946,((((170:1.0271389064,390:0.8362038614):0.4208326024,(354:2.0279845154,(624:1.3243457171,627:1.1819098021):0.5632930186):0.1855496682):0.1327984193,(378:1.3263755139,((411:1.5970340638,522:1.3775283307):0.1555395632,(437:1.2643247119,540:1.2832444951):0.3130923788):0.1925712365):0.283390961):0.07432110411,(((185:1.0326166979,425:2.0736669779):0.4920736018,(569:1.4965708591,642:1.4780414012):0.4252474217):0.1008316804,374:1.6940218115):0.2530626562):0.04208642965):0.05493301513):0.06764613479,((285:1.6886187755,(((395:1.5963392109,(((((((735:1.0769482409,810:1.1119167028):0.6692903109,741:1.4371262242):0.48881682,791:0.9753626021):0.1779098631,(769:1.1061663644,777:1.3950328850):0.1523494515):0.09685632678,(782:1.0799156829,787:1.7157007425):0.5179746706):0.1963680695,(751:1.5372000062,801:2.0866394998):0.2814703753):0.1543129805,(((((823:0.6297731802,(832:0.6280645468,((845:0.6850053299,846:1.2186843910):0.7650165968,851:0.6024392020):0.2199363712):0.1782256609):0.08320425734,826:1.2847268176):0.253400687,852:0.8409668304):0.3098051523,(856:0.9852694413,865:1.4000557066):0.3863246136):0.0758064841,860:1.2379122585):0.305499806):0.253620129):0.1368657009,611:1.4174917991):0.1213277747,((563:1.8215772860,(587:1.6883941803,607:0.9888138591):0.1217175769):2.280566218e-06,584:0.9916119479):0.08751469814):0.05254678143):0.07994052253,373:1.5172781647):0.1320447653):0.1501764352):0.2089794257,(((((((((645:1.7242682829,723:1.8722563315):0.3116047917,676:1.5026886711):0.08178623562,(698:1.1658392488,725:1.5383272454):0.192843396):0.2204911513,(673:0.3280336022,675:0.5819913749):0.8254143191):0.08725026455,(714:0.9316381791,717:0.5444900605):0.2804985969):0.103879485,(((((652:0.2984409819,653:0.2769928772):0.7660237473,(655:0.4119136558,656:0.2138194703):0.4298970567):0.386131527,660:0.9777429009):0.06726359424,702:0.9416386964):0.1500299233,(659:1.3648447842,703:0.9650208635):0.0969910478):0.2539076721):0.2053475056,((((((647:1.1367890679,686:1.0918309036):0.9236144021,(681:0.4360620491,688:0.4927155941):1.387418757):0.3515067072,692:1.6630478800):0.215593975,648:1.3676608779):0.1206558529,(651:1.7557406496,685:1.2174920119):0.4931231732):0.06628920179,((678:1.4910330157,(718:1.0687279178,719:0.3340494408):0.5962594179):0.1232081789,682:1.4786092694):0.09565325538):0.1225897404):0.05796450333,(680:1.6282137651,689:1.7847753633):0.3177551453):0.1590031285,(((658:2.5439809064,(661:1.6499615978,709:1.5563363208):0.09668849563):0.06728068106,((668:1.2911085632,(669:1.6582863904,672:2.3327165891):0.1981709523):0.2911614855,712:2.0584936372):0.05164461978):0.1054240614,(666:2.1879683996,(707:1.3179674407,708:1.8713902792):0.3985600821):0.2345903188):0.1525668925):0.2770158996):0.03678195854,(((((10:3.2667099441,(112:0.7283277794,417:1.0008701822):1.120432683):0.1567631792,((253:1.4091528417,(414:2.0499950010,507:2.2142704030):0.400554436):0.04471629959,(((600:2.6729420449,679:1.8315544749):2.868046491e-06,630:1.2439232689):0.1333975885,(((646:1.8723246117,650:1.9827899108):0.135021331,683:1.9019176560):0.2885345107,((((((((654:1.0711736864,657:0.7023357038):0.919895421,699:0.6856027099):0.4778403246,(662:0.7672010353,(704:0.7368233073,711:1.8136639883):0.1659196925):0.4315777135):0.2785213769,(693:1.2440297707,694:2.9807317415):0.1903519823):0.09830266552,671:1.1304373911):0.0815595233,677:0.8503379360):0.0422921749,(696:2.2653486244,720:0.6026261370):0.2528148674):0.08612722909,715:1.0617681964):0.2883098704):0.4546044261):0.2337729493):0.07273241478):0.06603670931,(((12:2.3340086308,((((172:0.4005338305,424:0.5907109006):0.5390392959,499:0.5224262378):0.08862364941,(174:0.7719399122,(176:0.3980108929,180:0.5735588414):0.1579944328):0.146804036):0.209027806,((177:0.4952052269,178:0.9726558455):0.209733394,179:0.9951936688):0.1005582075):0.7726685773):0.2110365086,(((289:0.6710245833,498:0.6137128963):0.3506612546,497:0.6026225129):1.032020285,524:2.0397089033):0.295075401):0.1858733034,((((((((17:3.2794749870,(321:0.5690172046,322:1.0182667274):0.2596077931):0.2581754252,323:1.3840390613):0.2023972237,((221:0.9511361868,(((317:0.2467271590,319:0.7727624506):0.8533159801,526:0.8546613754):0.120144055,501:0.8664314511):0.06503686544):0.09423429289,315:0.8773481789):0.3929881953):0.1573069597,484:2.5741709398):0.1474379,343:1.9616761821):0.0925863945,(((296:2.0394531526,(((((((((297:0.6071453328,(298:0.0841802518,299:0.1610851208):0.2234350817):0.09745612209,419:0.4812352631):0.07785827197,(302:0.0848096869,303:0.1647724658):0.4722732044):0.1717844264,(304:0.3918660971,(305:0.5010282126,547:0.3512522079):0.1130020183):0.1191350088):0.09200687965,(307:0.6844117937,308:0.5110152594):0.118321976):0.05169532378,311:0.4372306237):0.04625569604,306:1.0966165301):0.08988365509,(312:0.6501804779,(313:0.8395409301,435:0.9028839568):0.2197618169):0.07541740822):0.1941689984,310:1.0547437888):0.2858112178):0.3991700401,(((326:0.9426241904,552:1.6896108668):0.3834793582,398:1.4193033967):0.3900504009,(((328:1.0533152244,334:0.5420086959):0.1659251618,336:0.5160528011):0.381396971,(329:0.3881597113,332:0.8657631438):0.6498418747):0.3622478131):0.05944091309):0.04114738138,((338:0.6540130510,340:0.5805651034):0.175479737,341:1.0618558970):0.8999342186):0.1237715704):0.07078725601,(((((347:0.6921476115,351:0.4864793161):0.1908533512,349:1.4811930928):0.3736817211,357:1.1946914656):0.1974355333,352:1.2188992380):0.7140184066,356:2.5735890694):0.4371330745):0.1294233172,((((111:1.2333893911,418:0.6536883371):1.128314727,483:1.9901621463):0.3563086347,((292:0.8489150130,(293:0.6073228264,294:0.2466557115):0.23609122):1.762202665,(((325:0.9738390171,399:0.2292912289):0.1789971595,482:0.3931873338):1.84042301,(327:1.5757884948,553:1.3894594615):0.2074093418):0.2859105811):0.09916349824):0.03266577274,286:2.3337616370):0.04194395088):0.03268930854):0.08216875009):0.0114911789,((((((((((((((((((((11:1.1493280513,701:0.6741773199):0.5116034329,(670:0.8068824411,716:0.4836326319):0.1043517578):0.06063775501,721:0.7124761813):0.06151175525,695:1.5249507199):0.1126820315,724:1.1320131862):0.08371190304,(665:0.7990879243,705:0.5739995164):0.5174517874):0.3277325417,((795:1.1276594754,(798:1.1350801396,816:0.5984230593):0.1429580188):0.07635340725,862:0.9119428555):0.1689564754):0.0892631783,(684:1.7624697484,((728:0.7819862584,761:1.1559132381):0.255088149,(738:0.8092183821,809:1.5551173393):0.1844982125):0.2786978569):0.1197246146):0.08755875252,(34:1.1634597533,48:1.3400574983):0.430666551):0.06218890243,53:1.0990178753):0.06080660605,(412:1.5059059978,562:2.0682043579):0.1317873745):0.1306177546,(((((((38:0.4299294419,598:0.6068024209):0.19567777,571:0.8566102076):0.1661486827,((375:1.1766476893,616:0.6437485461):0.1786094322,593:1.5160499461):0.1689782932):0.05148056664,(558:0.7347169757,560:0.7251312228):0.4594456304):0.03363616209,580:0.9493129080):0.08518694964,(47:0.5216837636,619:0.8027241072):0.3420983984):0.0881420441,391:1.0396153418):0.07920177204):0.05870314495,(((171:0.9927902875,175:0.4866942681):0.6324046277,182:0.7765487456):0.2492350982,((210:1.3817512778,570:0.9841476088):0.4586556359,632:2.1307683972):0.1652701021):0.1404624966):0.06081008065,(((((60:0.4433806973,68:0.7528950078):0.7112038158,((291:0.7535832063,295:1.0465811176):0.8720696082,384:1.2711334258):0.05501537826):0.04362604265,394:1.1168576829):0.02472624431,(((84:0.9572248045,92:1.0879030222):0.3679952704,((109:0.9541901956,(134:0.7714701527,477:0.9682794425):0.1944269714):0.2341024311,(124:1.0777699384,213:2.0400561128):0.1519445961):0.244007817):2.538965971e-06,388:2.0065293897):0.3402911882):0.02045491971,(((256:1.0607988897,(268:0.6339121135,270:0.6200492201):0.8866571814):0.1211963135,545:0.7660463647):0.1325603632,278:0.9143367747):0.2323841762):0.1023570361):0.08983657135,(((348:0.8072288846,355:0.9450368090):1.386737046,401:1.2078419041):0.1803157261,640:1.7417021915):0.1453496809):0.08806988882,575:1.7371762752):0.6354858128,555:2.0523168966):0.4109231128,413:2.3512121829):0.1843660065,((((((59:0.7633286206,63:0.9202577174):0.2177712079,(62:0.9084723554,66:1.2085131065):0.1409308169):0.1299054078,(70:1.3518016206,386:0.7501232436):0.1134938464):0.1739975645,(64:0.8326803706,65:1.3958674132):0.5683411814):0.2656060772,67:1.8363799938):0.8710507232,((((((188:1.0466393513,189:0.7420340959):0.2265759275,(197:0.6946550660,198:0.5735760129):0.7590129135):0.14811427,(190:2.0694423519,192:0.7683002259):0.067671387):0.1103376067,196:2.1292470886):0.1571393746,194:2.3898248839):0.1496578976,(((((364:0.6856672555,(366:0.9535400559,485:0.5733500983):0.1463410061):0.3978239763,503:1.4144648837):0.297143351,408:1.9535695247):0.5287879082,((365:0.8916766925,506:1.5365375804):0.1754707616,486:1.0367792631):1.028644888):0.2432886846,727:2.2999194627):0.2475777325):0.107166444):0.02865388787):0.04494306163,((218:2.9252260800,219:2.0742552769):0.453485993,((222:1.9494448498,(((441:0.7006378284,442:0.7266279163):0.365276454,444:0.7715168388):0.2532652208,445:1.0050844714):0.9084211474):0.07206145518,(511:0.7667460832,512:0.7854430408):1.062189387):0.3548244535):0.6856267274):0.06457064842):0.03331669439,416:1.9020166245):0.0342257077):0.02805966568,(((((51:1.9541567154,55:1.4567910007):0.1218040843,430:2.4167493209):0.1021521805,56:1.4240180327):0.1433477992,(554:1.8625407680,620:1.1098534558):0.4821110086):0.0684994667,((((((((255:0.5267575602,431:0.3074655217):0.9988860979,260:1.7967546627):0.3025323002,261:1.4360301476):0.1367848408,505:1.9187474732):0.1073792431,(263:1.3522920849,(264:0.6501527748,((271:0.1397645400,272:0.1686410119):0.369448412,273:0.4747120901):0.2516227645):0.3992578768):0.5795391878):0.07050206896,(266:0.9859688702,269:1.2874130347):1.419691056):0.112797592,((276:1.1181751267,((277:0.5585689082,279:0.6210453310):1.1235563,281:2.2655317436):0.1698399036):0.1936110973,((282:1.2247482180,(543:0.7809159692,548:1.0021863819):0.2786921824):0.277927355,(283:1.1318450869,284:1.1552462690):0.9778269341):0.3474005056):0.3504337984):0.1871645442,432:2.2618670482):0.1614756958):0.08691236232):0.04042740485,14:2.1973836764):0.06018456241,((((((16:1.1649037099,((((199:0.1787705206,200:0.0000026068):0.3160857478,203:0.2083929275):0.2451622938,204:0.3774775777):0.639129059,((206:0.4814995925,((209:0.2148406821,212:0.1838101651):0.5040825811,(211:0.2148572483,(214:0.0092827486,215:0.0006550161):0.3960074176):0.1600204842):0.114974717):0.1561962415,208:0.9058278514):0.279043711):0.1639059275):0.08014756953,(639:1.7837775395,643:0.9134247642):0.5205694036):0.1335854082,((396:1.4714123060,((((409:1.6837632411,637:1.4915448347):0.02953289027,565:1.1951057906):0.1294017832,(635:1.4299785053,636:1.2188398633):0.3985443052):0.1467878501,((568:1.1407744689,(589:1.2088302458,631:1.4683724370):0.2406900932):0.1117434842,590:1.7058209117):0.0408828689):0.1439797064):2.011315973e-06,((440:1.1197446619,605:1.5889966843):0.06712119373,(539:0.5485202077,542:1.4892350404):0.6421413018):0.02933672879):0.04443074853):0.05747973993,((((((((21:0.9120754015,22:0.7143963952):0.09048981223,((((37:0.6278093455,596:0.2610411142):0.1641368821,39:0.4339022612):0.1457879922,40:0.3743731495):0.4285574799,610:1.0094633379):0.1212093187):0.04527357739,(29:0.8253707552,(379:1.0176348880,591:0.6393405606):0.1652323429):0.05924452273):0.1358587821,(42:0.3505676864,601:0.6517595765):0.07875316082):0.03274244805,((25:0.9852369959,582:0.5812227207):0.3024532204,((((44:0.2613738072,613:0.9756798201):0.08616712751,(603:0.4116225188,612:0.8697167211):0.1067807703):0.03263715052,615:0.9078899309):0.07187239076,((371:1.5086136942,572:1.2601122403):0.06392464618,556:0.3471380175):0.1475015512):0.04846897722):0.091606211):0.1215835823,169:0.6919552493):0.04068161473,((((23:1.5654045043,(36:1.0267356796,61:1.8601937160):0.5528883002):2.059025894e-06,594:1.4685901715):0.07841003591,(((27:1.2728586127,98:0.9955879338):0.3247202484,35:0.8881760550):0.1214921361,577:1.3678281372):0.09233785296):0.03054228824,(((573:1.7906666207,(585:0.6364626771,586:0.8098314454):0.3462739323):0.3050072066,581:1.1314581655):0.1098179576,608:0.7687109381):0.1255025087):0.08905625919):0.04776893897,(46:0.7293070285,(((622:0.2235245517,623:1.0996499481):0.3338922164,(626:0.8886935247,628:1.8218928303):0.3690694356):0.1708621994,625:0.4877031507):0.05864995862):0.2598470114):0.1299437487):0.04116884944,((49:1.0170426790,195:0.9764589543):0.3642589814,(((183:0.6396004129,(184:0.0434906102,186:0.0204250864):0.6403752509):0.6594629188,436:1.4375395545):0.1912090503,358:1.1492525837):0.02506923241):0.1731085722):0.06128605237,(((((19:1.8348738332,531:1.2006827612):0.1271913482,529:1.3316175647):0.0726558822,201:1.2916605152):0.1267492952,(((54:1.8164147387,400:1.1566948491):0.1328848887,377:1.4570150470):0.1111556964,(57:1.1675926737,595:1.3397834278):0.2334901775):0.07330374971):0.2019031343,(((30:0.7298544312,32:1.2270405364):0.2929390695,(((33:0.3397264642,217:0.3367399859):0.9549493954,369:1.2403105853):0.2881184374,(381:0.4426215281,383:0.6316777570):0.7431244583):0.1676360018):0.01685047225,(((((((((73:0.6141649651,75:0.5513205896):0.1524713612,76:0.5830100018):0.954478321,77:1.3720431038):0.2955528837,((((91:0.8845127177,463:1.3757299867):0.5887203253,(466:2.2140375109,467:1.4304982696):0.1686356464):0.1527387291,((93:1.3820144607,95:1.5674429483):0.1663973894,96:2.1404305411):0.05351019507):2.527724609e-06,461:1.2036641730):0.1206355756):0.09589193923,(((((79:0.4194047383,(81:0.5866065074,(85:0.6065809328,87:0.9733727295):0.2054918117):0.1043692258):0.08669144664,423:1.0422304379):0.2104314681,(89:1.1929094720,448:0.6686300738):0.1725542081):0.2718011081,((454:0.7872298766,456:0.9055497094):0.3457271099,458:1.7773826242):0.2600137911):0.172890829,(426:1.4774283858,(429:1.1743363232,521:1.4780647367):0.06018510475):0.1591228446):0.1537350934):0.0558865457,((((80:0.7577484197,421:0.8868483361):0.3862771757,(82:0.6295415114,453:0.7700842424):0.5817657078):0.08306093314,90:1.6961333873):0.3767999553,(428:1.3910775899,519:1.3159788393):0.3799838485):0.06013729821):0.0989802939,(((99:0.5494188295,100:1.3746761881):0.3925821328,101:0.6468561347):0.6748535215,(((162:0.5592950598,280:0.3652205312):0.2483318013,(166:0.7189280990,167:0.7323920338):0.1250084289):0.2219514481,446:0.6274262787):0.7106576893):0.1888373809):0.1064719314,((((((102:0.7789837831,103:0.7235442913):0.01666669144,469:0.7070548757):0.06641777215,(105:0.2086746747,107:0.6285810753):0.4039609276):0.1885087649,450:1.0551577849):0.03033154214,((115:0.9248046905,((119:0.3336525061,122:0.4842990662):0.200948778,451:0.9430443035):0.1295636673):0.2115747307,118:1.3367332197):0.1256036453):0.06509942184,(110:1.3193553800,((113:1.7401185217,(474:0.4637580348,478:0.9276883671):0.1015174242):0.1189213585,((((((126:0.2852672962,160:0.2482178660):0.06132239805,((127:0.3108910651,129:0.1201886764):0.06538612227,((130:0.1871628748,(((132:1.1770533384,133:0.1362433370):0.0257465125,(135:0.9752409768,137:0.1766620854):0.08581899495):0.01654769055,447:0.4706182305):0.08273977969):0.05571671409,((((136:0.4043819171,(141:0.3674410545,((142:0.4311012435,147:0.0679530153):0.1028313973,154:0.7800373637):0.03722094855):0.2468137048):0.09749583996,139:0.3469234987):0.7896436548,515:0.2491611962):0.1144868473,(((140:0.3571704491,516:0.2596988150):0.3178657016,((((143:0.3722178776,(146:0.3538456022,148:0.8702846210):0.1410248054):0.1292041845,159:0.3787938929):0.07891227077,(((150:0.3790132570,152:0.3122424566):0.1794016014,156:0.5138699401):0.2788704832,157:0.4081714879):0.324900564):0.2940776043,517:0.6273124735):0.04671732716):0.05157410745,(((((144:1.4818112627,151:0.1805297523):0.06873855828,155:0.2544720894):0.09097548285,153:0.2284005560):0.06446316068,145:0.1908412825):0.04775761685,149:0.6283662021):0.08529408616):0.0628199361):0.03848624593):0.03859568039):0.04562180454):0.03536138003,161:0.5175066270):0.1131390763,473:0.2530243380):0.0858580934,164:1.1406540701):0.1209644774,472:0.6067280012):0.2079614243):0.1661842151):0.06258684604):0.09996996186):0.04641349565,114:1.5659542243):0.1294284394):0.0467579673):0.1101909961):0.05665933925):0.1371474975):0.3004385766,((805:3.1928284574,(838:1.0972376798,839:1.0853545888):0.8112025737):0.1740081064,807:2.4076964271):0.2550602833):0.5550787781,854:1.0158967424):0.1808707606,859:0.5574447967):0.1133329418,866:0.8045047639):0.1741109514,827:0.4815415552):0.1425894393,(((8:0.3066773925,(842:0.2499198083,847:0.3256586922):0.1017663144):0.04012165464,849:0.5346320897):0.1103637578,857:1.1775220485):0.08673354563):0.1250646762,((((3:0.0273123043,831:0.0235819986):0.1161684128,837:0.1029437676):0.0946547683,830:0.2055518552):0.1110633165,((5:0.0612360068,835:0.0568267864):0.07911453602,829:0.1101337019):0.08686211391):0.06008756697);
 14: -413753.514724 (0:0.1788778789,((((((((((((((((((((1:0.1755427322,(2:0.0208628385,834:0.0213206438):0.07429860284):0.1760472973,828:0.4788545798):0.1372787315,824:0.4335444973):0.05036622537,844:0.4685922039):0.07562629448,7:0.2185220144):0.1055108372,822:0.3737550883):0.2697920918,858:0.6852206242):0.0628477115,855:0.7694741712):0.1110572992,863:0.7523043319):0.219958637,(804:2.0937651945,841:1.6390979311):0.37154204):0.1941656671,(((((((730:0.2816977889,731:0.3404390095):0.4537526264,746:0.4831226433):0.3642165171,743:0.7881785609):0.3187092061,736:0.8199768231):0.2730968229,792:1.1554425254):0.171151234,(((((752:0.4576155359,754:0.3797455286):0.207057111,819:1.0773640791):0.2128840203,793:0.7787054592):0.4939652576,767:2.1564688353):0.350362288,((759:1.1858112335,811:0.9104718093):0.5203987242,776:1.0852103248):0.1536987187):0.1983277765):0.04814703578,(765:1.3454597689,(770:2.0552421574,(781:0.9226715576,784:0.9646336433):0.2562378603):0.08640674096):0.1691195644):0.3373698564):0.2386438979,796:1.3764444535):0.07490210023,((((((((732:0.3350916743,734:0.3870163061):0.2786646442,747:0.6049747296):0.277772005,740:0.6369416011):0.2746605317,737:0.7398205649):0.159927258,((((750:1.1187196003,(771:0.5819830242,774:1.0258755973):0.1701625551):0.06582455565,(760:0.8451674351,763:1.0020667730):0.2504204043):0.1002227428,(779:0.3526847776,788:0.5534243176):0.4060574327):0.04084639729,790:0.5870519752):0.135002795):0.1943740845,(766:1.9245553517,818:1.1713981908):0.4992069995):0.6599061182,(((733:1.3316220810,745:1.1543677012):0.230872844,742:1.2525471853):0.7657353506,((753:2.7027718679,789:1.1849401371):0.223893467,((757:0.9317447203,812:0.5917764374):1.511490885,((773:1.8258674334,(780:0.7697696525,786:1.0177870802):0.4817142568):0.1550780735,778:1.6375888929):0.1208745242):0.1917164225):0.1003585181):0.2988888059):0.2320523087,((799:0.8998506890,813:0.8845200829):0.1991551397,814:0.7725085216):0.2932600171):0.02359331706):0.08681111853,(((((((((((((((((((((((((((((4:0.0214496417,836:0.0292093166):0.1649985528,(6:0.0231965236,833:0.1531971803):0.226286379):0.1128111207,(9:0.3937873526,((843:0.2462149510,848:0.4860545804):0.2006845896,850:0.3516037495):0.05271110414):0.1770747754):0.0783327222,821:0.3811918700):0.07421737334,825:0.4415767372):0.1551964331,(840:1.0320157987,853:0.4194351680):0.1011872538):0.07342387191,861:0.6134974327):0.08049484637,864:0.7528256935):0.1511162075,(((797:0.8530406881,800:0.4485768365):0.06222305569,802:0.7768096105):0.1415042927,((803:0.8350947097,815:0.6807530656):0.3577775529,817:0.6242298777):0.06968462814):0.07777501843):0.08867740098,((((((729:0.5079684092,748:0.5037697663):0.05971728932,744:0.4821003755):0.2092285209,(739:0.6078402622,808:0.7746650217):0.1899334963):0.1074130501,(((((755:0.4316641745,820:0.5631159895):0.2021228979,794:0.5588082400):0.2221422353,768:0.9408331084):0.3021741082,(756:0.6188427405,758:0.7393713345):0.222735354):0.1672638994,(((762:0.3776483164,764:0.8438924817):0.3486783287,(783:0.4906619623,785:0.9588316420):0.1704066637):0.1431040566,(772:0.7843340271,775:0.5836270471):0.1154980378):0.05311690597):0.107507267):0.1033714489,749:1.0297985559):0.2067091868,806:0.9216523020):0.05384181976):0.09905640816,((((644:1.3627164294,691:1.3352747003):0.2175716347,(649:0.6632791097,(687:0.9066534248,690:1.0495626601):0.05368658336):0.09931919861):0.0816220555,((((663:0.5134825761,710:0.7558162485):0.118016178,(((664:0.9431853096,706:0.8833413008):0.1193795174,713:1.0827309552):0.1016316666,667:1.2998787504):0.06968554325):0.08828388834,700:1.3269943063):0.1331135956,((674:0.6455727713,722:1.2339228683):0.1657378694,697:0.9781811485):0.08037611044):0.1410470253):0.2937668209,726:0.9243219743):0.2122181731):0.08787727209,(26:0.6743579873,(28:0.4059292008,97:0.6668973341):0.2189435093):0.6446018911):0.06593737888,(13:0.8249280926,(20:1.0511822643,187:1.4434489076):0.2363735103):0.251968555):0.09620351508,((((((((((72:0.2788222061,78:0.4477083284):0.09716955479,74:0.2548627606):0.6597735942,((94:0.6470638074,468:1.0470313820):0.2207967981,((462:0.7710194924,465:0.4553911888):0.0827601822,464:0.5874738476):0.2266776474):0.1493249636):0.06982624754,(((((((83:0.3430029155,86:0.3324568796):0.1392117361,422:0.4961186724):0.03541010081,420:0.4656612843):0.08903367927,(88:0.3915294172,449:0.4086457208):0.3077415133):0.1203968123,427:1.1347284558):0.1241274995,((455:0.2323689700,457:0.4390084237):0.08956342755,459:0.5396009369):0.1631913412):0.1078768005,460:1.0830379261):0.08243600539):0.04647831497,520:1.2900721699):0.07598759289,((121:0.5911400214,(((128:0.4543676089,158:0.5637168368):0.06496937904,((((131:0.5217540878,138:0.6352509426):0.6395986904,514:0.2579618915):0.04928185376,(163:0.3007397281,165:0.4406614794):0.1064785354):0.0678304144,471:0.3540773875):0.06114134197):0.1312023094,(475:0.5587601312,476:0.5395645144):0.2018264296):0.05611871792):0.09913433097,387:1.3523680311):0.02027920769):0.0940443567,470:1.1013428032):0.02819464357,(106:0.6649457252,502:0.5784302913):0.3353489328):0.1513777537,((104:1.7218551541,359:1.3359549892):0.119546597,((191:0.5241518086,193:0.3999892488):0.5708515997,530:1.1354024852):0.1643368286):0.0921774045):0.05894904778,(((((((((((361:0.3866781031,532:0.8245548771):0.06698116262,403:0.9825134068):0.1306936933,535:0.6459040744):0.06061174604,(406:0.5314168583,533:0.4712618509):0.1812769059):0.1163471306,534:0.5985411465):0.05717449543,404:0.4486431416):0.1380255936,405:0.4887668048):0.2564611365,(362:1.6461458151,363:1.8826048490):0.2547838713):0.1538643544,(367:0.3513111275,509:0.4443840617):0.2740178806):0.1665453219,(370:1.1821157244,410:0.8759192537):0.1271037531):0.07304270989,(372:0.9999057188,(382:0.4344890925,385:0.4788228552):0.3456868238):0.2385600484):0.09167575027):0.04364955792):0.05579988548,((((41:0.8840940938,592:0.6072703912):0.1285232386,597:0.6619514510):0.2107132731,(((599:0.4829169237,602:0.4566949166):0.2784482093,606:0.8162585115):0.1117228231,((604:0.6299552861,609:0.6192999762):0.1041312758,614:0.5645345782):0.1859832875):0.129309318):0.0550691194,((((45:0.8634210419,617:0.4206268609):0.2150902065,(618:0.7159932552,634:0.6773550159):0.08160749427):0.1098464273,(621:0.8368139581,(629:0.5429192028,633:0.9553727428):0.2585653436):0.0709133523):0.1579941056,559:1.1933658633):0.079013116):0.05566816168):0.03294729786,(((50:1.3797022247,(173:0.7601025069,181:0.5788635803):0.2189077974):0.1676669923,((393:0.6825555299,588:0.8866374367):0.1459121403,((576:0.7255348436,583:0.4718372195):0.2271933082,579:0.7048153722):0.1565223525):0.06607195609):0.0723149445,((168:0.3969688726,392:0.7779788392):0.4555955547,(202:0.8648328540,((205:0.2634960677,479:0.6025365767):0.1195257261,207:0.2747235067):0.1890503972):0.2954004929):0.1170242353):0.07190290992):0.07642483275,((((((224:1.2728296822,(((((226:1.1289088091,537:0.8021050048):0.2161443297,480:0.5332140139):0.09068770532,(227:0.3679503396,228:0.3356991785):0.2660482394):0.1420775225,489:0.7078309966):0.04373729665,(487:0.7924788620,538:0.9078862702):0.1734068563):0.1307744944):0.09156133733,(225:1.0793503676,438:1.0959032047):0.1077514558):0.09327631238,229:0.8536819100):0.1474943675,536:0.9206139698):0.08700230072,(230:1.5283512240,((((((231:0.3782492106,249:0.4957235570):0.05687856173,(491:0.7273728532,493:0.4593093894):0.06933864961):0.1090740851,(((232:1.3579665210,251:0.6607163563):0.1210647574,433:0.5638449439):0.05811882405,(233:0.4160581369,(((235:0.6093182895,236:0.3705203913):0.1683046272,239:0.6993684753):0.08180998105,(((242:0.4786860559,244:0.6053389442):0.2983250455,494:0.4220113389):0.1903848954,((245:0.3949012827,247:0.4589894148):0.1000061762,250:0.4655838892):0.1988603206):0.06382713403):0.03624557413):0.06653351781):0.05132895682):0.06832999731,(((((234:0.7751727142,246:0.2626035526):0.3592899181,241:0.7362186535):0.1194936097,237:0.6177179888):0.07942356548,243:1.0341327492):0.107313937,(240:0.6111875955,(248:0.3739510667,(490:0.4411525866,492:0.3746794702):0.211415455):0.1057312537):0.152305918):0.1868177995):0.1756308195,397:0.7838162371):0.2225655422,252:1.0998150259):0.06510549144):0.07904676902):0.2766645388,380:1.0878534918):0.1311724672):0.05671064074,((((((69:0.5321068667,71:0.6094999375):0.2992049032,452:0.7359716471):0.2359159412,574:1.8159770452):0.2646586187,376:1.0723981678):0.1061547689,368:1.5108222197):0.1243190314,(((254:0.6572322159,(((257:0.4809441766,262:0.3560056395):0.1815365591,267:0.7898592494):0.1953721408,(274:1.4150647994,546:1.3990332648):0.169218451):0.1108345873):0.1490198237,550:1.6147142401):0.2198629238,(((287:0.8952625472,290:1.6895818700):0.2567756566,(((300:0.3854210369,301:0.3558818698):0.6079441897,309:0.6800277168):1.216843527,638:0.9080484189):0.1473000577):0.1312328577,(((((((((314:0.5115542835,(316:0.3076404207,((318:0.4276859767,525:0.2460511006):0.2836340358,527:1.1230880020):0.06547020162):0.09323897896):0.0937724982,320:0.8959534765):0.0774475335,(330:0.3478677704,(331:0.4263596144,(333:0.5319918365,(335:0.3663380467,337:0.2487879782):0.1396807194):0.1090065322):0.07475970542):0.592077672):0.1360786343,339:0.7487823048):0.0240525362,344:0.3687848596):0.1098348429,((324:0.5835933861,551:1.0909721031):0.1261059649,342:1.4722172058):0.1606290168):0.08281901807,((346:0.6512662169,(350:0.4811125897,434:0.3508068082):0.09774912589):0.1537517801,353:0.9201357324):0.3541724349):0.02725723634,(495:1.3155119844,523:0.9747803486):0.1094067534):0.08443759481,496:0.9585073433):0.09137531691):0.1429709303):0.07501199838):0.05559852151):0.04697023311,(((((216:1.1319949005,513:0.9113470224):0.316086625,510:0.8697841253):0.2839518203,223:1.0307742741):0.1285197416,(220:0.7940957864,(443:0.4485347376,518:0.2726567899):0.5510151939):0.3814757957):0.1583312906,564:1.3168027469):0.2120509182):0.07167527141,(288:1.5817738612,(407:1.5082127187,488:1.3452866089):0.3664351797):0.3192661998):0.1376319121,(((31:1.2067624476,567:1.0282601723):0.1533548648,641:1.3276875368):0.1054243377,(((360:1.4504663729,402:1.0467026277):0.8868098629,(504:1.1855693979,508:1.4465483205):0.2324979752):0.3786203483,541:1.4988640385):0.1099689479):0.06337574736):0.4448701395,285:1.6519194741):0.1496742699,(((((((15:2.0743488705,18:1.0030892314):0.2114639036,578:1.5035029597):0.2871499205,52:1.7185054419):0.1342040904,43:1.0388751854):0.1318820812,((24:0.7952364407,557:0.7235795477):0.6159455046,561:1.4151314235):0.7562308662):0.1152470675,(((170:1.0404649513,390:0.8564149071):0.4326883695,(354:2.0090512052,(624:1.4023911085,627:1.1201350681):0.6020076731):0.1889837603):0.1487433418,(((185:1.0429583532,425:2.0859183811):0.4857781357,(569:1.4293121340,642:1.5574871856):0.4102099556):0.1057337688,374:1.7181419784):0.2155217881):0.05805422112):0.06491895571,(((((((108:1.6518092054,(((116:0.8564688728,((120:0.3869917769,125:0.2280970562):0.190136732,389:1.6194760473):0.3589244566):0.1423939182,123:0.8654642105):0.1480412104,117:0.9181896320):0.1884145893):0.403202267,528:1.7167152819):0.1187729244,415:1.4024870916):0.2036201492,(((238:2.3043201503,481:0.9960833736):0.4163711332,(345:1.2388098601,500:2.8869472341):0.2912362186):0.2919991479,566:2.0029395285):0.2272058655):0.144685043,(((((258:1.2996655896,439:0.4541892221):0.2618812971,259:0.6813729667):0.25359871,265:0.8774516879):0.1583609467,275:1.0815947874):0.1228888681,(544:1.6998259966,549:1.1500257551):0.233361203):0.3205139274):0.0502645356,(((378:1.2011455806,522:1.3240351907):0.1476383736,411:1.6808514785):0.1590292877,(437:1.2459960190,540:1.3333355035):0.3957466838):0.354053931):0.05983169464,(373:1.4909001684,(((395:1.5586563414,(((((((735:1.0940859266,810:1.1091836924):0.687988771,741:1.4542454847):0.4848553818,(769:1.1918262208,791:0.9462098658):0.1409924167):0.1323049132,(782:1.1038306244,787:1.6898117096):0.5412700178):0.0401942287,777:1.5342900103):0.1907538567,751:1.7694605753):0.1752625963,(801:2.1890402519,(((((823:0.6538836775,(832:0.6521221157,((845:0.6944353177,846:1.2171743609):0.7711620174,851:0.6052868752):0.194910315):0.1710126126):0.0833434641,826:1.2688460067):0.2726109863,852:0.8165937928):0.3074073591,(856:0.9920178409,865:1.4025030648):0.3935040099):0.1021346502,860:1.2293901201):0.2066696571):0.1032337774):0.2249822863):0.1675539636,563:1.8131390272):0.1082920074,(584:1.0302666597,((587:1.5522611399,611:1.1936527340):0.2144210554,607:1.0177036669):0.13527906):0.08408193039):0.1540516603):0.07622876855):0.05615602749):0.1590202153):0.05291333389,58:1.8778545491):0.1614164776,(286:2.3381080169,(((((((((645:1.7190881735,723:1.8636785030):0.3133266088,676:1.5093574242):0.1009459206,(698:1.1664206427,725:1.5490620189):0.1881351393):0.2123313246,(673:0.3231222742,675:0.5907822356):0.8275912927):0.08750552626,(714:0.9278808208,717:0.5464694339):0.2778529284):0.1184920826,(((((652:0.2992260888,653:0.2744996361):0.7655872414,(655:0.4098972876,656:0.2155685957):0.4300493648):0.3857157978,660:0.9796516992):0.06427396096,702:0.9484762642):0.1477380905,(659:1.3617606515,703:0.9714663159):0.09828508205):0.2435008101):0.2073381822,((((((647:1.1476982885,686:1.0835002593):0.926978273,(681:0.4450932631,688:0.4882424598):1.36667873):0.3505140999,692:1.6761212806):0.2160152585,648:1.3828811177):0.1205808372,(651:1.7142995345,685:1.1999582831):0.5039359791):0.0753263888,((678:1.4712971869,(718:1.0731581046,719:0.3318278052):0.6076896972):0.1290889698,682:1.4880332752):0.09534062029):0.1276681811):0.04140540166,680:1.8867332276):0.1641051464,((((658:2.5208991370,(661:1.6473374985,709:1.5246378832):0.09123743432):0.05120640373,((666:2.1502582066,(707:1.2362871816,708:1.9305931812):0.4538711088):0.07066918663,712:1.9777511075):0.08101376646):0.2151448202,((668:1.2709019889,669:1.6535101008):0.1284265078,672:2.4354414248):0.3378474682):0.05090177536,689:2.0473438140):0.09725068122):0.2198603739):0.07798027033):0.03751523602,(((((((10:3.1529292610,((646:1.9822254719,(650:1.9479782304,683:1.7764814070):0.1726807235):0.3036048605,((((((((654:1.0844868170,657:0.6989119274):0.9266991287,699:0.6724998840):0.4854125589,((662:0.7629414167,704:0.8302015333):0.1332393169,711:1.8134608614):0.3667970583):0.2904027696,(693:1.2561237051,694:3.0113622309):0.1845118941):0.1051381003,671:1.1316381101):0.07818020307,677:0.8605769648):0.04385668318,(696:2.2608708254,720:0.6077641496):0.2543754981):0.08891612145,715:1.0595968583):0.2991677514):0.04477973421):0.3945377752,((600:2.6894242367,679:1.8354042596):2.029161707e-06,630:1.2591511046):0.1137328574):0.2283896943,((253:0.9021293423,414:1.7787960999):0.442251915,507:2.3702230644):0.3028037546):0.07126832612,(112:0.7060335192,417:1.0166580602):1.260442794):0.05619823863,((((12:2.3577272312,((((172:0.3966202911,424:0.5956681030):0.5466409389,499:0.5214919076):0.09283774948,(174:0.7714944902,(176:0.3945360273,180:0.5800084798):0.1564413991):0.1451960211):0.2148664151,((177:0.4964245304,178:0.9679259586):0.2078555364,179:1.0052552795):0.09185835475):0.7559155737):0.2058898926,(((289:0.6804850122,498:0.6112384113):0.3478568971,497:0.6055947106):1.043683883,524:2.0553343907):0.2799539579):0.1718773091,((((((((17:3.2955517360,(321:0.5813336442,322:1.0153944753):0.2629972074):0.2611683096,323:1.3874983357):0.2055143725,(((221:0.9434498663,((317:0.2458786929,319:0.7755988278):0.8459823668,526:0.8596033327):0.1363772115):0.04461656791,501:0.8655738897):0.1021949284,315:0.8851148860):0.3840490936):0.1737381118,484:2.5872285281):0.1559657806,343:1.9625428067):0.07322689249,(((296:2.0587917128,((((((((((297:0.6136784557,(298:0.0852616935,299:0.1609300272):0.2223092625):0.09774600608,419:0.4806641421):0.07733369914,(302:0.0868229377,303:0.1630308955):0.4746168033):0.175059488,(304:0.3904663674,(305:0.5029310936,547:0.3536755642):0.1135736361):0.1169192339):0.09162944643,(307:0.6868791550,308:0.5146851576):0.1152401651):0.05741336705,311:0.4306279062):0.05577093873,306:1.0943221935):0.07051144245,(313:0.8493923344,435:0.8868180340):0.2686312555):0.0642385359,312:0.6742330710):0.1747252101,310:1.0772580282):0.2775092748):0.3762900949,(((326:0.9435438069,552:1.6878667468):0.3815871677,398:1.4214744105):0.3887109727,(((328:1.0573646151,334:0.5398760170):0.1764666366,336:0.5127917996):0.3832958166,(329:0.3962936965,332:0.8623292988):0.6452411913):0.3652419779):0.06178093764):0.03797860169,((338:0.6630945948,340:0.5850812972):0.1768399859,341:1.0652182254):0.936119219):0.1293657322):0.05438469544,(((((347:0.7035866034,351:0.4760521400):0.1884880213,349:1.4836146197):0.3817213409,357:1.1827790653):0.2181414325,352:1.1958447874):0.7520103032,356:2.5382572505):0.4343963484):0.09584086998,((292:0.8470826228,(293:0.6053327504,294:0.2523136704):0.2371702722):1.746188904,(((325:0.9739814686,399:0.2302729410):0.1879440022,482:0.3869485239):1.873412769,(327:1.6157950845,553:1.3409360616):0.1907379896):0.3242108977):0.08626510085):0.07146321174):0.05904932764,((111:1.2067074932,418:0.6773120059):1.158378518,483:2.0215515496):0.4139763075):0.0372791311):0.01020471493,(((((((((((((((((((((11:1.1510197556,701:0.6811759932):0.5133850315,(670:0.8101011657,716:0.4882044441):0.106767195):0.0628880662,(695:1.5134459904,721:0.6544785147):0.07779285054):0.1520574491,724:1.1401806074):0.08510960761,(665:0.8008253307,705:0.5721758843):0.5244759689):0.3376617022,((795:1.1254564578,(798:1.1405138024,816:0.5961730817):0.1435147048):0.07616557785,862:0.9138694449):0.166226833):0.0887380847,(684:1.7652513760,((728:0.7749913918,761:1.1528226037):0.2481263715,(738:0.8003805799,809:1.5637286900):0.1830983242):0.2842285585):0.115274505):0.08679748088,(34:1.1649038765,48:1.3309281886):0.4214731318):0.08213460765,53:1.0750494530):0.06305515826,(412:1.5105167293,562:2.0338001032):0.1306094535):0.1290942748,((((((38:0.4377752827,598:0.5991187756):0.1966267871,571:0.8678713352):0.1340309414,(375:1.1657558104,616:0.6909523718):0.2824187505):0.06169377396,(((558:0.7263752970,560:0.7212202000):0.4008658501,593:1.6576829648):0.05482097393,580:0.9166362650):0.05626124151):0.102909352,(47:0.5212793740,619:0.7967983393):0.336824441):0.09894816136,391:1.0442306231):0.0560585277):0.06595813822,(((171:1.0051995879,175:0.4731344552):0.6450870068,182:0.7633374165):0.2440909145,((210:1.3868777974,570:0.9735663707):0.4470739192,632:2.1417888536):0.1726584029):0.1463901403):0.08131158784,((((60:0.4640271369,68:0.7244845817):0.6545753145,(291:0.7619624951,295:1.0315170348):0.8479610929):0.02618461819,394:1.0753323702):0.08802238198,(((256:1.0473994572,(268:0.6423609499,270:0.6141948008):0.8913374419):0.1316261885,545:0.7568917369):0.1386215663,278:0.8948324336):0.2016621467):0.08805726307):0.07783459494,(((84:0.9501580536,92:1.1054302258):0.3486554538,(((109:0.9673759317,134:0.7582107493):0.1995129645,477:0.9981632483):0.1951028909,(124:1.0392519599,213:2.0812226988):0.2076883145):0.2358458008):0.1981255316,(384:1.2239236482,388:2.0405388057):0.06479291361):0.1608752091):0.06119892165,(((348:0.8396404312,355:0.9078225493):1.384724851,401:1.2555189130):0.1833208571,640:1.7719345992):0.144586318):0.08285884546,575:1.7483906931):0.6401125469,555:2.0274560450):0.4446524567,413:2.3244855053):0.1745888764,((((188:1.0717801553,189:0.7154950783):0.2379351508,(196:2.0446152966,(197:0.7060355327,198:0.5758248188):0.7747931625):2.201244733e-06):0.1306633313,(190:2.0743228770,192:0.7778139098):0.07321733605):0.3725649741,(194:2.3615501431,(((((364:0.6997467905,(366:0.9530661713,485:0.5723152985):0.1438212016):0.3856707635,503:1.4380633974):0.2909374258,408:1.9653979131):0.5074421109,((365:0.8762413457,506:1.5433059333):0.1621222045,486:1.0746980433):1.013382679):0.2340145548,727:2.2717940921):0.08491493845):0.1951035706):0.1342404681):0.02086892103,((((((59:0.7719982335,63:0.9106969462):0.2287251993,(62:0.9119961922,66:1.2134120174):0.14898358):0.08152765723,(64:0.8329414581,65:1.4208052692):0.6605587652):0.1071939478,386:0.7932165774):0.1143462031,70:1.3006846385):0.3488837118,67:1.8805383363):0.8255842561):0.04590642261,((218:2.9474014830,219:2.0642011718):0.4561860943,((222:1.9465538877,(((441:0.7054257828,442:0.7294727958):0.3710023849,444:0.7706915543):0.2561738585,445:1.0037824228):0.9007932693):0.07267138641,(511:0.7671253840,512:0.7884786772):1.08015375):0.3572905412):0.7131818492):0.05252640918):0.03469802217,416:1.9096772265):0.03004379557):0.03000485309,(14:2.1914001732,(((((51:1.9594136727,55:1.4422750657):0.1222618395,430:2.4227591243):0.1017550811,56:1.4353036294):0.1548257928,(554:1.8919132260,620:1.0932164086):0.496935651):0.06331500935,((((((((255:0.5262821944,431:0.3110724985):0.9955738342,260:1.8122930480):0.3009502528,261:1.4456219739):0.1378353472,505:1.9345853312):0.1015019533,(263:1.3635338997,(264:0.6531446050,((271:0.1394620797,272:0.1699723158):0.3746686186,273:0.4747413895):0.2495364452):0.3913596548):0.5882476902):0.06981374137,(266:0.9934859597,269:1.2826508092):1.410822798):0.1090247539,((276:1.1122721549,((277:0.5554534672,279:0.6278674455):1.122166997,281:2.2757521314):0.1786732179):0.2040725278,((282:1.2248114533,(543:0.7847367743,548:1.0055681253):0.2812366801):0.2789699997,(283:1.1424077426,284:1.1532760530):0.962853313):0.3417097817):0.3461053925):0.1788851055,432:2.2783589186):0.1573978202):0.07300992623):0.01422083743):0.114045483,(((((19:1.8465066068,531:1.2173707720):0.1325717092,529:1.3220763864):0.06919725905,201:1.2867045115):0.1479331144,(((54:1.8120905452,400:1.1658301143):0.1175474343,377:1.4515439081):0.142489445,(57:1.1746921527,595:1.3763061728):0.2379261441):0.05311784636):0.2108996814,((((30:0.7296335265,32:1.2353465240):0.2399796222,((33:0.3302793189,217:0.3396963284):0.9308472522,369:1.2940638900):0.3580778591):0.08736550406,(((((((((73:0.6185998308,75:0.5464752300):0.1619048318,76:0.5739105425):0.9600389101,77:1.3755518826):0.3037935317,((((91:0.8783932371,463:1.3791562873):0.5944470879,(466:2.2224305863,467:1.4398911738):0.1716443742):0.1455354047,((93:1.3905537163,95:1.6010395728):0.1782377573,96:2.1489730958):0.05225330857):2.311318454e-06,461:1.2038655473):0.1217587347):0.1031896434,(((((((79:0.3860297749,423:1.0782635433):0.0627557127,81:0.6246224581):0.1282539232,(85:0.6280075711,87:0.9383036499):0.2103591863):0.2114975622,448:0.7530499419):0.1598076962,89:1.2229531637):0.2016129785,((454:0.7891879737,456:0.9196589923):0.3583129467,458:1.7364948983):0.2505469599):0.1735402372,(426:1.5163074271,(429:1.1878040475,521:1.4833655188):0.06154375782):0.166857634):0.143451227):0.05322384552,((((80:0.7564714168,421:0.8994933386):0.3820419341,(82:0.6328027443,453:0.7696526286):0.5926692035):0.08526861629,90:1.7151647139):0.3988868583,(428:1.4197673661,519:1.3282787170):0.3847337702):0.05968442962):0.08495785492,((99:0.5504368659,100:1.3627773801):0.3852158544,101:0.6820046394):0.8633375423):0.09583896499,(((((((102:0.8202522525,(103:0.6903931805,(105:0.2110633608,107:0.6299238800):0.3488886884):0.07987586431):0.01703376628,469:0.7487224690):0.1132424046,110:1.3107548953):0.08172969431,450:1.0646058966):0.04353566392,((115:0.9293184206,((119:0.3380153261,122:0.4813686669):0.1999788706,451:0.9408553054):0.1273690818):0.2025594357,118:1.3464344647):0.1259436176):0.07323120668,((113:1.7642229606,(474:0.4903534968,478:0.9003051986):0.08916230345):0.1318142102,(((((((126:0.2891348771,160:0.2457894970):0.05405809296,161:0.5151070329):0.0400090625,((130:0.1882938118,(((132:1.1757700538,133:0.1366059828):0.02512441412,(135:0.9811651098,137:0.1787796928):0.08106336721):0.01723917766,447:0.4699679377):0.0847909417):0.04720042783,(((((136:0.4026562165,(141:0.3677149847,((142:0.4322060611,147:0.0682055372):0.1030191693,154:0.7817009262):0.03803147436):0.2492555103):0.09495990444,139:0.3532229221):0.7922464998,515:0.2554538395):0.07810421719,(140:0.3800394206,516:0.2430089405):0.3318338213):0.04782841775,(((((143:0.3741956549,(146:0.3519708757,148:0.8743724997):0.1418623461):0.1335389371,159:0.3789104487):0.07960420055,(((150:0.3784640241,152:0.3125143267):0.1758991624,156:0.5181673865):0.2867606754,157:0.3993832785):0.3284199935):0.3080018468,517:0.6222501682):0.06308805695,(((((144:1.4815797723,151:0.1787929747):0.06950950134,155:0.2564842131):0.09117726582,153:0.2272888897):0.06258984419,145:0.1910146194):0.05419451713,149:0.6328032583):0.0697303719):0.06547212466):0.05143321182):0.03928085278):0.01821008013,(127:0.3046259930,129:0.1251036249):0.06807997476):0.1459623958,473:0.2696574934):0.07340441765,164:1.1134045184):0.1245641385,472:0.6013255745):0.185775824):0.2230828023):0.05883021542,(((162:0.5586285348,280:0.3661786910):0.2392504049,(166:0.7275344042,167:0.7328620956):0.1302955066):0.2393357194,446:0.6217565414):0.8288218104):0.07532867576):0.041040008,114:1.5619546812):0.1263114619):0.02199184767,(381:0.4448642725,383:0.6333916533):0.8859366874):0.0368078925):0.09925477136):0.07794127441,((((((16:1.1647052751,((((199:0.1796309070,200:0.0000028799):0.3175492134,203:0.2099917105):0.2530402064,204:0.3696101151):0.6323275254,((206:0.4856719557,((209:0.2166274740,212:0.1827100061):0.5103212729,(211:0.2141005302,(214:0.0091972174,215:0.0007780432):0.3977314619):0.1589032776):0.1160460447):0.1540610057,208:0.9037988756):0.2858321182):0.1551281081):0.1070847245,(639:1.7658997622,643:0.9310273112):0.5089218701):0.065909264,440:1.2029242473):0.06224159854,((396:1.3835874554,(539:0.5451843500,542:1.4887259898):0.5629275061):0.09949420716,(((((409:1.7011346548,568:1.0604075222):0.1242057319,(589:1.2254096903,631:1.4698637823):0.3046460533):0.08661490019,590:1.7404276678):2.694976434e-06,((565:1.2734059328,637:1.5215706587):0.07501871267,(635:1.4687311775,636:1.2136164384):0.4204341327):0.1059851298):0.1366233209,605:1.6381316351):0.01615881366):0.05936401333):0.05546679497,((((((((21:0.9095298976,22:0.7225528302):0.08648140303,((((37:0.6329152891,596:0.2617701245):0.1650642196,39:0.4355907942):0.147737075,40:0.3739235572):0.4320176304,610:1.0160784649):0.1262625362):0.04452475427,(29:0.8303472906,(379:1.0209675019,591:0.6404056215):0.1634650384):0.06067069931):0.1347482561,(42:0.3494930341,601:0.6548019054):0.08109696676):0.02853330014,(((25:0.9881753505,582:0.5828239238):0.2973127884,(((44:0.2633287749,613:0.9785891731):0.08788208637,(603:0.4145797476,612:0.8693039531):0.1064362824):0.03234149187,615:0.9121672684):0.07113169605):0.02332355815,((371:1.4532888728,572:1.2172136234):0.1325689588,556:0.3479149675):0.1525228286):0.1093911284):0.1173723222,169:0.6930908501):0.04576455537,((((23:1.5487543766,(36:1.0391178880,61:1.8485450325):0.5358751757):2.131105553e-06,594:1.4897172963):0.07450412859,(((27:1.2888849181,98:1.0021432671):0.3222321105,35:0.8849072497):0.1527454944,(577:1.0451698748,(585:0.6494320343,586:0.7887143960):0.4530858818):0.3584907055):0.05503356784):0.03938074553,((573:1.9138694328,581:0.9965444448):0.249034729,608:0.7534264125):0.1336946608):0.08910090071):0.04499133983,(46:0.7294303949,(((622:0.2236451416,623:1.1009937062):0.3383663897,(626:0.8918729645,628:1.8171949091):0.3669707658):0.1673180584,625:0.4907885214):0.06563099411):0.2632436996):0.1405181104):0.04755927348,((49:1.0127205451,195:0.9929705921):0.3574769767,(((183:0.6515671724,(184:0.0444053657,186:0.0196045718):0.6350421267):0.664921635,436:1.4409374709):0.2010422652,358:1.1410955284):0.02907285865):0.1526661346):0.05026713076):0.125701242):0.3084048207,((805:3.1732400836,(838:1.0866275780,839:1.0910313184):0.8331123284):0.1693597503,807:2.3618190645):0.2609888269):0.5567707305,854:1.0349299336):0.1682320966,859:0.5633513620):0.11202329,866:0.8078230212):0.1765894018,827:0.4794572897):0.1412806691,(((8:0.3082085090,(842:0.2506833628,847:0.3259347538):0.1012509496):0.04129963153,849:0.5342857268):0.1092967384,857:1.1775241754):0.09033072842):0.1211142449,((((3:0.0272824464,831:0.0237139313):0.1162915744,837:0.1033080866):0.09496242767,830:0.2057899286):0.1112081842,((5:0.0613976977,835:0.0568295889):0.07843179509,829:0.1110810716):0.08714822734):0.06156732559);
 15: -413754.381111 (0:0.1779123193,((((((((((((((((((((1:0.1737762466,(2:0.0210027294,834:0.0206478445):0.07352845771):0.1741372661,828:0.4678378742):0.1341435711,824:0.4254590958):0.05033565985,844:0.4603596040):0.07503287335,7:0.2136417802):0.1055823162,822:0.3651537407):0.2589206093,858:0.6805505491):0.05885815498,855:0.7667935468):0.1131080076,863:0.7328997180):0.2263465102,(804:2.0476631273,841:1.6078988504):0.3711821936):0.1718271077,((((((((730:0.2736413416,731:0.3367016375):0.4472149161,746:0.4729597050):0.3614906985,743:0.7769127946):0.3053550725,736:0.8117581239):0.282292052,792:1.1289433027):0.1567378145,770:2.1046330330):0.02577292532,(((((752:0.4508036663,754:0.3691082712):0.2080118847,819:1.0643893540):0.1946735811,793:0.7704874907):0.4748499925,767:2.1327242632):0.3784431725,((759:1.1724919036,811:0.8935470399):0.5264459464,776:1.0526370620):0.1578334281):0.1754776104):0.05713231442,(765:1.2799951972,(781:0.9022587424,784:0.9557296638):0.2772496273):0.2109276514):0.3534516522):0.2385653675,796:1.3829436129):0.07116645181,((((((((732:0.3271757241,734:0.3844634776):0.2738838373,747:0.5969529191):0.2727555288,740:0.6288507021):0.2716386747,737:0.7239956949):0.1555770852,((((750:1.0991007995,(771:0.5679129111,774:1.0211942482):0.1684324215):0.06716421437,(760:0.8357132844,763:0.9826815309):0.2445496795):0.09565037445,(779:0.3418419634,788:0.5492768087):0.3922626473):0.04216105477,790:0.5735407749):0.139494665):0.1991307117,(766:1.8686745897,818:1.1578535430):0.4780301834):0.6585214261,(((733:1.2897242890,745:1.1589056186):0.2204805533,742:1.2310884345):0.7756151951,((753:2.6065706135,789:1.1847781184):0.2103013666,((757:0.9178777667,812:0.5898193177):1.51106483,((773:1.7956666212,(780:0.7584823318,786:1.0044694662):0.4750049873):0.1503510002,778:1.6305684239):0.1206231075):0.1935829143):0.1011493966):0.2948772163):0.2369056207,((799:0.8910853248,813:0.8790563361):0.2026610662,814:0.7346630042):0.2944946288):0.03188244916):0.09728852453,(((((((((((((((((((((((((((((4:0.0205159244,836:0.0297837038):0.1616904221,(6:0.0237707687,833:0.1512746152):0.2266859319):0.1096329239,(9:0.3878831395,((843:0.2464762690,848:0.4801536707):0.2000655126,850:0.3490838354):0.05102365705):0.1799293325):0.07817660252,821:0.3827341266):0.06710005254,825:0.4366459789):0.1224994147,840:1.0401178824):0.07585263266,853:0.4861400170):0.04893956875,861:0.6149739638):0.09016606621,864:0.7470381401):0.1468940347,((((797:0.8531391351,800:0.4388156187):0.07148633844,802:0.7466932597):0.1249152043,(803:0.8185149035,815:0.6475776291):0.3690895733):0.0795824313,817:0.6374419304):0.07581652545):0.08524593081,((((644:1.3591493449,691:1.3114936168):0.2224110316,(649:0.6463660852,(687:0.8936389383,690:1.0425990551):0.05166243164):0.09483064807):0.09667376818,((((663:0.5346465066,(667:1.2977444148,710:0.6525079206):0.1545139806):0.06300719437,((664:0.9268345231,706:0.8624494620):0.126222369,713:1.0900011285):0.1401193971):0.1007746163,700:1.2796674854):0.1283677191,((674:0.6339735138,722:1.2210557554):0.1466535146,697:0.9703664659):0.08168046147):0.1132850891):0.3312655406,726:0.8753038449):0.1833469362):0.08958297657,((((((729:0.5139006934,744:0.4730979502):0.05867346266,748:0.5019052163):0.1956541042,(739:0.5953316678,808:0.7660801296):0.1708808114):0.1159687384,(((((755:0.4261088591,820:0.5559468642):0.1950026568,794:0.5532573287):0.2248206969,768:0.9259670245):0.2906535295,(756:0.6035570034,758:0.7368176206):0.2241175908):0.1668343189,(((762:0.3783042605,764:0.8267004794):0.337589864,(783:0.4819865762,785:0.9435063470):0.1727620107):0.1345692496,(772:0.7862408788,775:0.5637757600):0.1191870343):0.05347424419):0.1009178402):0.0984898157,749:1.0305070123):0.2220812378,806:0.9188593270):0.06075612905):0.1420788525,((13:0.8121944776,(20:1.0470326322,187:1.4259986794):0.2184698155):0.2516350103,(26:0.6713326627,(28:0.3975164539,97:0.6549894010):0.2116201999):0.5980185828):0.05271112421):0.09765408887,(((((((((((72:0.3021038556,74:0.2946161968):0.07115495649,78:0.4143061650):0.6114701402,((94:0.6393132732,468:1.0327623385):0.2122640756,((462:0.7598583434,465:0.4474677380):0.08524181424,464:0.5787751905):0.2326283856):0.1430023214):0.06854801144,((((((83:0.3401101173,86:0.3283535861):0.1200061434,(420:0.4585177266,422:0.4734720555):0.05578459182):0.09768634881,(88:0.3811796447,449:0.3999984010):0.3074875473):0.1131730984,427:1.1255774101):0.1197483426,((455:0.2340393952,457:0.4284002039):0.08369172041,459:0.5299580003):0.1564222333):0.1102154591,460:1.0753967627):0.07507562168):0.05108304138,520:1.2721028373):0.07368963076,((121:0.5795114527,(((128:0.4456769528,158:0.5595056561):0.06672937233,((((131:0.5192907220,138:0.6220769241):0.6313732787,(163:0.2903429272,165:0.4390967927):0.09101138482):0.03539973242,514:0.2872420301):0.06640298228,471:0.3445870202):0.05991172178):0.1269518653,(475:0.5469539104,476:0.5375630740):0.1939164006):0.05926100683):0.09419789611,387:1.3317449699):0.02648558212):0.07745417906,470:1.0954749421):0.02983575113,(106:0.6530423716,502:0.5692236552):0.3314811443):0.1340096731,(372:0.9451343108,(382:0.4178232592,385:0.4720120579):0.3868901572):0.2642618273):0.02937937698,((104:1.7190151695,359:1.3180020435):0.1201607619,((191:0.5143046203,193:0.4003947339):0.5761208507,530:1.1369201647):0.1641135834):0.1075014035):0.05853660371,(((((360:1.3634199793,402:1.0948343009):0.938393381,(363:1.8166747631,(504:1.2704041885,508:1.3719534509):0.2567332427):0.1172496351):0.3346490281,370:1.2047043156):0.07543131227,((407:1.5647998797,410:0.7498651042):0.2177252781,541:1.6547688516):2.25967287e-06):0.06152249685,(((((((((361:0.3808683566,532:0.8145428426):0.06000220591,403:0.9714892146):0.1270717856,535:0.6395196549):0.0613535292,(406:0.5229329775,533:0.4701195215):0.1846357786):0.1193470331,534:0.5714618126):0.05507193804,404:0.4400729405):0.1327275248,405:0.4816686681):0.1928866052,362:1.8241212729):0.2108228804,(367:0.3502932957,509:0.4388529885):0.2788849182):0.1572182375):0.1354849908):0.04045070189):0.06229356444,(((((41:0.8937155911,592:0.6033225932):0.1192925519,597:0.6820259100):0.1788986571,(((((50:1.3987131709,588:0.8564496153):0.06546108548,579:0.6584779103):0.1053485863,(576:0.7077235131,583:0.4667645926):0.2671922141):0.09824980129,((173:0.7471423375,181:0.5676688851):0.3544680013,393:0.8112795258):0.0112220356):0.08112461444,((168:0.3799980230,392:0.7756730078):0.4776372739,(202:0.8386734172,((205:0.2636162254,479:0.5959564790):0.1046571316,207:0.2805131914):0.1904782986):0.2854039889):0.1036598537):0.05455061425):0.05047536925,((((45:0.8400869873,617:0.4146642980):0.208158422,(618:0.7075969327,634:0.6661256633):0.0802387254):0.1116168934,(621:0.8227133668,(629:0.5253080192,633:0.9577573288):0.2401237546):0.06789355976):0.1688804456,559:1.1652827374):0.05932725565):0.0331546203,(((599:0.4803854280,602:0.4496434322):0.2852231468,606:0.8044151425):0.1209306541,((604:0.6236866853,609:0.6185526948):0.1058973977,614:0.5472299457):0.174022482):0.1517703766):0.04900333456):0.08376811949,((((((224:1.2570941885,(((((226:1.0952515123,537:0.7871931691):0.2107998684,480:0.5328409360):0.08897185532,(227:0.3645731510,228:0.3284807169):0.2670488769):0.1300696098,489:0.7136131714):0.04364256157,(487:0.7845691149,538:0.8922088441):0.168044155):0.1346981621):0.08555953178,(225:1.0670012351,438:1.0648498554):0.106997485):0.07156664776,229:0.8584476610):0.1825538622,((230:1.4036411509,252:1.0226173957):0.08384574699,536:0.8323856131):0.1406517943):0.07099587906,((((((231:0.3765627392,249:0.4756542732):0.05390431021,(491:0.7075353099,493:0.4576767505):0.07711284691):0.1018415458,((232:1.3106120116,251:0.6923984483):0.1318389495,(233:0.4027475147,(((235:0.5954972049,236:0.3610380230):0.1630338486,239:0.6938001579):0.0790962064,(((242:0.4657970008,244:0.6048922514):0.2997912713,494:0.4067349196):0.1887774868,((245:0.3891662961,247:0.4545378250):0.0958553243,250:0.4618055386):0.2018447993):0.05744872617):0.04844419544):0.05649829919):0.01965107075):0.1046030513,433:0.5388082300):0.08852031609,(((((234:0.7548088178,246:0.2682284059):0.3492727418,241:0.7189716011):0.1135793895,237:0.6222661412):0.0772174275,243:1.0272379995):0.1104564511,(240:0.6047237552,(248:0.3705901846,(490:0.4365380554,492:0.3644493818):0.205016435):0.09536092093):0.1314795782):0.1502328723):0.1558503774,397:0.7305438309):0.322002676):0.258582239,380:1.1313055123):0.1017606283):0.07219126101,((((((69:0.5453096702,71:0.5823433451):0.2937370491,452:0.7239365752):0.2453550426,574:1.7859089067):0.2680421164,376:1.0366124047):0.1124436502,368:1.4474982380):0.1137447007,(((254:0.6455483016,(((257:0.4701640104,262:0.3514255144):0.1734469967,267:0.7980574185):0.1798625997,(274:1.3824342158,546:1.4095994512):0.1721743827):0.1220295467):0.1395175585,550:1.5955611246):0.2342820201,(((((287:0.8872283865,290:1.6496646684):0.2413961133,638:0.9796174932):0.1404110628,496:0.9016524163):0.08057729201,((((((300:0.3926966779,301:0.3353564298):0.5864730355,309:0.6632177432):1.298288394,320:0.7962952867):0.05982234431,(314:0.4827930520,((316:0.2954816202,(318:0.4204104859,525:0.2462710404):0.3263957042):0.06223441355,527:1.1235007467):0.06500664582):0.09982431157):0.08416450856,(330:0.3409944926,(331:0.4142404421,(333:0.5256378944,(335:0.3610544801,337:0.2444952938):0.1367767626):0.1071123324):0.08055971351):0.562903191):0.1268337114,(((324:0.6590006945,342:1.3917190631):0.1567258647,344:0.3498292909):0.07739128796,339:0.7080122401):0.03788148927):0.1372414756):0.0507519676,(((346:0.6254146920,(350:0.4830242384,434:0.3380352520):0.1093954772):0.1560763541,353:0.8960515372):0.287638242,((495:1.3045942630,523:0.9238521828):0.04738890976,551:1.2045148231):0.06843351179):0.08279883935):0.2385787805):0.06818623064):0.04765529805):0.04981376889,(((((216:1.1539507111,513:0.8765924304):0.3164170562,510:0.8605471682):0.2752015032,223:1.0342665254):0.1215291634,(220:0.8068662231,(443:0.4356942231,518:0.2775110868):0.5384277938):0.3794316178):0.1560495436,564:1.3080959732):0.2108692468):0.06970594716,(288:1.4742872705,488:1.5548362683):0.3902928476):0.07736502711,((31:1.1975093613,567:1.0635777690):0.1907874665,641:1.2499893946):0.1708232748):0.4151980775,544:1.9244867564):0.1291917926,58:1.7982247882):0.06162350355,(((((((15:2.0629955601,18:0.9947691417):0.2104254904,578:1.4771394363):0.2603683649,52:1.7386584490):0.1328007397,43:1.0308475575):0.1251112079,((24:0.7985070441,557:0.7022859499):0.6279773505,561:1.3668151576):0.715692166):0.165281927,((((((108:1.6408768176,(((116:0.8579488288,((120:0.3775588199,125:0.2272653226):0.1647785046,389:1.6287686980):0.3686936043):0.1355533325,117:0.9254205126):0.1055378538,123:0.8558096656):0.2072103121):0.3957381047,528:1.6538655289):0.1266639165,415:1.3824967550):0.1913380057,(((238:2.2433379492,481:0.9964067410):0.3936202754,(345:1.2252653838,500:2.8550015186):0.2914317449):0.3078085701,566:1.9424633985):0.2273364433):0.1250568717,((((258:1.2936819847,439:0.4491367202):0.2451775576,259:0.6682634153):0.2436314781,265:0.8690051734):0.178789955,275:1.0666330582):0.4362478087):0.06292536947,(((((170:1.0155197552,390:0.8278104033):0.3666627067,549:1.3642825467):0.1036352774,(354:2.0373443510,(624:1.3413116035,627:1.1483141491):0.5645515922):0.2021458161):0.1066018077,(((185:1.0250898570,425:2.0536972491):0.4952749902,(569:1.4575501448,642:1.4795638183):0.4261059434):0.1215472266,374:1.6606759775):0.2034505766):0.06548284887,(378:1.3715473851,((411:1.5647339470,522:1.3692677848):0.1651201444,(437:1.2546880176,540:1.2638225391):0.3420073266):0.1781791392):0.2790177152):0.02281977969):0.06802054849):0.05900100836,(285:1.7572383031,(373:1.4868962440,(((395:1.5604143126,((((((735:1.0609673132,810:1.0994531140):0.6641768254,741:1.4216687759):0.4741192789,791:0.9947503953):0.1703713736,(769:1.0977542492,777:1.3644144441):0.1466098799):0.1325639423,(751:1.6706856876,(782:1.0902392758,787:1.7042093253):0.4067971048):0.143345281):0.2635419246,(801:2.2354424420,(((((823:0.6298191486,(832:0.6233126741,((845:0.6826274298,846:1.2091408294):0.7564198815,851:0.5980539030):0.2113024535):0.1749776527):0.08630875812,826:1.2555167847):0.247955036,852:0.8184818546):0.3089196092,(856:0.9920566785,865:1.3616193338):0.3735297423):0.08215406045,860:1.2282332132):0.1835484954):0.1169654533):0.2617715656):0.1344548724,611:1.4080026688):0.1119055081,((563:1.7859564801,584:1.0015531395):2.172905471e-06,(587:1.6768044830,607:0.9488355283):0.1083064833):0.08644676147):0.1282478144):0.05331476673):0.08237930575):0.1445024289):0.2015026302,(((((((((645:1.7141532547,723:1.8473602014):0.3030710751,676:1.4957170380):0.08811262852,(698:1.1567720889,725:1.5212499793):0.1966481575):0.2146669551,(673:0.3318910754,675:0.5691315667):0.8220580884):0.08649073017,(714:0.9372795067,717:0.5301713156):0.2884168673):0.1041438686,(((((652:0.2917489061,653:0.2779157427):0.755674629,(655:0.4049805843,656:0.2169605597):0.4273555161):0.3840750815,660:0.9666259985):0.07181960602,702:0.9208201426):0.1458257631,(659:1.3437198156,703:0.9564723623):0.09783530471):0.2473377741):0.20931924,((((((647:1.1288177477,686:1.0623081936):0.8975603023,(681:0.4307303494,688:0.4921075464):1.378659702):0.3449138423,692:1.6529817477):0.2143857615,648:1.3515679650):0.1173532626,(651:1.7468256035,685:1.2119997302):0.49153165):0.06835619935,((678:1.4830287551,(718:1.0617926019,719:0.3264062625):0.5847666875):0.1258448749,682:1.4601502158):0.09832365547):0.1118623334):0.05780945853,(680:1.6119845734,689:1.7477674450):0.3167694122):0.153597721,((658:2.3958143088,(666:2.1234577061,(707:1.2785215102,708:1.8763036814):0.384538236):0.0825596504):0.2292039231,((661:1.6003880892,709:1.5089170684):0.1834058534,((668:1.2771891598,(669:1.6664486783,672:2.3024452930):0.1931534222):0.2630060001,712:2.0173224442):0.05683683821):0.1439834629):0.1347980838):0.2804191075):0.04994940859,((((((10:3.2310114769,(414:1.9782724487,507:2.1710764044):0.41699533):0.05504054261,(112:0.7280642507,417:0.9889885303):1.163375721):0.06779415313,(253:1.4948808010,(((600:2.6466805028,679:1.8453644146):2.60667714e-06,630:1.2184357647):0.1311705287,(((646:1.8457386386,650:1.9417654466):0.1504837631,683:1.8568661896):0.2829530852,((((((((654:1.0620715845,657:0.6943093492):0.9197681097,699:0.6668531046):0.4767528093,((662:0.7529286297,704:0.8037090308):0.1335104519,711:1.8028291519):0.3597415846):0.2841588569,(693:1.2272551007,694:2.9527007749):0.181656639):0.1016245121,671:1.1200222032):0.07955222575,677:0.8361760172):0.04449012599,(696:2.2393064512,720:0.5940234601):0.2452522342):0.0984311784,715:1.0334558543):0.2926637083):0.4402364099):0.2661700137):0.02846002925):0.06042940079,(((12:2.3076365081,(((172:0.3910697750,424:0.5833750467):0.5453859524,(174:0.7769806965,((176:0.3994722353,180:0.5687804899):0.1589568371,499:0.5045881014):0.1017604064):0.1818529106):0.1508614708,((177:0.4876108027,178:0.9789407825):0.2096922931,179:0.9647323940):0.1021153197):0.7670678917):0.1896559905,(((289:0.6618256167,498:0.6050836069):0.3557710163,497:0.5893204139):1.025451435,524:2.0226448509):0.2950551654):0.1847630503,((((((((17:3.2025927658,(321:0.5357311941,322:1.0230025466):0.323995191):0.2976182926,(((221:0.9037842701,((317:0.2368945721,319:0.7713856202):0.8334749003,526:0.8470376913):0.1354529558):0.05575665934,501:0.8495374247):0.1020934209,315:0.8469739606):0.3457783696):0.1964538621,323:1.5115214622):0.03700967526,484:2.4940323660):0.1575547474,343:1.9516850820):0.1010399729,(((296:2.0500619864,(((((((((297:0.6041295110,(298:0.0827628651,299:0.1592440772):0.2196566461):0.09768640377,419:0.4744173010):0.07329595408,(302:0.0853520489,303:0.1608106919):0.4755331946):0.1704246814,(304:0.3815330529,(305:0.4922791574,547:0.3469413913):0.1205113811):0.1168253651):0.06113859004,(306:1.0630508581,307:0.6763514253):0.08612589392):0.05330190908,(308:0.5777274733,311:0.4202573752):0.05658337122):0.09739094746,310:1.1512653431):0.127543423,(313:0.8357711586,435:0.8813500555):0.231789073):0.04713822532,312:0.6448088070):0.3897492113):0.3582762067,(((326:0.9139096250,552:1.6928083606):0.3747274213,398:1.4351444551):0.356014767,(((328:1.0400977094,334:0.5435978219):0.1530535414,336:0.5108411644):0.3934007932,(329:0.3844061654,332:0.8541562516):0.625857273):0.3576760372):0.05482133882):0.04479076866,((338:0.6379919292,340:0.5777947259):0.1644820683,341:1.0501353679):0.8890418441):0.1260626391):0.05364188675,((292:0.8484097338,(293:0.6096194089,294:0.2268160718):0.2304015356):1.703654978,(((((347:0.6864584401,351:0.4752267253):0.1904794673,349:1.4652472373):0.3723455355,357:1.1791051829):0.1977037348,352:1.2008310301):0.7323632954,356:2.5473130021):0.285680227):0.1561599089):0.1424280957,((((111:1.2080438525,418:0.6495293663):1.126234612,483:1.9488938330):0.3322608097,(((325:0.9625355204,399:0.2270671504):0.1626059169,482:0.4046758655):1.817814565,(327:1.5192165058,553:1.3999032674):0.2158164106):0.3522763084):0.05671786944,286:2.2874404614):0.04332458164):0.0484246976):0.06200616025):0.01164745028,((((((((((((((((((((11:1.1480052564,701:0.6719887464):0.5066232703,(670:0.7977247144,716:0.4818331456):0.104128718):0.06244025267,721:0.7082788167):0.05925247874,695:1.5235322488):0.1044146641,724:1.1087486189):0.08548229686,(665:0.7972150780,705:0.5667296710):0.5168837134):0.3243724547,((795:1.1073145119,(798:1.1179683068,816:0.5945970848):0.1442583681):0.07655964394,862:0.8992092151):0.1684308008):0.08832179026,(684:1.7571335785,((728:0.7732670604,761:1.1553859837):0.2563977229,(738:0.8050351271,809:1.5263544545):0.1839327725):0.2812614041):0.1189181169):0.08742305103,(34:1.1484152273,48:1.3258128288):0.4208213569):0.0597207859,53:1.0993435852):0.0609202193,(412:1.4888021759,562:2.0494766313):0.134631548):0.1316497705,(((((((38:0.4244266817,598:0.5904471393):0.189063106,571:0.8499833648):0.1689031052,((375:1.1907463688,616:0.6226469341):0.1871827636,593:1.4941293353):0.1617498494):0.05243735247,(558:0.7230082430,560:0.7193249599):0.451497786):0.03333044782,580:0.9512991256):0.08481264768,(47:0.5173152030,619:0.7912861677):0.3357439528):0.08838620138,391:1.0167569401):0.07780336744):0.05081295918,(((171:0.9753419060,175:0.4896256803):0.6082113422,182:0.7748285081):0.2458846377,((210:1.3521752800,570:0.9779883436):0.4520239344,632:2.1459063102):0.1694672547):0.1394893325):0.07296988782,((((((60:0.4412533013,68:0.7427106830):0.6531534343,384:1.2962586010):0.07912824124,394:1.1093150566):0.02594934693,(((256:1.0468112287,(268:0.6243870619,270:0.6160803814):0.8721878434):0.1142895141,545:0.7573436995):0.1278011366,278:0.9076367910):0.2156389278):0.05793882442,(((84:0.9370469198,92:1.0707127562):0.3696842796,((109:0.9349262772,(134:0.7586023745,477:0.9503678192):0.1927896958):0.2251682977,(124:1.0927485923,213:2.0083653459):0.1282499931):0.2452080205):2.740855731e-06,388:2.0061738057):0.3513444748):0.04167166551,(291:0.7566504554,295:1.0253402093):0.9176708536):0.0514616968):0.08105274282,(((348:0.8103558370,355:0.9098505105):1.359012786,401:1.2103822139):0.1817701523,640:1.7039111990):0.1316313126):0.08778229886,575:1.7080504875):0.6300047466,555:2.0469880962):0.3931738538,413:2.3443954089):0.1996235636,((((((59:0.7464906419,63:0.9118963268):0.2108525289,(62:0.9082866214,66:1.1815982506):0.1455980172):0.1295524177,(70:1.3503488592,386:0.7327990036):0.1184761):0.1652212118,(64:0.8308535285,65:1.3777786304):0.5627068686):0.2743139755,67:1.8541062989):0.8835557203,((((188:1.0493047736,189:0.7134739061):0.2379565208,(196:2.0222126369,(197:0.7054366781,198:0.5544663091):0.749336103):0.01574620019):0.1290705927,(190:2.0438499172,192:0.7698320606):0.06464057048):0.3961248795,(194:2.2916828684,(((((364:0.6845171066,(366:0.9374475385,485:0.5678461709):0.1443543789):0.3829624708,503:1.3960508415):0.2990196223,408:1.9783971639):0.4850849171,((365:0.8668292159,506:1.5147878079):0.1719381475,486:1.0313013635):1.015039029):0.2279873826,727:2.2603219531):0.08228357402):0.2023293827):0.0763593382):0.03157537096):0.04677198338,((218:2.8585784481,219:2.0649966352):0.4574632944,((222:1.9182430224,(((441:0.6896708952,442:0.7131921172):0.3581804171,444:0.7647817569):0.2498697033,445:0.9759242815):0.8991411348):0.0812709391,(511:0.7621550194,512:0.7711749605):1.057090608):0.3637272292):0.6514274008):0.06382637323):0.03938689516,416:1.8650028742):0.03053315467):0.02198671486,(((51:1.9533354988,55:1.4238180656):0.1193587685,430:2.4663615727):0.1013150262,(56:1.3111496488,554:2.0793029164):0.1270069436):0.2498664097):0.02123610296,((((((((255:0.5293988810,431:0.2921739166):0.9960074069,260:1.7327180925):0.2852385912,261:1.4154404554):0.1218099501,505:1.9329207113):0.1018069415,(263:1.3506277692,(264:0.6317774416,((271:0.1382566461,272:0.1662653519):0.3567441176,273:0.4772452743):0.2570231763):0.3763196987):0.6044708513):0.07312952664,(266:1.0046632107,269:1.2575093986):1.446536571):0.1126855727,((276:1.1112921180,((277:0.5501820249,279:0.6127514285):1.121888832,281:2.2317459718):0.1632746682):0.2019157566,((282:1.2093469021,(543:0.7881559670,548:0.9844018573):0.2811448458):0.2867256459,(283:1.1178620615,284:1.1496292824):0.9370839903):0.3389744102):0.3334161693):0.1889499153,432:2.2266374100):0.2120826901):0.02359468681,(14:2.1188688732,620:1.6608134532):0.03721127574):0.0670186155,((((((16:1.1554089795,((((199:0.1760858658,200:0.0000026068):0.3080327346,203:0.2081688902):0.2423038354,204:0.3715935373):0.6337524172,((206:0.4786662898,((209:0.2125674774,212:0.1816198242):0.4956812148,(211:0.2146686540,(214:0.0089571054,215:0.0008744609):0.3894007754):0.1593560658):0.1094937818):0.1581191871,208:0.8930991475):0.2696749):0.1640448299):0.08052324854,(639:1.7864928289,643:0.9071419942):0.5169374621):0.1331296903,((396:1.4626952887,((440:1.1138742533,605:1.5758144144):0.06780346611,(539:0.5480297108,542:1.4778395507):0.6226321577):0.02963567642):2.595679406e-06,((((409:1.6852828295,637:1.4546826661):0.03475748017,565:1.1887159671):0.1340451598,(635:1.4186404865,636:1.1837541065):0.4154760249):0.1236049986,((568:1.1275083545,(589:1.1938102315,631:1.4615212727):0.2254387832):0.1157550593,590:1.7044856799):0.04089495522):0.1525938951):0.04253702496):0.05778303389,((((((((21:0.9019139793,22:0.7026440038):0.09252167587,((((37:0.6164628315,596:0.2565514579):0.1639994724,39:0.4251059393):0.1445125791,40:0.3683825492):0.4213151861,610:0.9959358547):0.1213072043):0.04401824203,(29:0.8112492151,(379:1.0112938784,591:0.6310914433):0.1567515056):0.06121437487):0.1343887382,(42:0.3449440126,601:0.6413549207):0.07549189213):0.03301578316,((25:0.9687619415,582:0.5709572304):0.2961047858,((((44:0.2563983571,613:0.9615043924):0.08587932558,(603:0.4101507403,612:0.8541647421):0.103000033):0.03194065243,615:0.8933355919):0.06942764993,(371:1.5554117887,(556:0.3263987360,572:1.2782466419):0.0308934273):0.1293741588):0.04954533742):0.09481014322):0.1331822139,((23:1.4896430103,(36:1.0098227056,61:1.8611598560):0.4440475305):0.1440777496,(((27:1.2786260282,98:0.9633488295):0.3127319041,35:0.8793479385):0.1612309395,((577:1.0318232528,(585:0.6454777493,586:0.7775411577):0.4324033992):0.2182696039,594:1.3338239569):0.1809246574):0.05360560826):0.09238738034):0.02940956272,(169:0.6892929110,((573:1.8828812023,581:0.9945045234):0.2573576377,608:0.7455431590):0.1611183281):0.0272466358):0.04610074902,(46:0.7124993088,(((622:0.2221796049,623:1.0868121122):0.3262305325,(626:0.8733594242,628:1.7963462415):0.3725527322):0.1629729896,625:0.4818451024):0.06382993752):0.2544651897):0.1314895707):0.03198660287,((49:1.0078839027,195:0.9596755894):0.3662308443,(((183:0.6384902385,(184:0.0437180976,186:0.0197774352):0.6266820282):0.6584549935,436:1.4252053857):0.1762848864,358:1.1435510352):0.02911767391):0.1678579627):0.05857632963,(((19:2.0591211589,(201:1.2021203029,(529:1.2053763957,531:1.2222621557):0.1223553866):0.1329805658):0.0699514517,(((54:1.6058753986,595:1.1117700969):0.3221004096,400:1.1959609615):0.1231786375,(57:1.2449958758,377:1.3849622959):0.1323751449):0.09663133965):0.200899387,(((30:0.7096710405,32:1.2108899346):0.2749050226,(((33:0.3320162409,217:0.3361408413):0.936878008,369:1.2287343811):0.2837293647,(381:0.4386806746,383:0.6194243137):0.7290445796):0.1619541937):0.04286111137,(((((((((73:0.6011295596,75:0.5475629881):0.1527992365,76:0.5720151792):0.968007552,77:1.3554373328):0.2925022244,((((91:0.8843463100,463:1.3557306872):0.5873044246,(466:2.2286256929,467:1.3842510651):0.1750521656):0.1543368407,((93:1.3703507620,95:1.5361705625):0.1676355168,96:2.1179120902):0.06159640396):2.363856792e-06,461:1.1826109911):0.1216641408):0.0953123481,(((((79:0.4026000863,(81:0.5795794420,(85:0.5953916712,87:0.9642253429):0.2061143395):0.1076418811):0.08634170994,423:1.0358003563):0.2069103508,(89:1.1902587193,448:0.6494206759):0.1748592764):0.2701931214,((454:0.7799188067,456:0.9013742003):0.3505440846,458:1.7874933862):0.2559512015):0.161532022,(426:1.4512869588,(429:1.1490653290,521:1.4500426609):0.05735758223):0.1674063727):0.1521739299):0.05482035106,((((80:0.7465218400,421:0.8744755434):0.3805952576,(82:0.6271631065,453:0.7559844816):0.5807343641):0.08271900904,90:1.6866718894):0.3717091699,(428:1.3682337812,519:1.2886849410):0.3889848237):0.05955406237):0.09862094015,(((99:0.5443488827,100:1.3528440471):0.3934323601,101:0.6335581045):0.6621292563,(((162:0.5566036259,280:0.3599317532):0.2488848159,(166:0.7143119392,167:0.7190132598):0.1243822018):0.2165397331,446:0.6206415437):0.7128213941):0.1844445708):0.1081897355,(((((102:0.8048204833,(103:0.6902350427,(105:0.1993141342,107:0.6215472274):0.3470251424):0.08715820271):0.01134980392,469:0.7202936036):0.1864150433,450:1.0463689339):0.03081797389,((115:0.9119771882,((119:0.3278325995,122:0.4761784048):0.2000873974,451:0.9211641837):0.1289426035):0.2014856043,118:1.3296145052):0.1204615283):0.06041233203,(110:1.3172667155,((113:1.7158656371,(474:0.4583667178,478:0.9149318385):0.1062535666):0.1136758501,((((((126:0.2808588855,160:0.2446697350):0.0595200702,((127:0.3065210144,129:0.1184582829):0.06431776826,((130:0.1846272078,(((132:1.1663454979,133:0.1344021817):0.02536379008,(135:0.9673852842,137:0.1737621574):0.08494262197):0.01693112884,447:0.4638713547):0.08121200075):0.05483144733,((((136:0.3982928470,(141:0.3632684694,((142:0.4272046750,147:0.0673729605):0.1015488628,154:0.7715924065):0.0373809385):0.2437273554):0.09683711558,139:0.3426037633):0.7801626591,515:0.2478782955):0.1100190599,(((140:0.3515337489,516:0.2546970316):0.3114672392,((((143:0.3678485512,(146:0.3505742634,148:0.8654886251):0.1393032409):0.1273298599,159:0.3755968413):0.07925050052,(((150:0.3753489892,152:0.3102142471):0.1787543109,156:0.5107703633):0.2772463094,157:0.4003766569):0.3226174806):0.2900922549,517:0.6180595258):0.04714220024):0.05158079388,(((((144:1.4764559453,151:0.1774716757):0.06854180819,155:0.2512733021):0.0892996444,153:0.2269268115):0.06413607738,145:0.1887346744):0.04744416415,149:0.6209113351):0.08377796602):0.06185691814):0.03789418001):0.03804616892):0.04562450609):0.03390229713,161:0.5101312772):0.1121330778,473:0.2500355565):0.0822889413,164:1.1408225219):0.121505306,472:0.5984826614):0.2061544399):0.1529217967):0.06756144165):0.1027315788):0.04339553009,114:1.5728217427):0.1276640172):0.04329564867):0.107675199):0.07261570477):0.1137715181):0.3005463494,((805:3.1666250121,(838:1.0880258903,839:1.0678508761):0.8255896194):0.1650020538,807:2.3802433382):0.2504239626):0.5486033629,854:1.0013206509):0.1782301757,859:0.5464509058):0.1140156876,866:0.7948767812):0.1702849252,827:0.4791019396):0.1400670159,(((8:0.3035498033,(842:0.2471868894,847:0.3224913749):0.1012792338):0.04167906992,849:0.5284327016):0.1079737352,857:1.1686898974):0.08566210176):0.1209767912,((((3:0.0269764667,831:0.0234163930):0.11489595,837:0.1017698184):0.09321634565,830:0.2032490228):0.1094411003,((5:0.0606151688,835:0.0563113129):0.0780810512,829:0.1090177360):0.08572449516):0.06026435592);
 16: -413754.574927 (0:0.1806883230,((((((((((((((((((((1:0.1744975564,(2:0.0208309081,834:0.0212379355):0.07419277965):0.1745670814,828:0.4776539874):0.1370795655,824:0.4315922608):0.04999155559,844:0.4679327124):0.07577272712,7:0.2178334442):0.1050870347,822:0.3727331175):0.2678702375,858:0.6850633539):0.06082575491,855:0.7689672282):0.1106349355,863:0.7500077846):0.2173540189,(804:2.0772414082,841:1.6283447478):0.3709260522):0.1959063293,((((((((730:0.2789630290,731:0.3404500163):0.45461977,746:0.4793637299):0.3633040535,743:0.7833402142):0.3153994634,736:0.8240581771):0.2855662078,792:1.1384557373):0.1569543452,770:2.1227017154):0.02509665662,(((((752:0.4564114334,754:0.3726634800):0.2044202459,819:1.0763963095):0.2148076305,793:0.7736822746):0.4809282993,767:2.1494111196):0.3711343235,((759:1.1875451999,811:0.9112081005):0.5265364507,776:1.0713985053):0.1573697689):0.1905045972):0.0570053295,(765:1.2973309973,(781:0.9208414792,784:0.9664471642):0.2747483808):0.2073623751):0.3524163772):0.2388054378,796:1.3827013535):0.07013970694,((((((((732:0.3288907970,734:0.3897848679):0.2805466941,747:0.6029177890):0.2771702027,740:0.6335357243):0.2734380912,737:0.7356270515):0.1566421763,((((750:1.1149585009,(771:0.5812208547,774:1.0313531517):0.171724817):0.0675153948,(760:0.8434155179,763:0.9977126916):0.2483698762):0.09492531235,(779:0.3504725581,788:0.5519355743):0.4008527619):0.04379041702,790:0.5841551029):0.1352007333):0.206576331,(766:1.9192091301,818:1.1687091373):0.4836174729):0.6698798313,(((733:1.3067202347,745:1.1678127565):0.2295235629,742:1.2364749606):0.7657932498,((753:2.6952260473,789:1.1889375729):0.2180165345,(((757:0.9437956139,812:0.5736985876):1.460879186,778:1.5607645438):0.1510916761,(773:1.8169059587,(780:0.7821222441,786:1.0008842306):0.4943770507):0.196204758):0.212917913):0.104518606):0.314461728):0.2217054477,((799:0.9050817875,813:0.8809015509):0.2033401363,814:0.7657765309):0.2941948076):0.02526821951):0.08139767693,(((((((((((((((((((((((((((((((4:0.0213569587,836:0.0293816171):0.1592600811,(6:0.0254453752,833:0.1509821222):0.2312308188):0.1075149117,(9:0.3896957516,((843:0.2502785949,848:0.4838030625):0.2052728622,850:0.3508499695):0.0535443734):0.1812283125):0.08362508966,821:0.3862610105):0.06858663418,825:0.4446951843):0.1046559356,840:1.0601319030):0.08675787913,861:0.6088378780):0.05005991946,853:0.4964639982):0.09207052296,864:0.7535767854):0.1519428716,(((797:0.8241164651,802:0.7374144233):0.0667519952,800:0.4842350347):0.1748629059,((803:0.8253261867,815:0.6805602303):0.3628748224,817:0.6133822079):0.05962777756):0.09513349725):0.07786550574,((((644:1.3686374402,691:1.3260189604):0.222349945,((649:0.6393944060,687:0.9295439685):0.03683816631,690:1.0874996304):0.0995540927):0.09993653481,((((663:0.5091159073,710:0.7534548183):0.1176588295,(((664:0.9209598155,706:0.8963490124):0.1184063995,713:1.0745810735):0.09486365952,667:1.2714823130):0.08623683497):0.09654275202,700:1.3104175569):0.1235411101,((674:0.6415627058,722:1.2314458728):0.1678422859,697:0.9770520831):0.08335231889):0.1131839612):0.325113943,726:0.8923050590):0.1845395716):0.09417689546,((((((729:0.5074813577,748:0.5031419192):0.06173554489,744:0.4803251285):0.2144958061,(739:0.6133584813,808:0.7642593938):0.1838918564):0.1089839039,(((((755:0.4347449762,820:0.5615443994):0.1997295592,794:0.5579189742):0.2267592049,768:0.9387021659):0.3037237973,(756:0.6102804794,758:0.7458930940):0.2239558438):0.1687695321,(((762:0.3798110023,764:0.8436725780):0.3441480605,(783:0.4911084346,785:0.9586065548):0.1707585435):0.1373384444,(772:0.7946502842,775:0.5709003460):0.1172474125):0.04996279666):0.1074475478):0.08874148245,749:1.0413905511):0.2242622896,806:0.9286751662):0.05868290396):0.1209708092,(26:0.6809172141,(28:0.4097503176,97:0.6576602075):0.2113038116):0.6353548272):0.03597212978,(13:0.7977494601,(20:1.0686192616,187:1.4273597278):0.2361313933):0.2953563175):0.102258308,(((((((((((72:0.2803967927,78:0.4473766517):0.09460995472,74:0.2549076492):0.6535136467,((94:0.6495916953,468:1.0460618071):0.2139945289,((462:0.7683011281,465:0.4497141299):0.09676443309,464:0.5743085624):0.2254812084):0.1526780566):0.06972269314,((((((83:0.3440755736,86:0.3325550665):0.1225354008,(420:0.4585943763,422:0.4786394556):0.05654156865):0.0891076852,(88:0.3845964213,449:0.4070031654):0.3202850187):0.1122646645,427:1.1464138616):0.1213627082,((455:0.2346750631,457:0.4328202957):0.09065029894,459:0.5354653337):0.1533265664):0.1139717485,460:1.0887038116):0.0765818362):0.04688282018,520:1.2879338402):0.07651735928,((121:0.5895754188,(((128:0.4534959917,158:0.5632266796):0.06434439662,((((131:0.5249558083,138:0.6276963883):0.6375209619,(163:0.2968006012,165:0.4395827698):0.09130835135):0.0356172805,514:0.2899175884):0.06727833546,471:0.3504781584):0.06588250899):0.1259086978,(475:0.5505217281,476:0.5451148340):0.2031690489):0.05662285576):0.06388764799,387:1.3628738638):0.04518190403):0.09953600948,470:1.1010807932):0.02872812654,(106:0.6549864202,502:0.5880714819):0.3305039233):0.07660023775,104:1.8501890827):0.07116217029,(((191:0.5122379635,193:0.4077123683):0.5763096715,530:1.1364405197):0.1664737571,359:1.4702765521):0.08920874909):0.0669686156,(((((((360:1.3772052250,402:1.0889056494):0.9550037811,(363:1.7991686287,(504:1.3044468558,508:1.3820049455):0.2524391977):0.1337481178):0.3381530014,370:1.2197385636):2.465378134e-06,407:1.7557498196):0.06973569973,(410:0.7929447002,541:1.5431547207):0.1670969994):0.06698306329,(((((((((361:0.3853546782,532:0.8245988284):0.06729609841,403:0.9783853765):0.1289577676,535:0.6460581735):0.06158445598,(406:0.5303872363,533:0.4720683842):0.1818998786):0.1213262742,534:0.5820466431):0.0554993548,404:0.4453775679):0.1386197771,405:0.4861807895):0.1894462265,362:1.8541282009):0.2217962294,(367:0.3500263503,509:0.4491527592):0.2757181649):0.1450446198):0.0808645282,(372:0.9855491160,(382:0.4344939092,385:0.4754757199):0.3514027596):0.2527945717):0.09459270398):0.03321531995):0.06466375532,(((((45:0.8598872654,617:0.4189384925):0.214589944,(618:0.7101137535,634:0.6741706716):0.07942880061):0.1222148975,(621:0.8453733717,(629:0.5432358777,633:0.9497176930):0.2491959849):0.0664042635):0.1483858181,559:1.1866229086):0.08763631567,(((599:0.4819758794,602:0.4558508014):0.2923802139,606:0.8070585454):0.1223769522,((604:0.6276110726,609:0.6319608435):0.09627780607,614:0.5557552063):0.1677715104):0.1594921743):0.03874836779):0.03793807562,((((((50:1.4159171168,579:0.5880919563):0.1073449964,588:0.9258646500):0.08675013301,(576:0.7103372533,583:0.4737028892):0.2784461273):0.09614023087,393:0.8348442963):0.01456935468,(173:0.7574420641,181:0.5750009548):0.3759933063):0.08248153428,((168:0.3848899136,392:0.7874653340):0.4740713009,(202:0.8678059112,((205:0.2576474315,479:0.6054383978):0.1251770729,207:0.2710406286):0.1794950469):0.290520202):0.1076932402):0.08239346171):0.04672336209,((((((224:1.2979627264,(((((226:1.1168580027,537:0.7999588539):0.2104343864,480:0.5358140672):0.08751728733,(227:0.3657797933,228:0.3358121003):0.268135446):0.1255852302,489:0.7265506533):0.04429925084,(487:0.7973685759,538:0.9042312540):0.1706924096):0.1025474516):0.09993486027,225:1.1494928931):0.07496703248,(229:0.7456325023,438:1.0369230846):0.1402288498):0.2047776548,((230:1.4069420893,252:1.0421645316):0.07131621576,536:0.8636382132):0.1394946849):0.06801818952,(((((((231:0.3807112481,(491:0.7184018045,493:0.4575608207):0.0690061123):0.07578523902,249:0.4727849361):0.06702640532,(232:1.3182243973,251:0.6991084362):0.1369547927):0.04888670616,((233:0.4222462215,((235:0.6241314986,236:0.3537828353):0.1674282078,239:0.6970833529):0.07999669066):0.01146882297,(((242:0.4736549847,244:0.6104161357):0.2923218055,494:0.4181477405):0.1955927366,((245:0.3929457120,247:0.4594636575):0.1005228789,250:0.4688366426):0.1927769828):0.07815056219):0.07033659876):0.09912200041,433:0.5400538060):0.09008397383,(((((234:0.7637853984,246:0.2731776150):0.3490197237,241:0.7336714739):0.1089554583,237:0.6254197562):0.08007978173,243:1.0478064820):0.1110354414,(240:0.6125334792,(248:0.3748132781,(490:0.4405975709,492:0.3691058778):0.2080013304):0.09937110445):0.135756443):0.1624306934):0.1467059264,397:0.7496423675):0.3170705026):0.2830408343,380:1.1163916978):0.1247458234):0.02522457227,(((41:0.8068935065,597:0.4945391801):0.182825356,368:1.4444223512):0.09328213635,592:0.7513347789):0.1492578082):0.04896837191,(((((216:1.1651064730,513:0.8816023610):0.3341839927,510:0.8477291698):0.2854239625,223:1.0274446474):0.1077093907,(220:0.8031176383,(443:0.4269003362,518:0.2937522139):0.541339757):0.3918923042):0.1719742397,564:1.2886826653):0.2611616108):0.0415741809,(((((69:0.5629110846,71:0.5694037383):0.2668480801,452:0.7601921908):0.220854891,574:1.8605072059):0.2542245445,376:1.0851670559):0.2219075,(((254:0.6480256780,(((257:0.4820231886,262:0.3504439799):0.1692553967,267:0.8041132431):0.1893956234,(274:1.4083018943,546:1.4156137961):0.1701864856):0.1162439747):0.1368571418,550:1.6025337845):0.2119044207,((((287:0.9169085531,290:1.6623062669):0.2261600483,638:0.9827516531):0.1463065465,496:0.8975880454):0.1082736383,(((((((((300:0.3964810849,301:0.3453429992):0.5915197819,309:0.6862335522):1.312984597,320:0.8146460899):0.05584548524,(314:0.4937409486,((316:0.2922909767,(318:0.4268514334,525:0.2477181749):0.3361531116):0.06393362437,527:1.1562322394):0.06214151053):0.1018960621):0.08830844991,(330:0.3548424121,(331:0.4260077362,(333:0.5328660761,(335:0.3668738685,337:0.2477733581):0.1388931566):0.1082222587):0.06869840083):0.5760337135):0.1410133548,339:0.7359864343):0.0262629738,344:0.3851968932):0.06959707576,(324:0.6355438948,342:1.4508415968):0.1756076802):0.1271659115,(((346:0.6391704551,(350:0.4884416903,434:0.3402808593):0.1068139745):0.1623723138,353:0.9034429625):0.2713016326,((495:1.3025813585,523:0.9557121527):0.05257670005,551:1.2079018629):0.06744839299):0.07125439206):0.09865530319):0.2216080608):0.05087597084):0.05225467519):0.07482984434,(288:1.5631178168,488:1.6093916867):0.3935694026):0.07317528805,((31:1.2119842753,567:1.0280036810):0.1765724619,641:1.2683746779):0.1809459416):0.5118832967,(58:1.7548682472,544:1.8634302969):0.09598866849):0.1244792048,(((((((15:2.0756520771,18:1.0120484654):0.1909773145,578:1.5267554776):0.2653848657,52:1.7570546129):0.1320009552,43:1.0490658402):0.1511817687,((24:0.7912918977,557:0.7292024057):0.61547138,561:1.3971625223):0.7438179281):0.1262257943,((((((108:1.6760708445,(((116:0.8798113099,((120:0.3800792772,125:0.2343869120):0.1860108889,389:1.6220456762):0.3611203622):0.1408089072,117:0.9313089709):0.1109505441,123:0.8549731714):0.2094259496):0.4621431607,415:1.3902789408):0.1627701492,(((238:2.2400618037,481:1.0677099287):0.3389700446,(345:1.2410085334,500:2.9037191645):0.2690859522):0.3649568179,528:1.6333437700):0.2097339161):0.1647972552,566:2.1308657320):0.05516684709,(((((258:1.3082985942,439:0.4502769531):0.2631599606,259:0.6681544397):0.2264166075,265:0.9051496129):0.1981877893,275:1.0437808843):0.1652394136,549:1.3360981113):0.2771198906):0.1006430316,((((170:1.0279659296,390:0.8305608375):0.4263479286,(354:2.0337053146,(624:1.3255251997,627:1.1792130207):0.5587342529):0.1833152588):0.1309680872,(378:1.3208348649,(((411:1.5700347375,437:1.3157253027):0.1421355632,540:1.4037088518):0.1496422327,522:1.5200249061):0.1837114952):0.2796417641):0.07467813095,(((185:1.0358094114,425:2.0672619953):0.4906564654,(569:1.5169780764,642:1.4771914216):0.4271064546):0.1028443356,374:1.6938736773):0.2536342476):0.04440752557):0.04979305271):0.07132132121,((285:1.6817551595,((395:1.5805728999,((((((735:1.0859925356,810:1.1081554734):0.6803475908,741:1.4353089989):0.4762179126,791:1.0044298053):0.1688668496,(769:1.1302577460,777:1.3833106061):0.1508798827):0.1259775395,(751:1.7391484460,(782:1.1114369966,787:1.7068782576):0.4070681095):0.152052224):0.2907269549,(801:2.2819613572,(((((823:0.6445861809,(832:0.6325113280,((845:0.6866577835,846:1.2155073344):0.7661595308,851:0.6081950285):0.2065483518):0.1704665754):0.08464528122,826:1.2825114747):0.2439797187,852:0.8461014481):0.3058286512,(856:1.0088699337,865:1.3891121425):0.3879389763):0.08401325099,860:1.2424935922):0.1888940055):0.1142214925):0.2060377126):0.2797108396,(((563:1.6789087346,(587:1.5041614165,611:1.1690765842):0.1560284895):0.144402462,607:1.0645741789):0.08424154967,584:0.9990878231):0.08620013767):0.04099173573):0.07408469174,373:1.5252190818):0.1247283167):0.1428751746):0.1231603582,253:1.5111729298):0.0985706658,(((10:2.9106983308,414:2.1000823011):0.3438699955,(((600:2.6225859954,679:1.7888936189):2.839862722e-06,630:1.2665379337):0.1482238928,(((646:1.8636655838,650:1.9884265549):0.1198188408,683:1.8969840128):0.3576274223,(((((((654:1.0623550172,657:0.7154628809):0.9179089231,699:0.6811278263):0.4896076798,(((662:0.7682899646,704:0.8184208741):0.1414963545,711:1.8075295016):0.1873632273,694:3.0886818672):0.2046365823):0.2869556329,693:1.4308302407):0.09701724322,671:1.1065139556):0.08736623982,(677:0.8162419043,(696:2.2693023346,720:0.5688375807):0.2363991456):0.09557638405):0.08043435423,715:1.0558648708):0.2041029306):0.5144091381):0.1696035423):0.1346959632,(((((((((645:1.7269903565,723:1.8497101412):0.314248537,676:1.4908986816):0.07905807538,(698:1.2037302385,725:1.5263016492):0.2101060285):0.2027276603,(673:0.3142696526,675:0.5959959372):0.8464322416):0.1267679892,((678:1.4032509511,682:1.4094951830):0.1522570063,(714:0.9901590988,717:0.4999004396):0.1964710822):0.1724039282):0.0772692037,(((((652:0.2992009587,653:0.2757619273):0.7682412057,(655:0.4100437046,656:0.2153146292):0.425669148):0.3814580313,660:0.9854489556):0.06189475778,702:0.9390093053):0.1701789553,(659:1.3518031715,703:0.9729378146):0.08602360537):0.2604775088):0.1888841836,((((((647:1.1585908034,686:1.0644406529):0.8930095456,(681:0.4295118037,688:0.4977594635):1.417866637):0.3562461566,692:1.7040136567):0.2176278387,648:1.3581572403):0.1154900536,(651:1.7439909891,685:1.2139496509):0.5372124143):0.003728804505,(718:1.0913391300,719:0.3157658563):0.7735579115):0.1745113671):0.07752538546,(680:1.6413948087,689:1.8056376637):0.2914283609):0.1275281145,(((658:2.5109417254,(661:1.6745263675,709:1.5331703331):0.08563119499):0.05200152315,((666:2.1648103902,(707:1.2577563948,708:1.9099797704):0.4552502919):0.09526364647,712:1.9720780018):0.07621782704):0.1809504741,(668:1.3329846324,(669:1.6467842884,672:2.3419859580):0.1780554322):0.3063097767):0.1538927385):0.2602720968):0.0436732034):0.06507591867,((((((((((((((((((((((((((11:1.1813087255,701:0.6615612954):0.514795662,716:0.5187495665):0.03962665162,670:0.8257519987):0.08299617606,721:0.7075124385):0.05660535799,695:1.5197579308):0.1239049103,724:1.1229394431):0.08491324811,(665:0.7899450097,705:0.5810365857):0.5265108342):0.2762288267,684:1.6953048084):0.03110961348,(34:1.1894612903,48:1.3073926489):0.3879409997):0.1282331611,(((728:0.7888329955,761:1.1553022724):0.2467850944,(738:0.7853797394,809:1.5802343200):0.1864712709):0.3416180355,((795:1.0925424946,(798:1.1090136728,816:0.5971010419):0.1433006744):0.1367781607,862:0.8853519101):0.1444509214):0.1134124453):0.1057353254,53:1.0968215234):0.0549392168,(412:1.5164296791,562:2.0605513549):0.1390061046):0.1282745241,(((((((38:0.4233217119,598:0.6134287891):0.1965820695,571:0.8547685671):0.1670103768,((375:1.1767936231,616:0.6410731422):0.1735722551,593:1.5171444210):0.1726111737):0.05239728597,(558:0.7405522766,560:0.7174217044):0.4553234608):0.03471083447,580:0.9502478007):0.08695342069,(47:0.5241156966,619:0.8004422788):0.3307659609):0.07707686515,391:1.0575681990):0.08074234928):0.05753571087,(((171:0.9884149600,175:0.4915562580):0.6268323431,182:0.7789878471):0.2537204903,((210:1.3795081866,570:0.9851168690):0.457395121,632:2.1210196435):0.1565542766):0.1387019038):0.05619391765,(((((60:0.4514696033,68:0.7451756224):0.7219083694,((291:0.7492158628,295:1.0544151569):0.880996459,384:1.2645551509):0.05476018067):0.04386978938,394:1.1170076670):0.02487605365,(((84:0.9572769187,92:1.0888200408):0.3678599602,((109:0.9590811466,(134:0.7691667076,477:0.9682036527):0.1926780584):0.237719089,(124:1.0787602995,213:2.0322488378):0.1515582432):0.2413764653):2.991439025e-06,388:2.0085269337):0.339637332):0.02213307746,(((256:1.0488160976,(268:0.6377895055,270:0.6180901626):0.8863065):0.123968654,545:0.7680059835):0.1320041066,278:0.9171677498):0.2322761309):0.1051088):0.08088056977,(((348:0.8073528438,355:0.9446299482):1.393179603,401:1.1959984912):0.1764152481,640:1.7626147357):0.155537485):0.08968801819,575:1.7416660400):0.614501796,555:2.0871453162):0.3322934318,507:2.3608787043):0.06824070786,413:2.3810491042):0.2094377877,((((((59:0.7699093454,63:0.9097491043):0.2329918062,(62:0.9156145368,66:1.1975596462):0.1469381107):0.08530375978,(64:0.8277377391,65:1.4261023105):0.6593416962):0.1015680198,386:0.7919617985):0.1072777831,70:1.3087978961):0.3478937145,67:1.8754532997):0.8031539783):0.02464306233,((((((188:1.0623495721,189:0.7234528717):0.2258071188,(197:0.7051437161,198:0.5735449568):0.7738656938):0.001493912115,196:2.0322035122):0.1339391152,(190:2.0869033366,192:0.7795987875):0.07439453494):0.1762539179,194:2.4170966583):0.2015462703,(((((364:0.6872886162,(366:0.9571595846,485:0.5708787520):0.1457309034):0.3885869684,503:1.4338973592):0.3016517662,408:1.9571135148):0.5218520399,((365:0.8920051947,506:1.5335439402):0.1746248625,486:1.0459473143):1.019624246):0.2085669384,727:2.3074027070):0.2866342081):0.1364716516):0.04174055042,(((218:3.2862872487,222:1.6189978382):0.3736354689,(219:2.3821942931,(((441:0.7063715341,442:0.7230230564):0.3623328046,444:0.7784442716):0.2328241271,445:1.0300436309):0.8493526186):0.1523866993):0.1391731304,(511:0.7653214484,512:0.7920851735):1.111172091):0.86666579):0.07124211802,(((12:2.3752706515,(((289:0.6676420752,498:0.6187868143):0.3501591264,497:0.6035432436):1.036153482,524:2.0219427591):0.1345369128):0.1559532036,(((172:0.3832327289,424:0.6042718708):0.5524697356,(174:0.7856801013,((176:0.3955057523,180:0.5848466005):0.1635881914,499:0.5088047014):0.1028019698):0.1805188518):0.1513182302,((177:0.4940540239,178:0.9831852715):0.21211073,179:0.9793021419):0.1073865772):0.9367118338):0.1888251057,((((((((17:3.2862615124,(321:0.5711385356,322:1.0179313507):0.2697128306):0.2580785475,323:1.3752535426):0.2096927618,(((221:0.9352163007,((317:0.2461893491,319:0.7723061647):0.8452593912,526:0.8613877126):0.1381032481):0.04526772498,501:0.8677097442):0.100793844,315:0.8779381807):0.3887400598):0.1988045831,484:2.5922697200):0.1191503796,343:1.9692629389):0.06789818002,(((296:2.0367168955,((((((((297:0.6112792601,(298:0.0832668860,299:0.1623896538):0.2216393351):0.09868245858,419:0.4785767515):0.07394977031,(302:0.0842660749,303:0.1649905980):0.4813879544):0.1775133194,(304:0.3852996096,(305:0.5001320884,547:0.3552795028):0.1189912969):0.1177978364):0.0633578403,(306:1.0818550166,307:0.6863755312):0.09323104246):0.05501284513,(308:0.5850936390,311:0.4257382517):0.05562479079):0.1159731412,(312:0.6460278274,(313:0.8510949972,435:0.8947463135):0.2114458566):0.103208406):0.2068664913,310:1.0453773424):0.3118637861):0.3668357804,((((328:1.0487258700,334:0.5445272935):0.1682165198,336:0.5076488833):0.3819075939,(329:0.3759223509,332:0.8713924497):0.6367897986):0.3558601254,((338:0.6489796837,340:0.5885499375):0.1741318293,341:1.0571721026):0.8541406102):0.0722495428):0.06258852862,((326:1.0047911385,552:1.6320572216):0.3660309629,398:1.4079336624):0.437615652):0.1136461724):0.06095449745,((292:0.8580219141,(293:0.6170644581,294:0.2348014200):0.2300439705):1.736230722,(((((347:0.7105630597,351:0.4717782495):0.1961216404,349:1.4761436718):0.3749243606,357:1.1887533766):0.2020791624,352:1.2141358885):0.7601983268,356:2.5551979601):0.2818026566):0.1437676115):0.1363894854,((((111:1.2540501826,418:0.6339020592):1.132795136,483:2.0000086236):0.3148755826,(((325:0.9707812235,399:0.2291351462):0.1931266543,482:0.3779826634):1.826776955,(327:1.5382400619,553:1.3853564181):0.2190611514):0.3344712683):0.0826364199,286:2.3123444978):0.03974218858):0.0463939542):0.06377190717):0.007341536082,416:1.9195920972):0.04467659524,(112:0.7521436184,417:0.9820679722):1.310488524):0.004294322116):0.02312583588,(((14:1.8269999726,432:2.0621083669):0.2792275224,(((((((255:0.5317696150,431:0.3012558672):1.001309111,260:1.8012198007):0.3014733724,261:1.4457586326):0.1359944585,505:1.9187680066):0.1000147028,(263:1.3678838059,(264:0.6555321345,((271:0.1389095212,272:0.1695858705):0.3704531063,273:0.4751851431):0.2466399016):0.3861974993):0.5981510548):0.07499284997,(266:0.9957776112,269:1.2761800492):1.411313377):0.104646725,((276:1.1346162308,((277:0.5526553669,279:0.6269744357):1.130042755,281:2.2718447038):0.1624597388):0.1926517973,((282:1.2290992798,(543:0.7812336165,548:1.0040816346):0.2758310753):0.2744507152,(283:1.1490275892,284:1.1469189679):0.9810210796):0.3516591221):0.359446657):0.248578915):0.09256352173,((((51:1.9736301463,55:1.4198287151):0.1073024642,430:2.4356058250):0.1046238792,56:1.4261594671):0.1519381132,(554:1.8974073820,620:1.0987182978):0.4870920115):0.07542702932):0.04347140248):0.1285735712,(((((19:1.8559383477,531:1.1892092921):0.1299382881,529:1.3314735797):0.07026174968,201:1.3002864326):0.1315261831,((((54:1.6036230128,595:1.1213851128):0.3300136452,400:1.2178210487):0.07724452184,377:1.4840465027):0.1001530226,57:1.3577033592):0.06860594374):0.2013475965,(((30:0.7513304877,32:1.2228735610):0.3027575666,(((33:0.3421754508,217:0.3340893245):0.9593468385,369:1.2475474429):0.2844110344,(381:0.4370275691,383:0.6384694494):0.7421452818):0.1906715987):2.439348798e-06,(((((((((73:0.6178683957,75:0.5475769479):0.1539890222,76:0.5835282087):0.957909249,77:1.3773041354):0.2980736793,((((91:0.8959677588,463:1.3629925070):0.5875156389,(466:2.2015211676,467:1.4417560889):0.1651657047):0.1041679468,96:2.1541625525):0.0469265695,((93:1.3931858867,95:1.5785857763):0.2090211371,461:1.2051519551):2.41005882e-06):0.1204110107):0.1085828963,(((((79:0.4134354535,(81:0.5856698075,(85:0.6088110850,87:0.9731189516):0.2094436315):0.1072897657):0.08727069787,423:1.0421182001):0.218570332,(89:1.1991788009,448:0.6660879760):0.1690145088):0.2747965985,((454:0.7911094836,456:0.8999994677):0.3472307715,458:1.7706073790):0.2553184392):0.1706563358,(426:1.4820683250,(429:1.1768372193,521:1.4824884281):0.06142634012):0.162039157):0.1449612294):0.05450872201,((((80:0.7491979073,421:0.8993568757):0.37853101,(82:0.6386048230,453:0.7631103401):0.5964796263):0.0851401268,90:1.7080781466):0.3934452379,(428:1.3978145882,519:1.3153497281):0.3723257306):0.06125674648):0.09630840909,((99:0.5546423508,100:1.3672872666):0.3801692796,101:0.6807760084):0.8817492036):0.08805874189,((((((102:0.8058166991,(103:0.6895530820,(105:0.2075091829,107:0.6313346455):0.3580485995):0.08875556056):0.0130562069,469:0.7460233595):0.1355916545,450:1.0859812533):0.05397638409,110:1.3194444075):0.06920271579,((113:1.7587616167,(474:0.4667469480,478:0.9242007799):0.1004972867):0.1241433098,(((((126:0.2799381970,447:0.4585850657):0.06617700539,(((127:0.3101794088,129:0.1161091790):0.08807966172,((130:0.1980348874,((132:1.1853647152,133:0.1309227852):0.04538615657,(135:0.9688102620,137:0.1834986470):0.06912224564):0.07781975732):0.03287059111,(((((136:0.4024894107,(141:0.3662274742,((142:0.4314879165,147:0.0679813443):0.1023548082,154:0.7804320596):0.03833973701):0.2484821299):0.0946961697,139:0.3530391118):0.7928868265,515:0.2487021646):0.07829779376,(140:0.3800889478,516:0.2429948735):0.3355131741):0.04805951585,(((((143:0.3739478306,(146:0.3504648682,148:0.8748393366):0.1428416977):0.1339074478,159:0.3768569695):0.08070853569,(((150:0.3785738671,152:0.3122286356):0.1750060081,156:0.5170637560):0.2861753551,157:0.3982776696):0.3263320867):0.3102279983,517:0.6190506362):0.06297506107,(((((144:1.4787158291,151:0.1779982337):0.06864361803,155:0.2566671838):0.09064942693,153:0.2270719108):0.06195837648,145:0.1906086821):0.05415456182,149:0.6343315085):0.06375103489):0.06824477117):0.05148922456):0.03361124728):0.03839115175,(160:0.2583756551,161:0.4954479244):0.03817382571):0.01984991052):0.1433207398,473:0.2591206430):0.07281211459,164:1.1438506384):0.1157964479,472:0.5914594460):0.2120990192):0.2244447741):0.04198247421,(((115:0.9192265675,((119:0.3356592698,122:0.4788651172):0.2304823234,451:0.9223377912):0.1375741804):0.1774555271,118:1.3462543916):0.08502282279,(((162:0.5614270593,280:0.3621342807):0.2361455673,(166:0.7229034673,167:0.7283692331):0.129284854):0.2262152889,446:0.6286837898):0.7387800023):0.1015633709):0.09635679368):0.04514415572,114:1.5807333493):0.1323185429):0.04360213713):0.09840554779):0.0744517038,((((((16:1.0678342486,639:2.1422048432):0.1025793276,((((199:0.1787054030,200:0.0000026068):0.3182424059,203:0.2054995639):0.2533398356,204:0.3688212842):0.6498666172,((206:0.4802817514,((209:0.2181567032,212:0.1802214186):0.5047790404,(211:0.2138691534,(214:0.0089007521,215:0.0009837446):0.3971455694):0.1576454593):0.1154442692):0.1587981359,208:0.8985075088):0.2729515628):0.163922067):0.09540148624,643:1.3918131027):0.1215699003,((396:1.3699198040,(539:0.5414355620,542:1.4888807602):0.5885858921):0.1038988923,(((((409:1.6886644547,637:1.4837232717):0.02106512658,565:1.1741842970):0.08478739276,635:1.7679240200):0.1877628366,(((568:1.1442008068,(589:1.2266880702,631:1.4507972013):0.2257124621):0.0759102945,636:1.6528154103):0.03668109368,590:1.7044855460):0.03489704481):0.128262496,(440:1.1011948309,605:1.5660391891):0.09127182025):0.03754985117):0.04096856366):0.06192972712,((((((21:0.9270734598,22:0.7166083131):0.1151985041,(29:0.8214345942,(379:1.0184319780,591:0.6536695108):0.146263431):0.08705638513):0.09047652244,((((25:0.9854329978,582:0.5829263345):0.299006354,(((44:0.2572643552,613:0.9792531117):0.08715349862,(603:0.4143846748,612:0.8682479039):0.1060194073):0.03280548381,615:0.9083603848):0.07005022609):0.02732974228,((371:1.4539160484,572:1.2133648211):0.1291432177,556:0.3401925302):0.1490060875):0.1046431614,((((((37:0.6304218261,596:0.2609638250):0.1611594887,39:0.4284529957):0.1515713708,40:0.3812699169):0.4792941676,610:0.9938482690):0.1606587136,42:0.3333591285):0.04967869595,601:0.6721760045):0.07028429886):0.04767576628):0.09422678147,169:0.6937078249):0.04962591405,((((23:1.5553696891,(36:1.0477858122,61:1.8460977272):0.5248001649):2.445155232e-06,594:1.4761979263):0.07759525505,(((27:1.2820421390,98:0.9938189510):0.3251600771,35:0.8979581854):0.1478796158,(577:1.0427431885,(585:0.6448214081,586:0.7908346448):0.4444305782):0.3575753906):0.05262526575):0.05760028833,((573:2.0463911331,608:0.6044695082):0.1729713232,581:1.2265072161):0.1139263549):0.07873951632):0.04524138333,(46:0.7304733620,(((622:0.2245862627,623:1.1001357162):0.3345991886,(626:0.8819430357,628:1.8264673580):0.3719965787):0.1630843234,625:0.4984021916):0.05938266822):0.2659854763):0.1390901233):0.04680940812,((49:1.0018276391,195:0.9815087849):0.3848695425,(((183:0.6530944520,(184:0.0446013083,186:0.0192081567):0.6292420192):0.6673199762,436:1.4425850856):0.1926703364,358:1.1292713344):0.02000126785):0.1647284787):0.04312404744):0.1252493497):0.3087693351,((805:3.1815345104,(838:1.0903847008,839:1.0889418829):0.8415729732):0.1719635881,807:2.3750463561):0.2571898169):0.5733935456,854:1.0149407710):0.1756998142,859:0.5536271664):0.1153085907,866:0.8020090431):0.1747778047,827:0.4848237205):0.1407958022,(((8:0.3062968472,(842:0.2499098493,847:0.3244946740):0.1017144409):0.04070855038,849:0.5341862955):0.1095378758,857:1.1771665609):0.08557345692):0.1247750823,((((3:0.0271626440,831:0.0236264584):0.1158209502,837:0.1027791423):0.09434856005,830:0.2051128332):0.1106327465,((5:0.0610881666,835:0.0567670201):0.07875002791,829:0.1101165467):0.0866522229):0.05920097078);
 17: -413754.607689 (0:0.1800697360,((((((((((((((((((((1:0.1755280865,(2:0.0209206494,834:0.0212688137):0.07429993302):0.1759058335,828:0.4789009933):0.1372813249,824:0.4335962314):0.05041847755,844:0.4686542359):0.07566527386,7:0.2186100642):0.1056970171,822:0.3733795222):0.2679255013,858:0.6859229333):0.06215765778,855:0.7704356785):0.1099857883,863:0.7520239196):0.2122144077,(804:2.0921412859,841:1.6348517801):0.3745696822):0.2107038856,((((((730:0.2794556741,731:0.3427346893):0.4522030876,746:0.4845612618):0.3618018467,743:0.7954780523):0.318203553,736:0.8269847040):0.27349665,792:1.1581370248):0.1745277852,((((((752:0.4596197619,754:0.3760194172):0.2080578047,819:1.0789491296):0.2201153157,793:0.7733795285):0.4563487606,767:2.1702993855):0.388562362,((759:1.1914806778,811:0.9132426282):0.5325869725,776:1.0525407860):0.1729344445):0.1997613541,((765:1.2946864504,(781:0.9152948404,784:0.9612115388):0.2719726606):0.1522196998,770:2.1102727939):0.05594911211):0.07892129985):0.3336755749):0.2244746547,796:1.3734018969):0.07669235334,((((((((732:0.3358173985,734:0.3858057541):0.2791197439,747:0.6040139137):0.2776670843,740:0.6369585454):0.2741684421,737:0.7394407910):0.1575174907,((((750:1.1169735581,(771:0.5815696873,774:1.0275680732):0.1707188713):0.06585035863,(760:0.8457186541,763:1.0019016058):0.2501312995):0.1011540626,(779:0.3505529898,788:0.5537681730):0.4037065234):0.04144665261,790:0.5848248945):0.1381961472):0.1961288486,(766:1.9227678120,818:1.1711390690):0.4957785154):0.661537155,(((733:1.3323465604,745:1.1530199927):0.2298288698,742:1.2546445976):0.7635892123,((753:2.7021854575,789:1.1838273264):0.2228895297,((757:0.9312002603,812:0.5919402686):1.508392067,((773:1.8257507246,(780:0.7688513056,786:1.0196223574):0.4838180105):0.1552175916,778:1.6382746456):0.1236455945):0.1927106343):0.1007784841):0.2988768697):0.2348627609,((799:0.9004337808,813:0.8851590330):0.2016716537,814:0.7665466368):0.2896545271):0.02257185631):0.08967139618,((((((((((((((((((((((((((((((4:0.0214060873,836:0.0292284253):0.1651074861,(6:0.0231993864,833:0.1531650777):0.2261230762):0.1128156056,(9:0.3944473353,((843:0.2467061438,848:0.4861850849):0.2008916676,850:0.3508383979):0.05276683322):0.1771043672):0.07906234419,821:0.3798883187):0.0743016239,825:0.4424582785):0.1555870581,(840:1.0311941573,853:0.4186722566):0.1008047783):0.0730014498,861:0.6154631497):0.08018318498,864:0.7529818057):0.1533304804,(((797:0.8556992763,800:0.4459846560):0.06208121381,802:0.7792133508):0.1415386093,((803:0.8357898612,815:0.6809753160):0.3579100433,817:0.6240265306):0.07032278665):0.07750286912):0.08569904105,((((((729:0.5026373669,748:0.5024191792):0.06746085574,744:0.4795417804):0.2088083122,(739:0.6132278776,808:0.7662592669):0.1896825891):0.09719715217,((((((755:0.4314678089,820:0.5641432711):0.2071967548,794:0.5499296940):0.1903285927,768:0.9729254887):0.3151367127,(756:0.6271994879,758:0.7218632835):0.1995573187):0.1065524291,772:0.7942467157):0.1275762389,(((762:0.3945412600,764:0.8217774071):0.3423850547,(783:0.4881628699,785:0.9484590003):0.1716120177):0.08047412624,775:0.6393925187):0.109646845):0.09555740657):0.1014358435,749:1.0414930258):0.1994389244,806:0.9265610944):0.05501557512):0.09942915476,((((644:1.3564515488,691:1.3358950399):0.2172431388,((649:0.6520238703,687:0.9293544863):0.03846962874,690:1.0804178882):0.0983145227):0.0797301324,((((663:0.5124332937,710:0.7569791082):0.1189874521,(((664:0.9421523615,706:0.8837916162):0.1197127477,713:1.0814792051):0.1023171253,667:1.3011732293):0.06844082645):0.08684578241,700:1.3271291556):0.1283497912,((674:0.6484828779,722:1.2349152068):0.1651637553,697:0.9757980619):0.08590528277):0.144745207):0.2868355511,726:0.9212554992):0.2119936491):0.08553266385,(26:0.6741014301,(28:0.4053069089,97:0.6679271868):0.2202375006):0.6481671599):0.06479079427,(13:0.8248633411,(20:1.0570571377,187:1.4392159880):0.2378097766):0.2547640625):0.09589946655,((((((((((72:0.2793718400,78:0.4465726987):0.0966161784,74:0.2550908412):0.657382987,((94:0.6478820394,468:1.0440358228):0.2194631993,((462:0.7680242621,465:0.4565303800):0.08378364658,464:0.5869612167):0.2244283733):0.150884367):0.06962404525,((((((83:0.3454217801,86:0.3324337117):0.1284517141,(420:0.4577837322,422:0.4829611198):0.05152426276):0.09462145415,(88:0.3909412215,449:0.4030219649):0.3144481048):0.1131392044,427:1.1415589345):0.1204478164,((455:0.2354868939,457:0.4353699187):0.08624198899,459:0.5409266079):0.160692508):0.1120196683,460:1.0917834989):0.07718576231):0.04716889328,520:1.2922540079):0.07378420287,((121:0.5941728624,(((128:0.4529962428,158:0.5651971979):0.06475051484,((((131:0.5265816028,138:0.6306247853):0.6382240352,(163:0.2961030350,165:0.4406341385):0.08981727863):0.03767748732,514:0.2920253956):0.06737903435,471:0.3519903799):0.06402492016):0.1313152726,(475:0.5563068472,476:0.5403433131):0.2008921563):0.05573833953):0.09412122931,387:1.3536250002):0.0196253363):0.09430329749,470:1.1012022736):0.0277378812,(106:0.6644367904,502:0.5800842088):0.3358530406):0.1507880063,((104:1.7190548083,359:1.3369128507):0.1188264457,((191:0.5242413692,193:0.3993279843):0.5714670667,530:1.1387532904):0.1658688468):0.09205150928):0.05790518081,(((((((((((361:0.3868794514,532:0.8227849728):0.06675070142,403:0.9830979209):0.1303942269,535:0.6463675523):0.06037298498,(406:0.5318727621,533:0.4720376754):0.1819415678):0.1167711754,534:0.5955485382):0.05701853169,404:0.4490254654):0.1375403286,405:0.4879450579):0.2559661018,(362:1.6478954639,363:1.8831247448):0.2541345929):0.1524941566,(367:0.3504516120,509:0.4444929082):0.2737075252):0.165674461,(370:1.1821676584,410:0.8755514448):0.1264154199):0.07329370308,(372:0.9968443219,(382:0.4329183173,385:0.4790659114):0.3447842169):0.2363064013):0.09087453898):0.04430602702):0.05427814249,((((41:0.8323256245,597:0.4807573077):0.235851187,592:0.7123114599):0.1787722308,(((599:0.4818851838,602:0.4575025931):0.275772953,606:0.8200897620):0.1106353118,((604:0.6278172332,609:0.6176267743):0.1057718155,614:0.5608174255):0.1841672949):0.1291843985):0.05681334338,((((45:0.8635050274,617:0.4203746362):0.2168158182,(618:0.7164839924,634:0.6780738328):0.08147671658):0.1095667417,(621:0.8354942544,(629:0.5401770135,633:0.9539793214):0.2585788543):0.07010964447):0.1616241222,559:1.1890859502):0.07639240804):0.05520142552):0.03341658846,(((50:1.3818658647,(173:0.7578636509,181:0.5791987468):0.214168573):0.1675509158,((393:0.6820883476,588:0.8862151233):0.144995338,((576:0.7257688026,583:0.4723957585):0.2283450879,579:0.7029257935):0.1582070995):0.06543313584):0.07317788863,((168:0.3946969253,392:0.7803176613):0.4570064503,(202:0.8629063314,((205:0.2634873244,479:0.6037554225):0.1186435011,207:0.2750687673):0.1889337067):0.2957092214):0.1189181065):0.07173014878):0.078156423,((((((224:1.2711233086,(((((226:1.1241238583,537:0.8024979197):0.2148034471,480:0.5341445265):0.08949119376,(227:0.3674964943,228:0.3360757696):0.2658474605):0.140013409,489:0.7105682278):0.04393389129,(487:0.7910211831,538:0.9078724742):0.1738382077):0.1302933348):0.09121955996,(225:1.0779021806,438:1.0924015122):0.1071256044):0.09247181219,229:0.8550735600):0.1480275585,536:0.9181612243):0.0865702933,(230:1.5274357870,((((((231:0.3782603600,249:0.4953747460):0.05686266878,(491:0.7271489818,493:0.4583900767):0.06912364674):0.1085274016,(((232:1.3575478448,251:0.6604785712):0.1205843484,433:0.5640360499):0.05792211463,(233:0.4149709138,(((235:0.6101438956,236:0.3698511963):0.1681898603,239:0.6990793650):0.08191948602,(((242:0.4767806270,244:0.6067240543):0.2972965119,494:0.4228195563):0.1898970506,((245:0.3951078426,247:0.4581630567):0.09953752122,250:0.4656448198):0.1983561232):0.06346988967):0.03615100511):0.0664105068):0.05121691483):0.06741672011,(((((234:0.7764373841,246:0.2620655383):0.3606841521,241:0.7361971003):0.1195521807,237:0.6169591572):0.07967967703,243:1.0340969639):0.1076709092,(240:0.6111503958,(248:0.3735808526,(490:0.4418373465,492:0.3743319552):0.2117413865):0.1061210118):0.1528678543):0.186163158):0.1751120786,397:0.7851519861):0.2209506419,252:1.1005285512):0.06431535959):0.0791234766):0.2773123205,380:1.0883752190):0.1263807025):0.05603153912,((((((69:0.5367159278,71:0.6037953705):0.304191008,452:0.7303405517):0.2253216477,574:1.8408182524):0.2655342355,376:1.0686731146):0.1067595244,368:1.5114839671):0.1260788231,(((254:0.6607367161,(((257:0.4789148095,262:0.3567124518):0.1826218939,267:0.7894425003):0.1979833764,(274:1.4107565330,546:1.3994377888):0.165981815):0.1119880626):0.1478673497,550:1.6175538262):0.2167860678,((((287:0.9182632325,290:1.6666650107):0.1833490381,638:0.9946029284):0.2070750734,((((((((314:0.5045622559,((316:0.2914810910,(318:0.4283078498,525:0.2484465605):0.3381291557):0.05016478629,527:1.1685363167):0.06682210447):0.1067980693,320:0.8777537033):0.07471725644,(330:0.3442983473,(331:0.4256163451,(333:0.5321074943,(335:0.3668829276,337:0.2482692194):0.1395271604):0.1093242181):0.07796393869):0.5831250584):0.1340451021,339:0.7365723976):0.02283073285,344:0.3801046581):0.1116650148,((324:0.5791797188,551:1.0966077918):0.1295415406,342:1.4497066978):0.1541107038):0.08069564349,((346:0.6498557950,(350:0.4820613083,434:0.3500562322):0.09888173728):0.1605097219,353:0.9180404538):0.3402921101):0.06327535856,((495:1.2818305406,496:0.8284188806):0.1461617118,523:1.0313520571):0.06050044823):0.09218584857):0.1205317352,((300:0.3931494285,301:0.3476914300):0.5530511649,309:0.7336472764):1.38323464):0.04969194873):0.07638687595):0.04788011185):0.0620658591,(((((216:1.1304071729,513:0.9125150553):0.3139432152,510:0.8706594020):0.2821983806,223:1.0315689773):0.1308377378,(220:0.7950826856,(443:0.4504613454,518:0.2701120883):0.5545237029):0.3751612078):0.1460848221,564:1.3265156500):0.2155444188):0.06564318641,(288:1.5772898175,(407:1.5037940862,488:1.3440412224):0.3615397159):0.3276013484):0.1251502358,(((360:1.4490858316,402:1.0574703389):0.9213016288,(504:1.1802735457,508:1.4862958217):0.2380843174):0.3929610569,541:1.5333352454):0.1118855481):0.0395056613,((31:1.2125286015,567:1.0439065895):0.157865438,641:1.3206166853):0.1455402448):0.4177970912,285:1.6500160426):0.1557061915,(((((((15:2.0720596168,18:1.0026673358):0.2086951786,578:1.5064630014):0.2879916949,52:1.7161177848):0.1327714695,43:1.0399378349):0.1336891888,((24:0.7963724256,557:0.7214596474):0.6132970976,561:1.4167049249):0.7565314767):0.112738501,(((170:1.0409730062,390:0.8545737246):0.4322952296,(354:2.0086179944,(624:1.4046484926,627:1.1174488900):0.6032328026):0.1888341652):0.1502976888,(((185:1.0480290396,425:2.0797472396):0.4832288903,(569:1.4319280361,642:1.5573526453):0.4105527312):0.1058995947,374:1.7166245418):0.21383085):0.05962928021):0.07023896234,((((((108:1.6713265761,(((116:0.8584667035,((120:0.3840409640,125:0.2320160272):0.1990153342,389:1.6029871127):0.3520895228):0.1528908001,123:0.8519131883):0.1539765661,117:0.8915371568):0.1821900502):0.4626574811,415:1.3738964106):0.1808020601,(((238:2.2339985344,481:1.0608224659):0.3569900304,(345:1.2493651465,500:2.8923750085):0.2746440741):0.2966054705,528:1.7003775798):0.2198873858):0.2357229032,(((((258:1.3004314050,439:0.4532365203):0.2615763332,259:0.6817088737):0.2522768826,265:0.8801740707):0.1596788386,275:1.0783380244):0.125914775,(544:1.7000840741,549:1.1484834987):0.2345757872):0.3011211707):0.04684764417,((((378:1.2007551117,522:1.3155873817):0.1548682181,411:1.6765625196):0.1459077921,(437:1.2346458324,540:1.3528738280):0.3969506595):0.1791318568,566:2.1019842062):0.1996038516):0.06611729507,(373:1.5099477756,((395:1.5837482501,(((((((735:1.0895246326,810:1.1157818457):0.6891946951,741:1.4565966159):0.4811201398,(769:1.1928142531,791:0.9486932396):0.1400790969):0.132890299,(782:1.0948208672,787:1.6949045869):0.5352202218):0.04053640006,777:1.5341886328):0.1988972177,751:1.7666385788):0.1753952956,(801:2.2282940647,(((((823:0.6505421922,(832:0.6470052863,((845:0.6926901121,846:1.2172964418):0.7649014648,851:0.5991487754):0.2093798805):0.1706756261):0.08253735932,826:1.2684846803):0.2722028639,852:0.8187682325):0.3022844417,(856:0.9915048170,865:1.4075973743):0.4004914037):0.09850284039,860:1.2219581689):0.2001281445):0.1155381398):0.2212447645):0.2619509377,(((563:1.6760022503,(587:1.5225588641,611:1.1609822588):0.154246594):0.1548504023,607:1.0550202689):0.08067334902,584:1.0226607343):0.08204155093):0.1618527489):0.05487698488):0.05914332969):0.1564187512):0.05682736193,58:1.8814390619):0.1589455338,(286:2.3361920020,(((((((((645:1.7189270218,723:1.8626247268):0.3130161599,676:1.5091515094):0.1027319857,(698:1.1667030401,725:1.5491351448):0.1879162708):0.2111357909,(673:0.3231039706,675:0.5908124974):0.8279378835):0.08771104169,(714:0.9280855381,717:0.5468022592):0.2773939679):0.1180417675,(((((652:0.2990278985,653:0.2752260840):0.7661828064,(655:0.4105962965,656:0.2146174108):0.4304459436):0.3854818308,660:0.9788251928):0.06386990618,702:0.9492344084):0.1473427674,(659:1.3610212840,703:0.9753594913):0.09840438836):0.2446633402):0.2088211536,((((((647:1.1475277084,686:1.0822188190):0.9256319548,(681:0.4460368793,688:0.4863996012):1.368348062):0.3490754843,692:1.6742463128):0.2155379811,648:1.3826104523):0.1204249668,(651:1.7140704703,685:1.1975222147):0.5069601702):0.07549509621,((678:1.4719919377,(718:1.0737651348,719:0.3311580452):0.6073704974):0.1301035297,682:1.4886655496):0.09390871768):0.1265832159):0.04462030889,680:1.8796316721):0.1629293761,((((658:2.5195966798,(661:1.6495024423,709:1.5262628696):0.09167345175):0.05125212843,((666:2.1484916371,(707:1.2423777275,708:1.9199921006):0.4509590442):0.0689146549,712:1.9718125975):0.07976184274):0.212281089,(668:1.3401505610,(669:1.6389149375,672:2.3683445357):0.1194142585):0.3510679631):0.051684669,689:2.0506952263):0.09820789524):0.2206982706):0.07992296842):0.03740699674,(((((((10:3.1590186546,((646:1.9762343480,(650:1.9465940978,683:1.7871968326):0.1737240842):0.3087271585,((((((((654:1.0666391891,657:0.7114886720):0.9214442345,699:0.6760194752):0.4788255916,((662:0.7653546779,704:0.8329788075):0.1239526341,711:1.8165410287):0.3556243277):0.2148679927,694:3.1348943859):0.1229770565,693:1.4306332275):0.0923445358,671:1.1153342784):0.08043441667,(677:0.8255794596,(696:2.2569197858,720:0.5826144177):0.229827985):0.1012390763):0.08362639788,715:1.0615001731):0.2803771782):0.05546614148):0.3899639618,((600:2.6887902213,679:1.8311266913):0.0008214297562,630:1.2687613595):0.1156757114):0.2221362175,(253:1.3785837296,(414:2.0229983161,507:2.2335281793):0.324858877):0.1309104612):0.07874322685,(112:0.7055107979,417:1.0169199301):1.264337957):0.05644459506,(((((12:2.2337224523,524:1.9918835879):0.1443336321,((289:0.6705392054,498:0.6212689723):0.345542043,497:0.6117192116):1.135921162):0.1792177596,(((172:0.3949396480,424:0.5926343782):0.5427143482,((174:0.7752163065,(176:0.3855354278,180:0.5843281832):0.1544077034):0.1043045274,499:0.5130681166):0.1865376137):0.1796922808,((177:0.4905065264,178:0.9844110941):0.2137173705,179:0.9846806831):0.08490637028):0.9104361663):0.184944832,((((((((17:3.2915384077,(321:0.5838273079,322:1.0131913961):0.2626569008):0.2597790851,323:1.3870872110):0.208986777,((221:0.9612557662,(((317:0.2483854934,319:0.7739436571):0.858548401,526:0.8537657142):0.124331453,501:0.8520167283):0.06507635478):0.08987855967,315:0.8834903577):0.3877087552):0.1620731735,484:2.5839227816):0.159213669,343:1.9666369197):0.07606363992,(((296:2.0411359433,((((((((297:0.6117636107,(298:0.0834536934,299:0.1627906285):0.2235952887):0.09828746893,419:0.4792798249):0.07410978916,(302:0.0846038595,303:0.1651805577):0.4803029048):0.1788950615,(304:0.3850082496,(305:0.5001875316,547:0.3559373113):0.1196021773):0.1174428745):0.06394487301,(306:1.0790920659,307:0.6848324523):0.09810773607):0.05583737332,(308:0.5899780063,311:0.4266005306):0.05472139084):0.1169362687,(312:0.6491859459,(313:0.8464200576,435:0.8981175731):0.2159041561):0.1002314236):0.1990420532,310:1.0538008044):0.3101901695):0.3864743751,(((326:0.9435070171,552:1.6873588829):0.380552549,398:1.4109432384):0.3991801552,(((328:1.0570430619,334:0.5384142677):0.1748795277,336:0.5155913162):0.3802485613,(329:0.3954687791,332:0.8634128639):0.6493647306):0.3587216795):0.0584706336):0.03635126266,((338:0.6596040944,340:0.5866909786):0.1752610673,341:1.0647134127):0.9245780257):0.1358377077):0.05345741629,(((((347:0.7026557635,351:0.4767772394):0.1924949962,349:1.4757727641):0.3766728206,357:1.1849978928):0.2183744704,352:1.1974706662):0.7441851898,356:2.5450276303):0.4324082482):0.09551421232,((292:0.8467625562,(293:0.6049357294,294:0.2521456333):0.2369179616):1.744087427,(((325:0.9740002747,399:0.2300741063):0.1873770046,482:0.3874893025):1.878863049,(327:1.6018369764,553:1.3500177282):0.1906294291):0.3276347264):0.08693008623):0.07380288815):0.05403395823,((111:1.2061139447,418:0.6766189829):1.157954127,483:2.0218930855):0.4147347867):0.03666215671):0.009968677793,(((((((((((((((((((((11:1.1504893045,701:0.6820297885):0.5130260795,(670:0.8098707844,716:0.4880119128):0.1072841546):0.06159730056,(695:1.5148373101,721:0.6535222156):0.07796829667):0.1511865767,724:1.1401145225):0.0852515641,(665:0.8025591957,705:0.5685743719):0.5250984505):0.3378098287,((795:1.1253954370,(798:1.1404317522,816:0.5957453356):0.1433236113):0.07588706167,862:0.9122450306):0.1653789439):0.08942978573,(684:1.7646532845,((728:0.7737231154,761:1.1524568152):0.2473905554,(738:0.7985149445,809:1.5641948209):0.1828335691):0.2842876046):0.1153760184):0.08544692067,(34:1.1652426402,48:1.3278620374):0.4240744245):0.08191660963,53:1.0737827024):0.06347806041,(412:1.5140807839,562:2.0282717532):0.1299853901):0.126717972,((((((38:0.4357635966,598:0.6005098399):0.1974210232,571:0.8651781338):0.1332462032,(375:1.1651225204,616:0.6917585022):0.2821681047):0.06151809559,(((558:0.7280699496,560:0.7184195527):0.3995693624,593:1.6578232065):0.05548663797,580:0.9165966264):0.05611751421):0.1034401659,(47:0.5208493060,619:0.7962952554):0.3362908913):0.09946578234,391:1.0424137047):0.05746119968):0.06472358465,((((171:1.0005492983,175:0.4773685082):0.6375723154,182:0.7525501576):0.1845917701,632:2.2384416158):0.1223564481,(210:1.3712955621,570:0.9721569559):0.604980469):0.1142119947):0.08142461624,((((60:0.4626183781,68:0.7255628419):0.6542417369,(291:0.7618412356,295:1.0310154159):0.8458981491):0.0261686371,394:1.0756750196):0.08596412944,(((256:1.0475507202,(268:0.6412678167,270:0.6148658900):0.8869651278):0.1294009248,545:0.7601395546):0.138331958,278:0.8917556810):0.2031811301):0.09184432655):0.07867760752,(((84:0.9495321607,92:1.1063185337):0.3490533646,(((109:0.9661969490,134:0.7586253610):0.1993230605,477:0.9982129528):0.1945620856,(124:1.0381266348,213:2.0804364558):0.2082817724):0.2336097921):0.2014466284,(384:1.2233885539,388:2.0403327664):0.06426003984):0.158495305):0.0610949794,(((348:0.8412894738,355:0.9049390189):1.386900117,401:1.2517442930):0.1859023563,640:1.7669237411):0.1425963031):0.08322724779,575:1.7437442880):0.6404153994,555:2.0277395874):0.4438536727,413:2.3267991534):0.1744672796,((((188:1.0736112822,189:0.7144496426):0.2392591643,(196:2.0412700775,(197:0.7058502610,198:0.5760179419):0.7744790916):2.218649784e-06):0.129581866,(190:2.0727453049,192:0.7800431812):0.07323399199):0.3731152186,(194:2.3583685072,(((((364:0.7005857993,(366:0.9536845284,485:0.5711651826):0.1431250441):0.3878360693,503:1.4381827464):0.2915843036,408:1.9632748601):0.5062875995,((365:0.8782095136,506:1.5404578466):0.1633212014,486:1.0731914276):1.014562693):0.233616646,727:2.2731618472):0.08528991789):0.1941418415):0.1339451699):0.02071794846,((((((59:0.7726808944,63:0.9098801906):0.2287842571,(62:0.9118936925,66:1.2127629443):0.1478669706):0.08207795828,(64:0.8342905944,65:1.4189661786):0.6588200379):0.1067248003,386:0.7931815008):0.1141362401,70:1.3006900514):0.3478215066,67:1.8787317874):0.8251295044):0.04557065172,((218:2.9497749986,219:2.0613175663):0.4574423714,((222:1.9418537883,(((441:0.7059637397,442:0.7292250396):0.3719191244,444:0.7697453250):0.2558419449,445:1.0031867438):0.9019852957):0.07272315893,(511:0.7670670678,512:0.7886569729):1.080622851):0.3548661555):0.7115094078):0.05241377284):0.03429289554,416:1.9102054236):0.03107521462):0.03016821281,(14:2.1907601053,(((((51:1.9588433423,55:1.4443661692):0.1229541094,430:2.4221203691):0.1018651443,56:1.4337921879):0.1546807707,(554:1.8962175154,620:1.0866718702):0.497505152):0.06116576217,((((((((255:0.5290136997,431:0.3077124385):0.9961670013,260:1.8124408042):0.3011738009,261:1.4451064232):0.1383368392,505:1.9319670585):0.1017548854,(263:1.3630942406,(264:0.6525314844,((271:0.1396108822,272:0.1696755583):0.3749143998,273:0.4744744010):0.249083701):0.3919289386):0.5870999233):0.07014199415,(266:0.9935819814,269:1.2816081957):1.408803946):0.1086365587,((276:1.1191679011,((277:0.5539785187,279:0.6289046672):1.121145349,281:2.2754666604):0.1780132584):0.2045731303,((282:1.2244372142,(543:0.7841369557,548:1.0051595167):0.2805322403):0.2784099178,(283:1.1435776562,284:1.1517175659):0.9626198049):0.3394746991):0.3486945303):0.180734768,432:2.2724559279):0.1576748541):0.07389515652):0.01381599289):0.1137783837,(((((19:1.8465370585,531:1.2161432398):0.1323507944,529:1.3162483946):0.06932553731,201:1.2859672089):0.1485298566,(((54:1.8115988674,400:1.1657189581):0.1176170611,377:1.4534707715):0.1441021312,(57:1.1721403679,595:1.3767167360):0.2336984766):0.0522715411):0.2065082489,((((30:0.7268615665,32:1.2376043842):0.2402398929,((33:0.3286535435,217:0.3407477476):0.9258067435,369:1.2998794343):0.3551448505):0.08885781294,(((((((((73:0.6179786259,75:0.5470849596):0.1575199172,76:0.5776918328):0.9629527807,77:1.3669504530):0.3003864797,((((91:0.8833135871,463:1.3715667706):0.594630675,(466:2.2338810458,467:1.4335328678):0.1725352392):0.1481345376,((93:1.3853982400,95:1.5888114301):0.1723997897,96:2.1556340198):0.05126687475):2.311318454e-06,461:1.2091920484):0.1256920431):0.09699241929,(((((79:0.4205647347,(81:0.5894047127,(85:0.6105864099,87:0.9787778162):0.2065491702):0.1056048018):0.08680011446,423:1.0454932770):0.2189485081,(89:1.1916643652,448:0.6676461031):0.1667798097):0.2748394172,((454:0.7965872108,456:0.8964550031):0.3489977609,458:1.7693261420):0.2541250622):0.1714958803,(426:1.5038785388,(429:1.1826663104,521:1.4862858861):0.06017259201):0.1584790962):0.1471390673):0.05378523843,((((80:0.7580267904,421:0.8942411328):0.3811788104,(82:0.6356620502,453:0.7670848442):0.5923574085):0.08559231902,90:1.7046326692):0.3989244269,(428:1.4062859788,519:1.3249334385):0.3795404876):0.05812156448):0.09190587925,((99:0.5460463969,100:1.3684394804):0.3945556192,101:0.6758071195):0.8773082367):0.08678976254,((((((102:0.8180195059,469:0.7456609363):0.00473963968,(103:0.7032344117,(105:0.2120035459,107:0.6300816474):0.3416243217):0.09071830177):0.1409588119,110:1.3111284263):0.08374515517,(((115:0.9248377364,((119:0.3358510244,122:0.4833953669):0.1916537687,451:0.9506604648):0.1248935555):0.2039903465,118:1.3408835550):0.09035607719,450:1.0441662733):0.05911272075):0.0675983456,((113:1.7685620770,(474:0.4848599849,478:0.9051415650):0.0897908011):0.1273239523,(((((((126:0.2888496024,160:0.2455616824):0.05373640758,161:0.5142347422):0.03978364623,((130:0.1877210443,(((132:1.1752038280,133:0.1370542910):0.02515104509,(135:0.9791064140,137:0.1785964171):0.08094039069):0.01758172337,447:0.4703883194):0.08383521754):0.04709698236,(((((136:0.4025159519,(141:0.3674543818,((142:0.4320035857,147:0.0681696072):0.1028921712,154:0.7812256028):0.03805649068):0.2491143035):0.09487780755,139:0.3529799835):0.7917118395,515:0.2547437272):0.07783650508,(140:0.3797443413,516:0.2427927977):0.3318566266):0.04762179534,(((((143:0.3740305690,(146:0.3519604064,148:0.8745938392):0.1418777191):0.1333521918,159:0.3787270134):0.07985801408,(((150:0.3781264895,152:0.3129455430):0.1753647127,156:0.5185579542):0.2870502116,157:0.3988833802):0.3276176506):0.3074535293,517:0.6225722778):0.06307421736,(((((144:1.4807325174,151:0.1783024256):0.06945239714,155:0.2568658551):0.09158852709,153:0.2269055310):0.06243128096,145:0.1907201477):0.05472719253,149:0.6334537339):0.06825595737):0.06571171796):0.05129280151):0.03918712786):0.01845748288,(127:0.3041359344,129:0.1250762518):0.06792157017):0.1446282858,473:0.2703815914):0.06908596953,164:1.1141942066):0.1217594232,472:0.6076774059):0.1948697038):0.2209364925):0.0599991328,(((162:0.5599369513,280:0.3647356229):0.2394008719,(166:0.7264426483,167:0.7342737346):0.1300399921):0.2381895234,446:0.6232147322):0.8363163375):0.07051619069):0.04390785796,114:1.5600350492):0.1259795989):0.02254716377,(381:0.4461890358,383:0.6315980663):0.8867493461):0.0362555709):0.1014530494):0.07695218049,(((((16:1.1686741400,((((199:0.1793883449,200:0.0000028799):0.3175533663,203:0.2090863871):0.2485183025,204:0.3746981397):0.6365990352,((206:0.4833508538,((209:0.2167324561,212:0.1829808966):0.5099983739,(211:0.2138959280,(214:0.0093151191,215:0.0006423103):0.398165661):0.1581984487):0.1163981717):0.1559649585,208:0.9086600292):0.2855333537):0.1609563181):0.08670868252,(639:1.7814507459,643:0.9164022010):0.5209795784):0.1270160017,((396:1.3799426950,(539:0.5484831611,542:1.4890928775):0.5852419471):0.1077579373,(((((409:1.6858200679,637:1.4857735783):0.02900823691,565:1.1927803845):0.1340207905,(635:1.4436184763,636:1.2290006614):0.4044377805):0.1372559955,((568:1.1496346444,(589:1.2101844011,631:1.4724397243):0.2453755169):0.1023415287,590:1.7065149947):0.0334508721):0.123195571,(440:1.0971622214,605:1.5689259588):0.0983271006):0.03755024183):0.04569006975):0.04371701616,((((((((21:0.9142117490,22:0.7194407538):0.0891907008,((((37:0.6325675036,596:0.2615092096):0.1648687623,39:0.4356463160):0.1473706277,40:0.3742972636):0.4296928843,610:1.0210349770):0.1221351402):0.04635611244,(29:0.8261480365,(379:1.0204033572,591:0.6405334063):0.1682072519):0.05984682202):0.1369199823,(42:0.3516922610,601:0.6558050258):0.07729259076):0.03039461939,((25:0.9845670703,582:0.5844046373):0.302867692,((((44:0.2626810275,613:0.9777940034):0.08652667032,(603:0.4124682246,612:0.8693316073):0.1073179124):0.03271673416,615:0.9099920856):0.07361172327,((371:1.5091122041,572:1.2635351243):0.06364787323,556:0.3475815403):0.1462118746):0.05208712258):0.09284139291):0.1191219061,169:0.6968735836):0.04042408278,((((23:1.5251461225,(36:1.0366954439,61:1.8626088937):0.5188991489):2.188527101e-06,594:1.4313804173):0.04534693181,(577:1.0822464802,(585:0.6283358704,586:0.7961705084):0.4179495924):0.3553672963):0.1012972713,(((27:1.2857941083,98:0.9993965518):0.2998746209,35:0.8894896348):0.1668127823,((573:1.9374960042,581:0.9812916229):0.2509314444,608:0.7333339394):0.09966471932):0.0975460026):0.08175709821):0.04466086475,(46:0.7326901416,(((622:0.2234174606,623:1.0999073628):0.3381632526,(626:0.8931665325,628:1.8182560468):0.3682912359):0.1692521275,625:0.4896943686):0.0558045146):0.2660085329):0.1403450636):0.05051378509,((49:1.0103688329,195:0.9929863639):0.3558914665,(((183:0.6535431892,(184:0.0432408942,186:0.0208368357):0.6325538846):0.655582898,436:1.4434715234):0.2025933498,358:1.1381243878):0.02704079165):0.1605222562):0.04720519484):0.1284692289):0.309181372,((805:3.1712623770,(838:1.0849648731,839:1.0930453897):0.83302604):0.1691611967,807:2.3598033301):0.260570402):0.556877291,854:1.0328238627):0.1682683271,859:0.5622853675):0.1116615498,866:0.8010315443):0.1802423039,827:0.4813307884):0.1408715019,(((8:0.3076461176,(842:0.2502781516,847:0.3259759910):0.1016150844):0.0412457184,849:0.5339517100):0.1091173614,857:1.1762935670):0.08864678423):0.1227117631,((((3:0.0273551850,831:0.0235878473):0.1163020494,837:0.1031306131):0.0948995389,830:0.2056319638):0.1110507278,((5:0.0613644205,835:0.0567968895):0.07867652906,829:0.1107016325):0.0871919922):0.06053688753);
 18: -413754.750159 (0:0.1818960037,(((((((((((((((((((((1:0.1736985131,(2:0.0208036147,834:0.0211234631):0.07409477878):0.1739577154,828:0.4754762405):0.1368748724,824:0.4292824824):0.04997299388,844:0.4662702819):0.07552182369,7:0.2171296305):0.1055687492,822:0.3698761796):0.2647604735,858:0.6826491140):0.05988455982,855:0.7641707906):0.109190992,863:0.7483557627):0.2174659617,(804:2.0657629010,841:1.6121580296):0.3747032031):0.1965957458,((((((((730:0.2778559322,731:0.3396933326):0.452914255,746:0.4782356362):0.3601144196,743:0.7830895132):0.3149815308,736:0.8187651113):0.2829187085,792:1.1406717110):0.1575325472,770:2.1243166913):0.02534084193,(((((752:0.4517883973,754:0.3707504155):0.2096902841,819:1.0713611650):0.1950129615,793:0.7794828024):0.483703126,767:2.1450927656):0.3728837462,((759:1.1846003338,811:0.8957739628):0.5312834891,776:1.0668384747):0.1590668556):0.1875886923):0.05659120559,(765:1.2954923467,(781:0.9205853319,784:0.9575051771):0.2753079631):0.2106080047):0.3466510004):0.2358657349,796:1.3743764682):0.06996348216,((((((((732:0.3282746977,734:0.3858866015):0.2769079872,747:0.5978698070):0.2752724711,740:0.6300492301):0.2719387939,737:0.7279444874):0.1548851483,((((750:1.1046022682,(771:0.5699685150,774:1.0245551297):0.1705832826):0.06689705152,(760:0.8404812744,763:0.9900228981):0.2487044853):0.09479436115,(779:0.3478854907,788:0.5489027235):0.3926734078):0.04211923923,790:0.5806206434):0.1418773644):0.1951393352,(766:1.8984623139,818:1.1564137624):0.4908771928):0.6457138904,(((733:1.3214728059,745:1.1494415022):0.2015843054,742:1.2576019250):0.7721457565,((((753:2.6310034759,778:1.4048125686):0.2116093839,(773:1.8072346479,(780:0.7592153856,786:1.0188064599):0.47173346):0.1768597335):0.1505847237,(757:0.9267788244,812:0.5913246457):1.503366845):0.1203959253,789:1.3344316617):0.1361499983):0.3020607245):0.245301736,((799:0.8985477364,813:0.8752289769):0.2021858082,814:0.7569566110):0.290022014):0.02401100469):0.08995383878,((((((((((((((((((((((((((((4:0.0212066747,836:0.0293464650):0.1645925938,(6:0.0231759322,833:0.1528395475):0.2255045415):0.1118790471,(9:0.3933681301,((843:0.2450610287,848:0.4871802702):0.2009580181,850:0.3510503157):0.05271698347):0.1779539682):0.07878087896,821:0.3802370108):0.07762120319,825:0.4388099607):0.1550641611,(840:1.0270749261,853:0.4201703797):0.1014714154):0.07377871816,861:0.6117724302):0.08599706658,864:0.7437295186):0.1527300393,(((797:0.8483878525,800:0.4514775373):0.05942433306,802:0.7724940506):0.1447611346,((803:0.8211330715,815:0.6810299700):0.3604276355,817:0.6278582458):0.06340223688):0.07467381625):0.09345423973,((((((729:0.5043484881,748:0.5016315935):0.05922692225,744:0.4809274355):0.2177120731,(739:0.6211482837,808:0.7583497974):0.185061467):0.1083174739,(((((755:0.4310333255,820:0.5602329458):0.2022910403,794:0.5554302919):0.2231736646,768:0.9345943184):0.3056173052,(756:0.6161176858,758:0.7359932934):0.2215915992):0.1673386585,(((762:0.3773667745,764:0.8388499352):0.3470262844,(783:0.4890065029,785:0.9567366127):0.165310048):0.1377706395,(772:0.7864777604,775:0.5771201286):0.1156063441):0.05165857169):0.1041423981):0.1023895625,749:1.0298466293):0.2053391031,806:0.9285868963):0.0560040296):0.09359712122,((((644:1.3662181152,691:1.3215837441):0.2200160038,(649:0.6556531155,(687:0.9014689109,690:1.0479834576):0.05576529979):0.1010342154):0.08348180264,((((663:0.5074218950,710:0.7515399143):0.1178681059,(((664:0.9291115912,706:0.8809259851):0.1177388849,713:1.0759740678):0.09568293931,667:1.2665976895):0.08592842972):0.08783273345,700:1.3147191227):0.1326225095,((674:0.6398856182,722:1.2232444844):0.1645042109,697:0.9735115165):0.08086845544):0.130429111):0.2981066856,726:0.9227612542):0.2085751433):0.09061081882,(26:0.6778905334,(28:0.4114645365,97:0.6530187127):0.2012358989):0.6482318946):0.09120060369,(13:0.8115692538,(20:1.0631402796,187:1.4310202544):0.2535667097):0.2643597799):0.05121807571,((((((41:0.8158987169,597:0.4907760809):0.2432047307,592:0.6958665919):0.1609476844,(((599:0.4791080506,602:0.4537951945):0.2752231802,606:0.8176044454):0.1005893229,((604:0.6271383483,609:0.6174007523):0.1083336075,614:0.5550396077):0.1880856771):0.1374960849):0.05875375982,((((45:0.8569353680,617:0.4101084042):0.2192701972,(618:0.7099250136,634:0.6721295910):0.07971651054):0.1042944106,(621:0.8256275390,(629:0.5256521978,633:0.9566250783):0.2586484311):0.07086151504):0.1694064583,559:1.1632056707):0.06883884781):0.04128129765,(((((50:1.3964791699,579:0.5922132171):0.09099164884,588:0.9310746101):0.08683865465,(576:0.7080857420,583:0.4764458113):0.2855685065):0.09747802629,((173:0.7514336261,181:0.5692212594):0.3608132407,393:0.8279230547):2.513590631e-06):0.1004153577,((168:0.3910256083,392:0.7724782213):0.4818776835,(202:0.8555934240,((205:0.2573786733,479:0.6008440351):0.1222727805,207:0.2717118065):0.1883989208):0.2831979506):0.1106497882):0.07731632238):0.04559474045,((((((((72:0.2776054953,78:0.4478065950):0.09052014146,74:0.2610928060):0.6855662787,(((((((83:0.3428129503,86:0.3314333491):0.1260831042,(420:0.4558849421,422:0.4783393632):0.05330843626):0.09421383082,(88:0.3865775765,449:0.4012575133):0.3120159482):0.1096206332,427:1.1415760745):0.1161088914,((455:0.2327082764,457:0.4323622287):0.08204840592,459:0.5403481030):0.1615425734):0.1124894457,460:1.0859702837):0.07394045689,(((94:0.6525988169,468:1.0335692551):0.2091990251,((462:0.7719356161,465:0.4456245557):0.0790827492,464:0.5910781425):0.2449117394):0.1042931539,520:1.2390641360):0.08632282106):0.04036100368):0.09569566164,((121:0.5809583157,(((128:0.4503005387,158:0.5593050500):0.06367313205,((((131:0.5186146945,138:0.6315112322):0.6337174291,514:0.2577257637):0.04760346193,(163:0.2976386856,165:0.4410038027):0.107915219):0.06762330739,471:0.3520495183):0.0633010722):0.133715171,(475:0.5471678195,476:0.5396793537):0.1907506222):0.06130840474):0.06752807461,387:1.3429524988):0.04916277659):0.07939187073,470:1.1054820094):0.02926194904,(106:0.6594225680,502:0.5732997878):0.3381906455):0.1319263047,((104:1.7071726038,359:1.3615991595):0.1243155247,((191:0.5172676076,193:0.4009818105):0.5788966361,530:1.1270395099):0.1619132036):0.1068544206):0.06525108912,(((((((360:1.3613296328,402:1.1036405076):0.9549275778,(363:1.8108625152,(504:1.2925931172,508:1.3749073731):0.2547312317):0.1285087535):0.3306163102,370:1.1927740498):0.08347424114,541:1.6524534136):0.001281955517,(407:1.5852387878,410:0.7323111937):0.2141742362):0.07773965588,(((((((((361:0.3848969191,532:0.8232938368):0.06215357942,403:0.9726078363):0.1291437243,535:0.6432867324):0.06131313096,(406:0.5301970116,533:0.4692245051):0.1819586216):0.1196147518,534:0.5807277235):0.05599024924,404:0.4426393475):0.1350288881,405:0.4866782015):0.1935224913,362:1.8381978767):0.2186783912,(367:0.3537424272,509:0.4448550305):0.279100408):0.1403806217):0.07862123544,(372:0.9739838550,(382:0.4336707810,385:0.4688902751):0.3505356117):0.2525196577):0.0811312071):0.07474923892):0.05745909385):0.08447575096,((((((224:1.2655687316,(((((226:1.1101933743,537:0.7972626265):0.2139067908,480:0.5316390115):0.08990981039,(227:0.3644050973,228:0.3351018221):0.2644853667):0.1357847229,489:0.7137740311):0.04367738411,(487:0.7884929394,538:0.9076976220):0.167392887):0.1348401634):0.09539315954,(225:1.0701113391,438:1.0812010700):0.1051472661):0.08904614507,229:0.8505129392):0.1505678745,536:0.9161820868):0.07024677781,((230:1.4389225508,252:1.0335273983):0.1060321625,(((((231:0.3793023188,249:0.4904121747):0.05450308784,(491:0.7246344485,493:0.4556747472):0.07076544472):0.1085267889,(((232:1.3576370790,251:0.6595129619):0.1194196848,433:0.5605660558):0.05759068871,(233:0.4120165949,(((235:0.6088392578,236:0.3674383697):0.1672739396,239:0.6946283181):0.08151257967,(((242:0.4749948836,244:0.6037568391):0.296298797,494:0.4192834189):0.1893327591,((245:0.3930771881,247:0.4560329385):0.09942227893,250:0.4631072621):0.1971873948):0.06411170453):0.03614768551):0.06528794715):0.0499924468):0.08207346978,(((((234:0.7720056068,246:0.2639578392):0.3530830814,241:0.7281892340):0.1232370225,237:0.6171678085):0.07903845799,243:1.0299720452):0.1083972866,(240:0.6080355469,(248:0.3687308319,(490:0.4402148999,492:0.3720233345):0.2126367363):0.1076116447):0.1507436233):0.1742437308):0.1841598237,397:0.7620073863):0.228698395):0.1143076086):0.2750768642,380:1.1008642691):0.1248124101):0.05486816924,((((((69:0.5361653553,71:0.5986337270):0.2959590701,452:0.7306626416):0.2387260446,574:1.7936992045):0.2565664697,376:1.0666811960):0.1027977176,368:1.4640738847):0.1186805395,(((254:0.6503694192,(((257:0.4747711657,262:0.3534484153):0.1736200271,267:0.7941880500):0.1889948599,(274:1.4122483230,546:1.4088115972):0.1644713591):0.1221156947):0.1416934782,550:1.5898922088):0.2476179274,(((((287:0.8866828349,290:1.6590126007):0.2453048204,638:0.9850416424):0.1444367828,496:0.9123739531):0.08246364095,((((((300:0.3957257266,301:0.3427642480):0.5851827378,309:0.6839136872):1.304208194,320:0.8116331749):0.05165800495,(314:0.4886325025,((316:0.2982384995,(318:0.4234230746,525:0.2487507961):0.3305554151):0.06238208987,527:1.1453216069):0.06496149095):0.1015527821):0.08256397508,(330:0.3426282733,(331:0.4208164361,(333:0.5317236063,(335:0.3662530303,337:0.2463089336):0.1390295714):0.1085604974):0.08149906273):0.5776052858):0.1311100998,(((324:0.6572729840,342:1.3978240746):0.1667365506,344:0.3541979377):0.07948458438,339:0.7188329745):0.03631687089):0.1390444649):0.04700394252,(((346:0.6323153767,(350:0.4915332035,434:0.3354019209):0.1108019526):0.1571901769,353:0.9046388661):0.288186978,((495:1.3120255590,523:0.9266416307):0.04469954148,551:1.2147837731):0.06994839365):0.09124519016):0.2266575441):0.06989142907):0.0486426838):0.0417281607,(((((216:1.1454272236,513:0.8933622894):0.3147720203,510:0.8659262393):0.279381868,223:1.0245016715):0.1209323603,(220:0.8112272348,(443:0.4395200355,518:0.2807176884):0.5344802969):0.3902039671):0.1642156202,564:1.3218273512):0.2049313678):0.0706959135,(288:1.5013274546,488:1.5525662352):0.3756666085):0.1152490365,((31:1.1945054943,567:1.0764843486):0.1714782624,641:1.2573766834):0.1683535575):0.3772680021,544:1.9749291989):0.09117186223,285:1.6745530085):0.1137923848,((((((((15:2.0795835639,18:0.9853498391):0.2070405024,578:1.5110577693):0.2668041674,52:1.7333241250):0.1325477156,43:1.0392121145):0.1396495902,((24:0.7955961401,557:0.7180488220):0.602692181,561:1.4121569280):0.7515116094):0.1176544924,(((170:1.0456614033,390:0.8279959620):0.4266035727,(354:2.0090263768,(624:1.3619674804,627:1.1455736247):0.6028260283):0.1848721936):0.1508627373,(((185:1.0290706306,425:2.0729879121):0.4829077266,(569:1.4452773335,642:1.5161737967):0.4145317849):0.09409194644,374:1.7072159258):0.2179542599):0.05217191479):0.08154445067,((((((108:1.6571906731,(((116:0.8673973624,((120:0.3803771580,125:0.2314221170):0.1938337595,389:1.6088171226):0.3547933356):0.1515563195,123:0.8481041869):0.1222463277,117:0.9225259531):0.195133528):0.4659911998,415:1.3666057069):0.1795400919,(((238:2.2173478365,481:1.0566184208):0.3369352204,(345:1.2138715626,500:2.9163143037):0.2788437127):0.3139674341,528:1.6698740326):0.2196632991):0.1546990046,566:2.1303292573):0.05365818215,(((((258:1.3006296765,439:0.4520595115):0.2638081504,259:0.6661956050):0.2350615427,265:0.8999578798):0.1838532533,275:1.0538666755):0.1186792761,549:1.3358251735):0.3114464634):0.09544256776,(((378:1.2031703876,522:1.3271897248):0.1357426088,411:1.6839121127):0.1681759455,(437:1.2613851989,540:1.2984880288):0.3812463452):0.3566424358):0.02887720957):0.06739556275,(373:1.5158372367,((395:1.5677064405,((((((735:1.0850572233,810:1.0962883001):0.6693523101,741:1.4495206837):0.4861548133,791:0.9841954256):0.1666693916,(769:1.1228283055,777:1.3766171376):0.1522378844):0.1251364489,(751:1.7373905407,(782:1.1015096477,787:1.7074117977):0.3860028918):0.1462556326):0.2815566317,((801:2.1873340377,(856:1.0547889657,865:1.3432627852):0.2423305183):0.1612851522,((((823:0.6411676441,(832:0.6388457933,((845:0.6792306639,846:1.2192203782):0.7706895795,851:0.6062988090):0.1983886531):0.1761393404):0.09291225181,826:1.2788234683):0.2414169216,852:0.8342632657):0.3264112115,860:1.2638496150):0.06211136588):0.2636643998):0.2354923549):0.2756187095,(((563:1.6709346708,(587:1.5203809230,611:1.1563935827):0.1554850519):0.1493999113,607:1.0578040853):0.06582954683,584:1.0153615720):0.07538147112):0.1274725954):0.1123093426):0.1414516198):0.05239129001,58:1.8653917467):0.1729858515,(((((((645:1.7742501789,723:1.8292683980):0.3231974415,676:1.4094851391):0.1449783741,(698:1.2330708727,725:1.5047640466):0.2121490731):0.3197830179,((((673:0.3238260879,675:0.5802845519):0.8681422388,(714:0.8845092734,717:0.5642969705):0.2206912266):0.1067674322,682:1.4744734977):0.09159868911,(678:1.4274494586,(718:1.0875613356,719:0.3339990793):0.6817801944):0.1805756097):0.05343314523):0.05748710686,(((((647:1.1357578062,686:1.0774529018):0.9018939966,(681:0.4128729601,688:0.5115984405):1.394831393):0.3683303356,692:1.7058137508):0.2193004318,648:1.3874497567):0.1236268635,(651:1.7527154526,685:1.1924812350):0.5147626392):0.108997923):0.09436417818,((((((652:0.2976193042,653:0.2754775747):0.76382247,(655:0.4096780873,656:0.2145161147):0.4285981054):0.3805314066,660:0.9779498180):0.0706469424,702:0.9392060846):0.1692885754,(659:1.3205375289,703:1.0057131942):0.07935164544):0.294679054,(680:1.5959344213,689:1.8071827393):0.265935566):0.1037146989):0.1846976388,(((658:2.4835282285,(661:1.6427628191,709:1.5285073701):0.08992924751):0.05056128123,((666:2.1545688126,(707:1.2359653730,708:1.9300590202):0.4462575616):0.0939190865,712:1.9626729757):0.09638620485):0.1653924113,((668:1.2399968765,669:1.6416553324):0.1498470337,672:2.4465897107):0.3762999966):0.148803641):0.2993413268):0.03346405701,(((((((10:3.3296656184,((12:2.1613311331,524:1.9826980742):0.1864346469,((289:0.6408272243,498:0.6410222207):0.3999444262,497:0.5569125941):1.13042322):0.173625064):2.50954433e-06,(((600:2.7395086761,679:1.8155775419):0.02315534125,630:1.2323499358):0.1227877553,(646:2.2154471731,((650:2.4083415076,(((((((((654:1.0602049844,657:0.7116507318):0.9253530869,699:0.6641234744):0.4753729403,((662:0.7597817141,704:0.8229184706):0.120312685,711:1.8097272026):0.366579419):0.2166863834,694:3.0933349258):0.1241454992,693:1.4238570531):0.08580730801,671:1.1321211184):0.08962322745,(677:0.8204869504,720:0.7833911770):0.09629490918):0.01994745368,696:2.4429542570):0.08246954806,715:1.0389707024):0.05051806348):0.1979294799,683:2.1274244288):0.1416561388):0.293516832):0.2424915653):0.09159684887,((253:0.9209000935,414:1.7161729450):0.4693230989,507:2.4079576232):0.3420547789):0.04455890312,((112:0.7116286608,417:1.0151959333):1.146516145,(((172:0.3860233936,424:0.5970270842):0.5339061212,(174:0.7800197739,((176:0.4005778438,180:0.5762042307):0.158422221,499:0.5083607814):0.111566769):0.195183723):0.1206128999,((177:0.5015123218,178:0.9781681381):0.2120988054,179:0.9746247170):0.1431321663):1.06623871):0.05810769467):0.05509864099,((((((((((((((((((((11:1.1499820915,701:0.6676794866):0.5094586716,(670:0.8063780360,716:0.4807566314):0.1072275146):0.05857289941,721:0.7135718223):0.06462761749,695:1.5161181847):0.1109913591,724:1.1160213338):0.08295300916,(665:0.7985651584,705:0.5679421497):0.5180144251):0.3245806382,((795:1.1259708405,(798:1.1319318688,816:0.5966041925):0.1409357962):0.07323053101,862:0.9129769145):0.1712508959):0.09338200834,(684:1.7433551947,((728:0.7740340873,761:1.1536073075):0.2600586299,(738:0.8012590534,809:1.5503651811):0.1849164157):0.2753169238):0.1175541426):0.07973710456,(34:1.1598968451,48:1.3230467542):0.4528508214):0.06909076933,53:1.0879213026):0.05875000332,(412:1.5094103590,562:2.0528763501):0.1356225624):0.1371301221,(((((((38:0.4100514560,598:0.6226266011):0.1975284754,571:0.8481799443):0.1770234982,((375:1.1736454905,616:0.6433406537):0.1784681269,593:1.4954958199):0.1673785175):0.05089394554,(558:0.7385200445,560:0.7077384064):0.4609082882):0.03626547424,580:0.9324687196):0.08382676847,(47:0.5093623664,619:0.8119542875):0.3440448769):0.08594963323,391:1.0625361058):0.07990726783):2.00756963e-06,(348:0.7677332837,355:0.9576112726):1.669106853):0.0650952243,((((171:0.9651394214,175:0.5131198281):0.6070707478,182:0.7701637453):0.1971982343,632:2.1822025473):0.2076364572,((210:1.3794135744,570:0.9734351812):0.5155667145,(401:1.2605469970,640:1.5966328403):0.1889677484):0.1905952796):0.03158892347):0.03093364658,(((((60:0.4386259938,68:0.7558563105):0.7106281652,((291:0.7491797889,295:1.0457274026):0.8776676083,384:1.2627901955):0.05460207486):0.04387446316,394:1.1157904325):0.0255516337,(((84:0.9529707487,92:1.0882211375):0.3654073697,((109:0.9581392517,(134:0.7702439092,477:0.9674603167):0.1960143478):0.2387265867,(124:1.0612697376,213:2.0372726303):0.1550759064):0.2489099492):0.005636887902,388:2.0049134552):0.3261548209):0.02061212456,(((256:1.0624107379,(268:0.6238603453,270:0.6267922802):0.8807916156):0.1203586795,545:0.7636676434):0.1303566753,278:0.9261488776):0.221808134):0.1131366748):0.1647012464,575:1.7518022776):0.6190211538,555:2.0164277700):0.4214956482,413:2.3468250013):0.1904908297,((((((59:0.7627171987,63:0.9140867500):0.2178625358,(62:0.9045732576,66:1.2020630039):0.1405170855):0.132231716,(70:1.3437076282,386:0.7462526648):0.1113254423):0.1652513756,(64:0.8339953028,65:1.3914869078):0.5700058708):0.2710692148,67:1.8248676737):0.8558390655,(((((188:1.0645982507,189:0.7193246987):0.2239751099,(197:0.6937930619,198:0.5755538950):0.7712097489):0.009755396293,196:2.0057159901):0.1447302079,((190:1.9599131993,194:2.3243845123):0.1511440708,192:0.8399123291):0.02874237548):0.3521602305,(((((364:0.6766880339,(366:0.9508389212,485:0.5685123754):0.1514691684):0.3868119872,503:1.4268962514):0.3048240827,408:1.9384385537):0.5352813785,((365:0.8924392461,506:1.5262844403):0.1803027314,486:1.0334705626):1.032516193):0.2190894838,727:2.2827321305):0.2680366572):0.09001498614):0.02693739764):0.03723222973,((218:2.8456574780,219:2.0691843511):0.4579300861,((222:1.9430486510,(((441:0.6973571311,442:0.7231670094):0.3646187396,444:0.7667065892):0.2523769003,445:0.9973520397):0.9116938236):0.07035728114,(511:0.7590381022,512:0.7875067716):1.063634323):0.3585754794):0.6854763452):0.06057521882):0.05205849754,(((((((((17:3.2641475391,(321:0.5754346794,322:1.0099679150):0.2687380532):0.2572890045,323:1.3579800653):0.2091457006,((221:0.9593427215,(((317:0.2474254987,319:0.7692557008):0.853362727,526:0.8492846813):0.1228497979,501:0.8539853238):0.06334403159):0.08723746504,315:0.8845658049):0.3817435604):0.1595963319,484:2.5410995362):0.1671639943,343:1.9572734666):0.0706495083,(((296:2.0396300614,((((((((((297:0.6097983801,(298:0.0846055820,299:0.1592253944):0.219611098):0.09724282883,419:0.4797213041):0.07713207694,(302:0.0867677580,303:0.1613760116):0.4715078653):0.1732912869,(304:0.3893823029,(305:0.4989869120,547:0.3506939570):0.1135355807):0.1155698978):0.09220436339,(307:0.6796859871,308:0.5101079919):0.1143820041):0.05266944648,311:0.4273306688):0.05425076668,306:1.0847281173):0.0664719702,(313:0.8426253249,435:0.8791806437):0.2686177432):0.06946697398,312:0.6645864053):0.1729538822,310:1.0648333781):0.2810722906):0.3680800898,(((326:0.9432980760,552:1.6841635248):0.3928846329,398:1.4182994816):0.359631948,(((328:1.0469500224,334:0.5515262028):0.1488927977,336:0.5215914340):0.3947687467,(329:0.3849398716,332:0.8618503208):0.6440358761):0.3717899316):0.06255922683):0.04413917917,((338:0.6520772397,340:0.5818182245):0.1768761623,341:1.0470442087):0.9231298703):0.1048858866):0.06900359963,(((((347:0.6982123310,351:0.4781165299):0.1924399773,349:1.4802990156):0.3713510874,357:1.1880409575):0.2109313758,352:1.2085651229):0.7069777847,356:2.5761615360):0.4608209123):0.07666194884,(292:0.8100943616,(293:0.6095141863,294:0.2387596204):0.2733728829):1.878742595):0.06977428036,((((111:1.2427459206,418:0.6335409903):1.122062196,483:1.9861763383):0.3238173232,(((325:0.9704244649,399:0.2264919368):0.1663355968,482:0.4067439068):1.795756051,(327:1.5461209243,553:1.3812800119):0.2371003974):0.3378051835):0.0920282148,286:2.2719963170):0.03954011456):0.07822042789):0.02367778276,416:1.9154222048):0.03319143894):0.03056855322,(14:2.1567143043,(((((51:1.9582103877,55:1.4537183902):0.1265071155,430:2.4174515099):0.08822571712,56:1.4300847063):0.1424875571,(554:1.8853664356,620:1.0635329025):0.49370756):0.05747869466,((((((((255:0.5336556084,431:0.2943940065):0.9884517867,260:1.8043351290):0.303031411,261:1.4294137170):0.1392567853,505:1.9109643715):0.1000470668,(263:1.3453084344,(264:0.6442766717,((271:0.1392957346,272:0.1684830073):0.3663406421,273:0.4759641717):0.2517836299):0.3938500587):0.5848709775):0.06787473985,(266:0.9833428450,269:1.2753437596):1.409843935):0.1076519098,((276:1.1112499060,((277:0.5573910652,279:0.6149182283):1.116431102,281:2.2463972350):0.1751396708):0.2076228377,((282:1.2182772305,(543:0.7805331929,548:0.9931883263):0.2820841601):0.2793414267,(283:1.1377664563,284:1.1607807659):0.9498889921):0.3341842092):0.352613496):0.181987324,432:2.2489535858):0.1581827547):0.07085541624):0.01980704866):0.1145199553,(((19:2.0661195827,(201:1.2212066997,(529:1.1935692346,531:1.2492861012):0.1153981638):0.1365907024):0.06536803111,((((54:1.5793689534,595:1.1263586416):0.3251190675,400:1.2103504586):0.08328436877,377:1.4646748656):0.1036730626,57:1.3538780346):0.06541905346):0.1910500392,(((30:0.7461213527,32:1.2189188065):0.3006980434,(((33:0.3392820094,217:0.3321165113):0.9560784239,369:1.2436388586):0.2812617232,(381:0.4376493047,383:0.6314813489):0.731498367):0.1877994085):2.009320579e-06,((((((((73:0.6225624936,75:0.5360644829):0.168793416,76:0.5573712276):0.9672399087,77:1.3230016437):0.2944788769,(428:1.3699640030,519:1.3010778283):0.3513380293):0.06496166615,(((80:0.7576293901,421:0.8873189611):0.3875006006,(82:0.6185773140,453:0.7766910524):0.5787482636):0.08220821503,90:1.7120996237):0.4046849051):0.03100526821,((((((79:0.4148587087,(81:0.5839610761,(85:0.6038257452,87:0.9706147817):0.2061516728):0.1050280476):0.08597525849,423:1.0426287115):0.2125967311,(89:1.1953316916,448:0.6598765336):0.1725614847):0.272246164,((454:0.7922187616,456:0.8945525068):0.3479381953,458:1.7608877038):0.2577017373):0.1814696231,(426:1.4771503557,(429:1.1661747822,521:1.4740485959):0.05769572901):0.1468869249):0.1385959536,((((91:0.9028031623,463:1.3551580673):0.5739339048,(466:2.2298650455,467:1.4220753928):0.171910543):0.1518072149,((93:1.4466072613,96:2.0985958802):0.0903686664,461:1.1928800514):0.01038330454):0.05306676556,95:1.7682573665):0.1365002374):0.07521978404):0.1070510062,(((99:0.5532728518,100:1.3568644891):0.3821723635,101:0.6449011737):0.6873308393,(((162:0.5586844436,280:0.3617858387):0.2510148967,(166:0.7163082177,167:0.7261795790):0.1233564222):0.2155467944,446:0.6286504474):0.7073314132):0.1848711675):0.1124061828,((((((102:0.7665645029,103:0.7285603693):0.01391300077,469:0.7044722948):0.06589094606,(105:0.2063309000,107:0.6274372919):0.4097951774):0.203204186,(((115:0.9264389507,((119:0.3358449569,122:0.4760943597):0.1934546072,451:0.9433180178):0.1196731296):0.2170094696,118:1.3166268125):0.08767361368,450:1.0178613855):0.04527821843):0.07389491495,((113:1.7365193335,(474:0.4608614959,478:0.9231018063):0.09754650223):0.1239168626,((((((126:0.2846350021,160:0.2484613586):0.05949140492,((127:0.3106118566,129:0.1172321513):0.07588844987,((130:0.1910065389,(((132:1.1618140369,133:0.1357444850):0.01890007573,135:1.0438498263):0.01894472791,(137:0.2248722735,447:0.4457507785):0.03101084441):0.08688566274):0.05040321222,(((((136:0.4010558692,(141:0.3636383524,((142:0.4289791608,147:0.0678587842):0.1020008986,154:0.7768541010):0.03847654271):0.2473769969):0.09463881245,139:0.3506847097):0.7871150652,515:0.2506412865):0.07648428023,(140:0.3783373901,516:0.2423599719):0.3333314916):0.0442916769,(((((143:0.3700916014,(146:0.3510519332,148:0.8729356034):0.1429177576):0.1308149749,159:0.3771690147):0.078532328,(((150:0.3768941070,152:0.3109604672):0.1756790896,156:0.5127995588):0.2810762509,157:0.4003111685):0.3240555581):0.3079987543,517:0.6178677770):0.06352280196,(((((144:1.4755592068,151:0.1779714054):0.06885096142,155:0.2553044377):0.09004405026,153:0.2258712163):0.06219859445,145:0.1908721559):0.05547134776,149:0.6276727401):0.06507503583):0.06501833835):0.04754357177):0.0391787121):0.04078531995):0.03416424941,161:0.5109096084):0.1178895061,473:0.2516775258):0.08092217356,164:1.1380493762):0.1249352153,472:0.6020774616):0.2008583402):0.2101706083):0.077266836,(110:1.1053309312,114:1.2878312967):0.2866631836):0.04011578587):0.1783406607):0.04104919698):0.1035508325):0.07428516418,(((((16:1.1647569254,((((199:0.1781062233,200:0.0000021534):0.3158572855,203:0.2062986958):0.2464570521,204:0.3741891649):0.6342015328,((206:0.4782342859,((209:0.2140476715,212:0.1832569160):0.5043145263,(211:0.2130736020,(214:0.0090845268,215:0.0008350727):0.3965694108):0.1567692409):0.1145936582):0.1567768293,208:0.9018822905):0.2793258882):0.1637993863):0.08359330517,(639:1.7772334338,643:0.9228495265):0.509056724):0.1234496944,((396:1.4675336892,((440:1.1185868623,605:1.5700665124):0.06433542738,(539:0.5334009771,542:1.4921629139):0.6584322686):0.0294892322):2.334677212e-06,((((409:1.6849824291,637:1.4820231626):0.03152803182,565:1.2012796714):0.1360292036,(635:1.4361538031,636:1.2176082890):0.4149991113):0.1258495944,((568:1.1322074674,(589:1.2061031367,631:1.4523076556):0.2404859176):0.1094778721,590:1.6992437700):0.03651045623):0.1479519742):0.04909606506):0.04421434764,((((((((21:0.9066184396,22:0.7097638738):0.09070321113,((((37:0.6238186239,596:0.2597506902):0.1633463272,39:0.4303040666):0.1462977953,40:0.3699025430):0.4226397014,610:1.0086092393):0.1201990516):0.04674490177,(29:0.8158609788,(379:1.0216519533,591:0.6432189835):0.1546925413):0.06394949571):0.1361531097,(42:0.3483174769,601:0.6483291387):0.07678305836):0.03088863123,((25:0.9777224034,582:0.5777641074):0.299560877,((((44:0.2590651465,613:0.9698936044):0.08541380076,(603:0.4104588381,612:0.8644829815):0.1051700354):0.03273355434,615:0.9014628224):0.07104919654,((371:1.5041587327,572:1.2598730188):0.05870937213,556:0.3451119767):0.1467683902):0.05186724553):0.09273872187):0.1168591395,169:0.6931366394):0.04087424477,((((23:1.5131564703,(36:1.0279124592,61:1.8436237344):0.5192640697):2.962058536e-06,594:1.4194738935):0.04549228507,(577:1.0717479188,(585:0.6318966447,586:0.7923932657):0.4039099499):0.3574889809):0.1012356693,(((27:1.2703907266,98:1.0009579176):0.2939709023,35:0.8886177523):0.1634991343,((573:1.9110752489,581:0.9681676954):0.2532102485,608:0.7233800738):0.1029999238):0.09130818959):0.08356922291):0.04450693579,(46:0.7244060965,(((622:0.2242417640,623:1.0911703133):0.3295471823,(626:0.8863129599,628:1.8187762097):0.3666281119):0.172199928,625:0.4824471272):0.05700489745):0.2623089684):0.1408441545):0.04739270665,((49:1.0046464032,195:0.9822412804):0.3567951227,(((183:0.6517994250,(184:0.0426206864,186:0.0211569140):0.6287219209):0.6622595325,436:1.4553989013):0.1725831506,358:1.1261842395):0.03159874725):0.1580019938):0.04388064015):0.1272029341):0.3164339016,((805:3.1254056513,(838:1.0820073131,839:1.0842286223):0.8308598844):0.1677286905,807:2.3520289162):0.2578121533):0.5563372047,854:0.9976454978):0.1921221912,859:0.5460664254):0.1176848777,866:0.8054879769):0.09715975449,857:1.1508747172):0.1008874313,827:0.4994435162):0.1263366672,((8:0.3045393578,(842:0.2526346459,847:0.3218825298):0.1050891828):0.04441425187,849:0.5288812580):0.1657246391):0.1251438728,((((3:0.0271875438,831:0.0234866228):0.1157048856,837:0.1025730953):0.09471801584,830:0.2045319891):0.1075766455,((5:0.0609839557,835:0.0566116285):0.07716674367,829:0.1111261349):0.08715186705):0.05986728344);
 19: -413756.749786 (0:0.1793559654,((((((((((((((((((((1:0.1736497629,(2:0.0209215053,834:0.0210176553):0.07417919818):0.1744598457,828:0.4760988083):0.1372293327,824:0.4302225326):0.04990196242,844:0.4667195345):0.07566263926,7:0.2176295060):0.1061868267,822:0.3699955222):0.2651373809,858:0.6834866246):0.06067235019,855:0.7648962896):0.1078114014,863:0.7517848509):0.2241105362,(804:2.0686374599,841:1.6264513935):0.3671754039):0.1878417931,(((((((730:0.2781461371,731:0.3387494666):0.4527471704,746:0.4758792237):0.3579528911,743:0.7828558529):0.3174375399,736:0.8177302855):0.2673278128,792:1.1490308976):0.1767106651,(((((752:0.4625153319,754:0.3572403500):0.1958571978,819:1.0768088993):0.1983694678,793:0.7904133400):0.7056014484,(767:2.0301017145,770:1.7812136908):0.2684117004):0.1660739827,((759:1.1743264457,811:0.9070671485):0.5198560743,776:1.0777507600):0.1942143696):0.1465556415):0.05831424755,(765:1.2865279499,(781:0.9176150841,784:0.9594749293):0.2749959426):0.2262730844):0.3379204965):0.2401295296,796:1.3750185725):0.06959715823,((((((((732:0.3295108875,734:0.3858196721):0.2769567791,747:0.5993764301):0.2831525408,740:0.6251313162):0.273499002,737:0.7280188809):0.1455622437,((((750:1.1128000308,((760:0.8342609238,763:1.0126755447):0.1686872086,774:1.0886221730):0.1166533894):0.08089827615,771:0.7011343919):0.09108622493,790:0.5565616977):0.05085814152,(779:0.3544953376,788:0.5437517219):0.3790648266):0.1589768349):0.205168991,(766:1.9221347594,818:1.1408434767):0.4841661627):0.6756321039,(((733:1.3025657004,745:1.1592153406):0.2320632173,742:1.2324748886):0.7548066943,((753:2.6678028114,789:1.1789955753):0.2095723449,(((757:0.9402619695,812:0.5746824338):1.460790231,778:1.5546588081):0.147625586,(773:1.8138163143,(780:0.7698607396,786:1.0059939800):0.4958798462):0.193821689):0.2194731057):0.1023524636):0.3194288964):0.2257255403,((799:0.8970201650,813:0.8809877649):0.2005011527,814:0.7612441493):0.2896752641):0.02337865664):0.09222868949,((((((((((((((((((((((((((((4:0.0213198574,836:0.0291440173):0.164577613,(6:0.0231603047,833:0.1525808614):0.2252773123):0.1132892663,(9:0.3931166622,((843:0.2449686306,848:0.4865046435):0.1998716436,850:0.3510267370):0.05208629427):0.1779409455):0.07678662146,821:0.3793963112):0.0740052937,825:0.4409563443):0.1599082764,(840:1.0302374872,853:0.4125249524):0.1006728799):0.07709097771,861:0.6119550663):0.07771087385,864:0.7560719243):0.1544885229,(((797:0.8608744823,800:0.4436557695):0.06559229712,802:0.7715272347):0.1562949869,((803:0.8270710278,815:0.6735601284):0.3636727936,817:0.6162995029):0.0597637197):0.09517305086):0.08714848144,((((((644:1.3994629417,691:1.2865943222):0.2055138956,687:0.9157568234):0.03882322106,649:0.6567288960):0.1176610626,((((663:0.5368676619,(667:1.3029387994,710:0.6379313875):0.1733508818):0.05899961134,((664:0.9365614996,706:0.8718991753):0.1266195978,713:1.0964587683):0.1441015263):0.09774941915,700:1.3059993212):0.1659178826,((674:0.6500385371,722:1.2026784323):0.1432104196,697:0.9854428740):0.0655721074):0.1274622806):0.09265342621,690:1.0986102290):0.2986961978,726:0.8739273604):0.2051901583):0.0831803147,((((((729:0.5042989286,748:0.4993066155):0.06088523702,744:0.4793571173):0.2142760262,(739:0.6104588730,808:0.7618363006):0.1810102153):0.1098633005,(((((755:0.4325115015,820:0.5584462198):0.1993096759,794:0.5563227604):0.2265903246,768:0.9318676807):0.3016087222,(756:0.6066157381,758:0.7421572740):0.2243310419):0.1683033365,(((762:0.3777310616,764:0.8364233159):0.3398389622,(783:0.4892863746,785:0.9538680905):0.1712170229):0.1396884299,(772:0.7913611111,775:0.5702726082):0.1148319241):0.04935194379):0.1057415759):0.08759445034,749:1.0390919637):0.2267605983,806:0.9253181939):0.0591299672):0.1473360257,((13:0.8118535007,(20:1.0611975941,187:1.4285538407):0.2215517175):0.2574701098,(26:0.6711727926,(28:0.4028051092,97:0.6566083257):0.2201290041):0.6085787063):0.05078988527):0.09611903337,(((((((((((72:0.2808271118,78:0.4458999601):0.09192107166,74:0.2552615733):0.6484928224,((94:0.6450669569,468:1.0432364962):0.2204553588,((462:0.7596469362,465:0.4555150168):0.08438661661,464:0.5842888267):0.2214785144):0.1583623209):0.06759986625,((((((83:0.3428331610,86:0.3311711145):0.1234760947,(420:0.4574709365,422:0.4773065577):0.0543891383):0.09718384603,(88:0.3863244482,449:0.4020699409):0.3093625476):0.1120002182,427:1.1381443665):0.1162631066,((455:0.2343616769,457:0.4309041462):0.08380790351,459:0.5381254642):0.1589458025):0.1122346923,460:1.0833751418):0.07747146964):0.04967758697,520:1.2878635969):0.07439921324,((121:0.5839896118,((((128:0.5092361041,(((131:0.5233271740,138:0.6258374655):0.6365051759,(163:0.2921963459,165:0.4440972030):0.09430377018):0.04137855328,514:0.2892430026):0.04588167022):0.03515482849,471:0.3532829074):0.0672139233,158:0.5859323561):0.09802420741,(475:0.5490938356,476:0.5494121829):0.1999264242):0.0570354967):0.1001495518,387:1.3423750888):0.02803825567):0.07934824175,470:1.1091874162):0.02955249977,(106:0.6574866698,502:0.5759394275):0.3417725824):0.1326446252,(372:0.9559851834,(382:0.4251177677,385:0.4760531211):0.3885391151):0.2699829362):0.0280132586,((104:1.7236131645,359:1.3298522209):0.1226886377,((191:0.5187861745,193:0.4003309278):0.5739361037,530:1.1434866962):0.17068656):0.1116368515):0.05827966118,(((((360:1.3742669349,402:1.0982834080):0.9400252811,(363:1.8262020373,(504:1.2838596587,508:1.3907574965):0.260211492):0.1164183455):0.3317080073,370:1.2129145027):0.07423471833,((407:1.5693208974,410:0.7474265392):0.2217875452,541:1.6683161176):2.153695822e-06):0.0645343816,(((((((((361:0.3797318598,532:0.8164753796):0.06967107559,403:0.9714164384):0.126106716,535:0.6434740896):0.06090892922,(406:0.5288581982,533:0.4718506488):0.1825306278):0.1237829146,534:0.5731874752):0.05500368306,404:0.4433928045):0.1362168536,405:0.4841398403):0.1920623115,362:1.8329641293):0.2141577344,(367:0.3503826066,509:0.4451193298):0.2824206962):0.1617280777):0.1360418236):0.04326874089):0.05906794053,(((((41:0.8938157447,592:0.6070642584):0.121888471,597:0.6907291150):0.186988122,((((50:1.4101399064,588:0.8710754121):0.1035967407,((576:0.7136475120,583:0.4756483216):0.2211200013,579:0.6854651352):0.1095309585):0.08676225776,((173:0.7519387306,181:0.5708374662):0.3658485574,393:0.8143852067):0.01201308907):0.07996228884,((168:0.3804537217,392:0.7833920860):0.4807360519,(202:0.8455227560,((205:0.2615574956,479:0.5985579662):0.1102247242,207:0.2813591969):0.1913449412):0.288248176):0.09977767565):0.06025588309):0.04677171682,((((45:0.8482253438,617:0.4201970524):0.2107250987,(618:0.7136204537,634:0.6741426335):0.08166421913):0.1075593169,(621:0.8311693587,(629:0.5257867725,633:0.9672297304):0.2430846058):0.0720482344):0.1649902461,559:1.1781253395):0.05906602284):0.03432134825,(((599:0.4805834730,602:0.4529324021):0.2866992651,606:0.8090283350):0.1216272685,((604:0.6252160033,609:0.6229211100):0.1064771056,614:0.5510396029):0.1731348959):0.1538168416):0.0497955812):0.0818477655,((((((224:1.2715887336,(((((226:1.1054561192,537:0.7949861829):0.2131091423,480:0.5316288422):0.08918259691,(227:0.3651705575,228:0.3324327375):0.2665843819):0.1305700095,489:0.7172784061):0.04398113208,(487:0.7848517423,538:0.9077057728):0.1674030965):0.1329943335):0.09637633858,(225:1.0635226495,438:1.0820858583):0.1053036248):0.09371185506,229:0.8449990561):0.145889264,536:0.9156533301):0.07490905052,(230:1.5312726968,((((((231:0.3770196701,249:0.4908582856):0.05702861119,(491:0.7231419239,493:0.4557608050):0.06914926921):0.108140422,(((232:1.3579818380,251:0.6571620918):0.120941271,433:0.5599069953):0.05720360413,(233:0.4111927815,(((235:0.6068105499,236:0.3668145744):0.1673208512,239:0.6935037820):0.080758265,(((242:0.4749254158,244:0.6032488728):0.2962355178,494:0.4195863837):0.1882305885,((245:0.3932668126,247:0.4555789210):0.09940383541,250:0.4624311766):0.1978321253):0.0639465736):0.0370214143):0.06558463349):0.05023648595):0.0803139725,(((((234:0.7735722465,246:0.2623538493):0.3547771068,241:0.7295675714):0.1235025384,237:0.6164447279):0.07900390101,243:1.0292232694):0.1097793632,(240:0.6063709134,(248:0.3675982264,(490:0.4383167253,492:0.3709802960):0.2125843151):0.1086452431):0.1487676813):0.1730102158):0.1771495919,397:0.7661501142):0.2027257842,252:1.1138303245):0.067523144):0.08194819298):0.2694293544,380:1.1205650100):0.1159678269):0.07893042252,((((((69:0.5540754232,71:0.5812545351):0.2910429278,452:0.7350066636):0.2426589871,574:1.8060100736):0.2649514971,376:1.0470773197):0.104926368,368:1.4629017638):0.1187834658,(((254:0.6508634416,(((257:0.4772985166,262:0.3517212005):0.1735424225,267:0.7969150704):0.1842162237,(274:1.4032789010,546:1.4118019672):0.1689244909):0.122511918):0.1411246625,550:1.6007069527):0.2320711533,(((((287:0.8894980103,290:1.6606917714):0.2453342641,638:0.9825567013):0.1466944665,496:0.9104155011):0.07890800729,((((((300:0.3945906624,301:0.3405700310):0.5848757253,309:0.6765406417):1.298744232,320:0.8055000134):0.05630803173,(314:0.4869403260,((316:0.2963034780,(318:0.4237876232,525:0.2482818782):0.330286651):0.06231651899,527:1.1388386234):0.06537283122):0.1003928192):0.08310879357,(330:0.3440215581,(331:0.4178028681,(333:0.5305644770,(335:0.3642791057,337:0.2461645416):0.1379318419):0.1087329064):0.08157590412):0.5723469804):0.1316073638,(((324:0.6669282450,342:1.4070082301):0.1572311866,344:0.3522092166):0.07901289504,339:0.7142950617):0.03731429367):0.1403598553):0.05113444854,(((346:0.6327598847,(350:0.4902363357,434:0.3347710446):0.1098678702):0.1574841022,353:0.9029456182):0.287416202,((495:1.3119985798,523:0.9349836937):0.04782002205,551:1.2160930476):0.06843573025):0.083008498):0.2379408047):0.06767497326):0.04703892248):0.04956926443,(((((216:1.1440800721,513:0.8968252094):0.3136448424,510:0.8754326547):0.2756153341,223:1.0261106946):0.1217137805,(220:0.8039541698,(443:0.4380616362,518:0.2811588306):0.5389682075):0.3732621574):0.1573372012,564:1.3185776436):0.218534727):0.06964409018,(288:1.5000891778,488:1.5676908281):0.3809340767):0.08918615899,((31:1.2036404288,567:1.0771276108):0.1789893931,641:1.2626820708):0.1664949656):0.3855005344,544:1.9882257428):0.07933253565,285:1.6839642571):0.09677515299,58:1.8380486870):0.03701856854,((((((15:2.0243673486,18:1.0901880729):0.2957146247,52:1.6735829418):0.2115121779,43:1.0400329420):0.0887426374,(((24:0.7903758826,557:0.7236781843):0.5673681777,561:1.4111107124):0.4370678254,578:1.5898719333):0.3803239781):0.191433126,((((((108:1.6637748439,(((116:0.8750513520,((120:0.3780742797,125:0.2337432027):0.1772540938,389:1.6257432385):0.3692910394):0.1496977624,117:0.9157921491):0.1100655082,123:0.8506484335):0.2114705047):0.4550728363,415:1.3683381949):0.176919969,(((238:2.2097314949,481:1.0731958839):0.3299638509,(345:1.2315477000,500:2.8926814592):0.2786391086):0.3325604827,528:1.6391538810):0.2166173365):0.2197714039,(((((258:1.3015944696,439:0.4489356889):0.2665589995,259:0.6665292073):0.2290592671,265:0.8990453255):0.1965809879,275:1.0421049088):0.1493510265,549:1.3407734637):0.3034043086):0.0647756466,(((170:1.0406005345,390:0.8074622278):0.4387190799,(354:2.0292447769,(624:1.3426648263,627:1.1718255529):0.5667045067):0.1812466596):0.1517338155,(((185:1.0340526408,425:2.0561926861):0.4967694441,(569:1.4742703372,642:1.4827922035):0.4347362254):0.1023201067,374:1.6864400436):0.2132804837):0.07378308353):0.03278335769,((((378:1.1881762531,522:1.3140050298):0.1429247357,411:1.6874073747):0.1590946297,(437:1.2433487439,540:1.3164625585):0.3829442205):0.2355207775,566:2.1229907758):0.1641044458):0.03968855013):0.0658927025,(373:1.4938360986,((((395:1.5803606872,((((((735:1.0828854743,810:1.0844366754):0.6712885715,741:1.4466472678):0.4821426799,(769:1.1858580190,791:0.9562195335):0.1389401637):0.1579768171,(751:1.7224544040,(782:1.1028855024,787:1.6852841446):0.4034306739):0.146898164):0.03712172744,777:1.5267599716):0.2794068631,(801:2.2680759733,(((((823:0.6351147616,(832:0.6326499729,((845:0.6875608162,846:1.2150433514):0.7672405996,851:0.6014044621):0.2011480331):0.1783249423):0.08956192253,826:1.2649990499):0.2451993751,852:0.8276856232):0.310612731,(856:0.9998873612,865:1.3960312844):0.3894935388):0.09968614562,860:1.2257811118):0.1677550131):0.1359992525):0.2252346088):0.1337474708,(563:1.6749790443,611:1.2630368338):0.1592720037):0.1177962832,(587:1.7234973482,607:1.0038279014):0.1318396143):0.08197844352,584:1.0683026397):0.08207531791):0.1461626272):0.1442862766):0.2156608344,(((((((((645:1.7009148025,723:1.8540082517):0.3194998746,676:1.4980605728):0.08430256353,(698:1.1605021427,725:1.5322891242):0.1951597771):0.2144095486,(673:0.3281847066,675:0.5811405087):0.8266459586):0.08844635719,(714:0.9260395768,717:0.5469488185):0.2815575601):0.09714178374,(((((652:0.2973732726,653:0.2761320770):0.7638065762,(655:0.4107290624,656:0.2132034666):0.4278619163):0.383793783,660:0.9734375617):0.06631369209,702:0.9419889777):0.1465819926,(659:1.3541443982,703:0.9655427590):0.09762772105):0.2589465515):0.2052314362,((((((647:1.1253349118,686:1.0887522203):0.9126211111,(681:0.4337300919,688:0.4916459521):1.377438352):0.348628299,692:1.6724035425):0.2161492165,648:1.3535040479):0.120882649,(651:1.7378400933,685:1.2212336818):0.4785170708):0.07209594254,((678:1.4826813499,(718:1.0648472554,719:0.3336382865):0.5933560534):0.1231526303,682:1.4787231951):0.09744371338):0.1196443915):0.05979954767,(680:1.6255080627,689:1.7728245497):0.3203238459):0.1550112836,(((658:2.5157992815,(661:1.6620992642,709:1.5418692421):0.09590357228):0.06544984784,((668:1.2768297942,(669:1.6505183407,672:2.3420328475):0.2153996566):0.2869554444,712:2.0443380201):0.05378221397):0.1044504708,(666:2.1728680311,(707:1.3077948247,708:1.8764758724):0.3963741421):0.2370654035):0.158589822):0.2890328078):0.03431313672,((((10:3.2018670666,(414:1.9956116380,507:2.2114116794):0.4148572188):0.094208036,(112:0.7334722890,417:0.9984487195):1.178830384):0.05794512372,((253:1.0347060289,600:2.2776695304):0.4686443035,((630:1.2912040464,679:1.8645418571):0.05952697853,(((646:1.8755160146,650:1.9561899184):0.130753162,683:1.9007250719):0.2978435821,((((((((654:1.0520269066,657:0.7145358045):0.9212004745,699:0.6865923070):0.4709065796,(662:0.7680824382,(704:0.7300017938,711:1.8222690797):0.1669111847):0.4121078766):0.2167918982,694:3.0805538194):0.1116549932,693:1.4173852411):0.08655378584,671:1.1206015485):0.08298686555,(677:0.8153268733,(696:2.2411769394,720:0.5772933159):0.2233867103):0.09715826845):0.08068842623,715:1.0558305976):0.2653764184):0.4825036684):0.1416722676):0.1611928861):0.06770575445,((((((((((((((((((((((((11:1.1510992461,701:0.6663584397):0.5030381555,(670:0.7999687688,716:0.4896936060):0.1022186189):0.05639496332,721:0.7079994375):0.06224905795,695:1.5311666011):0.1097649913,724:1.1294582116):0.08999615095,(665:0.7866159242,705:0.5785945290):0.5163011315):0.3339173451,((684:1.7517551911,((728:0.7676716673,761:1.1539163395):0.2466219511,(738:0.7846231174,809:1.5541066060):0.1842763908):0.2830687838):0.1397857718,((795:1.1008809392,(798:1.1110008720,816:0.6010389018):0.1542140498):0.08345042915,862:0.9089232876):0.1697156149):0.04592373969):0.09463567141,(34:1.1393709115,48:1.3014630286):0.472672758):0.1093455329,53:1.1077290918):0.07419014241,391:1.0299714298):0.02898717104,(((((38:0.4231555002,598:0.6095642328):0.1999277175,571:0.8522075978):0.1832266713,(((375:1.1688777929,616:0.6492595230):0.1830886061,593:1.5206349614):0.1610120166,(558:0.7361911675,560:0.7165985186):0.4583006209):0.0530100401):0.01132420974,580:0.9585682023):0.08340791489,(47:0.5061821829,619:0.8086772289):0.365125438):0.1360357106):0.08742332063,((((171:0.9983662719,175:0.4752476891):0.6394667424,182:0.7293718581):0.2251631925,632:2.1926404968):0.1099747964,(210:1.3586613974,570:1.0016396472):0.5939960075):0.1165527919):0.06015483163,(412:1.5490287526,562:2.0309723984):0.2215484664):0.03559996746,(((60:0.4427543048,68:0.7403737194):0.6710163959,394:1.1052802464):0.05020105846,(((256:1.0347140350,(268:0.6325485902,270:0.6199800600):0.8929038568):0.1247740462,545:0.7540152455):0.1441141539,278:0.8883004486):0.1975747645):0.1241902203):0.04847781839,(291:0.7658589047,295:1.0303522046):0.9243824294):0.01745978487,(((84:0.9470141794,92:1.0815391941):0.3602445223,((109:0.9473278380,(134:0.7625568659,477:0.9709734067):0.169167596):0.2170880149,(124:1.0949041890,213:2.0763124275):0.17574213):0.2562042675):0.06556630948,388:2.0027635224):0.2658373821):0.05081600123,(((348:0.8280370015,355:0.9026273932):1.408580373,401:1.2719596175):0.1824812858,(384:1.2636163215,640:1.6986358965):0.06478966477):0.1338718324):0.09046695366,575:1.7339622255):0.667702058,555:2.0323178032):0.4175215382,413:2.3233712644):0.1803215703,((((((59:0.7669000328,63:0.9111438112):0.2290305004,(62:0.9090547079,66:1.1948346334):0.1478268114):0.08192421378,(64:0.8268674515,65:1.4266433351):0.6666513114):0.1067563287,386:0.7852183112):0.124575587,70:1.2798959265):0.347800647,67:1.8743895742):0.8181662354):2.617298453e-06,(((((188:1.0601949706,189:0.7225677329):0.2225835042,(197:0.6967949607,198:0.5735428976):0.7716424808):0.01096579728,196:2.0316463901):0.1459018657,((190:1.9612630885,194:2.3221766935):0.1461142168,192:0.8356501260):0.0287385694):0.3353387937,(((((364:0.6799863681,(366:0.9499344316,485:0.5686396070):0.1482187644):0.3894703042,503:1.4240952303):0.3086080776,408:1.9611542885):0.5143635089,((365:0.8940563719,506:1.5213505214):0.1769940059,486:1.0434739076):1.021812915):0.2285275708,727:2.3067931812):0.2796126529):0.1325262942):0.04595965164,((218:2.9011551758,219:2.0549469878):0.4468976784,((222:1.9620386919,(((441:0.7037973808,442:0.7233623360):0.3610350773,444:0.7721792633):0.2528855317,445:0.9958404401):0.8946470032):0.07006681154,(511:0.7685573849,512:0.7815076297):1.064817033):0.3430945994):0.7240337543):0.07644087796,(((12:2.3223620430,((((172:0.3942705366,424:0.5943735030):0.5393986013,499:0.5223405162):0.08790373226,(174:0.7704143583,(176:0.3896811633,180:0.5795098058):0.1567267636):0.1455902679):0.1986667712,((177:0.4892200119,178:0.9758735630):0.2122557903,179:0.9815095653):0.10802655):0.775060791):0.2071027977,(((289:0.6694665328,498:0.6091153943):0.355032483,497:0.5914014329):1.003889979,524:2.0221140813):0.2959048064):0.1968513849,((((((((17:3.2738524564,(321:0.5766111326,322:1.0098885026):0.2740526804):0.2670652012,323:1.3716401727):0.191308715,((221:0.9550682827,(((317:0.2462456711,319:0.7690193016):0.8511316148,526:0.8500771029):0.1226258006,501:0.8530917750):0.06263148294):0.08707543034,315:0.8812962186):0.3896974719):0.1566574592,484:2.5674258255):0.1646139967,343:1.9398190883):0.077273962,(((296:2.0618502714,((((((((((297:0.6105244162,(298:0.0844794704,299:0.1592419565):0.219622753):0.09784503653,419:0.4787995824):0.07703801183,(302:0.0869357304,303:0.1613347614):0.4732024928):0.1729494788,(304:0.3898157575,(305:0.4989686513,547:0.3518784418):0.1124890905):0.1160269612):0.09215442141,(307:0.6791619095,308:0.5107554989):0.1136424525):0.05225212701,311:0.4278947330):0.05526783466,306:1.0814848807):0.06878927141,(313:0.8437514840,435:0.8813940077):0.2638710561):0.067449881,312:0.6650178493):0.1751450886,310:1.0710050521):0.2855815667):0.3651406793,(((326:0.9417639924,552:1.6809806126):0.3813524207,398:1.4143585380):0.3817137988,(((328:1.0441404546,334:0.5408803745):0.1624933624,336:0.5168364835):0.386306599,(329:0.3862571940,332:0.8591609308):0.6420788726):0.3664050156):0.06036431587):0.03503798786,((338:0.6529326839,340:0.5835619484):0.1771929716,341:1.0441379783):0.9233877322):0.131924047):0.05958278453,((292:0.8499805880,(293:0.6106719593,294:0.2357223639):0.2299520698):1.708546024,(((((347:0.7017865582,351:0.4728879168):0.1947825356,349:1.4710897127):0.3712749416,357:1.1898637909):0.1994968433,352:1.2078885339):0.7608626813,356:2.5366761512):0.2909078591):0.1539340514):0.1497400031,((((111:1.2344619370,418:0.6472856085):1.130790417,483:1.9894032196):0.3309425057,(((325:0.9672504213,399:0.2299479881):0.1624626102,482:0.4074055419):1.790562222,(327:1.5441911754,553:1.3900032893):0.226581082):0.3304204252):0.07456965536,286:2.3116687075):0.04115447401):0.02579128429):0.06424809948):0.01328773037):0.0594703499):0.02894398482,(14:2.1801171475,((((((51:1.9541043784,55:1.4389360738):0.1227632325,430:2.4035364765):0.1010144417,56:1.4397751570):0.1495025303,(554:1.8721293275,620:1.0840809629):0.4870725734):0.06124671156,((((((((255:0.5252536680,431:0.3046790401):0.9932963014,260:1.7973894548):0.3016811771,261:1.4265642535):0.136560376,505:1.9085414685):0.1003846437,(263:1.3482134510,(264:0.6454791393,((271:0.1391379218,272:0.1676510446):0.3694147301,273:0.4726617405):0.2485967197):0.3976572568):0.5795314995):0.06968331492,(266:0.9793408865,269:1.2754662126):1.404671092):0.1076745572,((276:1.1182572405,((277:0.5597695888,279:0.6146924674):1.128203294,281:2.2634351946):0.1704915094):0.210741491,((282:1.2209482888,(543:0.7832106523,548:1.0028190163):0.2763097461):0.2797011763,(283:1.1228896225,284:1.1580381494):0.9626300994):0.3317536875):0.3507212376):0.1734831281,432:2.2612681520):0.1656391795):0.04668983642,416:1.8638509560):0.02355362426):0.02385373058):0.1137766828,(((19:2.0509693279,(201:1.2299551531,(529:1.1917797993,531:1.2393592815):0.1064304282):0.1249691107):0.09241249797,(((54:1.8007595425,400:1.1588117943):0.1234445942,377:1.4420227191):0.1279131176,(57:1.1647764658,595:1.3558660319):0.234188112):0.07226776457):0.1930138877,(((30:0.7447770219,32:1.2218896928):0.3025908311,(((33:0.3400832920,217:0.3318265203):0.9531560569,369:1.2395543434):0.2769919432,(381:0.4371202816,383:0.6345203261):0.7294651931):0.1908832137):2.503530797e-06,(((((((((73:0.6137749898,75:0.5467314313):0.1535351138,76:0.5809794238):0.9480266342,77:1.3671434484):0.2955723379,((((91:0.8764019316,463:1.3765230237):0.5857926013,(466:2.2156057530,467:1.4256772403):0.1678310679):0.1531821254,((93:1.3764960456,95:1.5590670806):0.1645259898,96:2.1449687536):0.05140517256):2.073051345e-06,461:1.2020812499):0.1214864254):0.09681151518,(((((79:0.4129009250,(81:0.5830220572,(85:0.6046703626,87:0.9688766171):0.2065195381):0.1052671351):0.08606538209,423:1.0399735007):0.2114387665,(89:1.1896469916,448:0.6643650585):0.1708011442):0.2712024261,((454:0.7865134138,456:0.8971197515):0.3425635529,458:1.7679397712):0.2600622384):0.1715673866,(426:1.4687006337,(429:1.1677937666,521:1.4770802283):0.06043479371):0.1519285169):0.1528273303):0.05487959167,((((80:0.7561405716,421:0.8821767024):0.3877792333,(82:0.6276587694,453:0.7680923123):0.5841305021):0.08327335502,90:1.6904813314):0.3802927864,(428:1.3886947189,519:1.3047737086):0.3737206823):0.06044658892):0.09322993336,(((99:0.5493657140,100:1.3729048099):0.3923033807,101:0.6418338578):0.6700493094,(((162:0.5581099357,280:0.3626036870):0.2486282649,(166:0.7151508747,167:0.7286738069):0.1238244156):0.2174865346,446:0.6281187217):0.7055868627):0.1934344441):0.1009237424,((((((102:0.7745508551,103:0.7216846957):0.01725346977,469:0.6967252902):0.06907428807,(105:0.2082061211,107:0.6270436543):0.4022495093):0.1847334264,450:1.0472198681):0.03018348869,((115:0.9212571606,((119:0.3346290004,122:0.4783840896):0.1986819638,451:0.9362781741):0.1303155742):0.2093294567,118:1.3344265931):0.1259836587):0.06406283854,(110:1.3145550951,((113:1.7296748898,(474:0.4621067109,478:0.9221382572):0.09979298092):0.1193218527,((((((126:0.2846994966,160:0.2475010254):0.05987157515,((127:0.3093895387,129:0.1197952595):0.06495748931,((130:0.1861173052,(((132:1.1749428574,133:0.1358034627):0.02567173077,(135:0.9761704259,137:0.1777980217):0.08401323322):0.0170023297,447:0.4696926807):0.08182683552):0.05548914544,((((136:0.4024493686,(141:0.3636261504,((142:0.4282635106,147:0.0677414769):0.1020890828,154:0.7760125572):0.03747888607):0.2454840731):0.09689141321,139:0.3452861013):0.7863915392,515:0.2502982020):0.1109050738,(((140:0.3555784970,516:0.2585696508):0.3161690308,((((143:0.3719463319,(146:0.3533801054,148:0.8695654979):0.141322531):0.1273772721,159:0.3778835045):0.07896532921,(((150:0.3779962490,152:0.3123262026):0.1789072279,156:0.5123884356):0.278452815,157:0.4076570907):0.3230071142):0.293178566,517:0.6255874226):0.04643050948):0.05174403428,(((((144:1.4763063994,151:0.1793136833):0.0690046568,155:0.2534821487):0.09057090056,153:0.2269657356):0.06436259688,145:0.1898269429):0.04778732117,149:0.6260880459):0.08416727285):0.06269470647):0.03828375538):0.03841978612):0.04569941152):0.03593090318,161:0.5145038558):0.1120758437,473:0.2521981470):0.08726275248,164:1.1362891781):0.1199959238,472:0.6018223712):0.2093311839):0.1616336442):0.06407463336):0.1058379045):0.05061744624,114:1.5562360700):0.130469272):0.0451424755):0.1050754758):0.07623387168,(((((16:1.1624242562,((((199:0.1776967208,200:0.0000028825):0.3133993839,203:0.2078584446):0.244946766,204:0.3758577492):0.6356874363,((206:0.4811628275,((209:0.2148704656,212:0.1823282814):0.5028740241,(211:0.2129009226,(214:0.0091422918,215:0.0007495732):0.3960059313):0.158645784):0.1098013088):0.158361902,208:0.9021078207):0.2794225264):0.1617552195):0.08282108191,(639:1.7833735223,643:0.9232698425):0.5134434865):0.1283433454,((396:1.4702113970,((440:1.1207428160,605:1.5764138290):0.06339523292,(539:0.5512232556,542:1.4912703465):0.6440128632):0.02931041547):2.322671712e-06,((((409:1.6810540808,637:1.4842581187):0.02735177408,565:1.2000163511):0.1286435889,(635:1.4365093802,636:1.2056766393):0.4074295848):0.1465816989,((568:1.1415072765,(589:1.2044249637,631:1.4608182216):0.2465418533):0.1015156049,590:1.6939947599):0.03517322953):0.1443606568):0.04922379016):0.04619735789,((((((((21:0.9117831063,22:0.7110443915):0.08982845283,((((37:0.6245485851,596:0.2600164455):0.1638527533,39:0.4308414867):0.1463190373,40:0.3709717479):0.4243852311,610:1.0086226342):0.1216190903):0.0417517317,(29:0.8237166091,(379:1.0181917584,591:0.6415827496):0.1610342385):0.06121082811):0.1354241047,(42:0.3472004612,601:0.6504211373):0.07774777949):0.03081703668,((25:0.9757273095,582:0.5824199627):0.3041675816,((((44:0.2657175992,613:0.9688497995):0.09637530458,((371:1.3053493116,612:0.4132574950):0.4628713202,603:0.4406043332):0.08964870033):0.03167527817,615:0.9108880491):0.05585669569,(556:0.3064046185,572:1.3083679703):0.1836646428):0.04481707875):0.09773971923):0.1171517882,169:0.6925607164):0.04032162283,((((23:1.5119043696,(36:1.0422464817,61:1.8628740544):0.5067804224):2.529124417e-06,594:1.4285980746):0.04600038257,(577:1.0765244361,(585:0.6262444002,586:0.7936382821):0.4107586003):0.3527858175):0.1022115259,(((27:1.2696438093,98:0.9978993729):0.3032456114,35:0.8900366242):0.1643597287,((573:1.9188244986,581:0.9717157623):0.2534674277,608:0.7266509925):0.1035687134):0.08618069524):0.08609934384):0.04389706959,(46:0.7269748745,(((622:0.2259017457,623:1.0907564373):0.3267954205,(626:0.8864902961,628:1.8144146212):0.368597898):0.1724163221,625:0.4826214879):0.06069597573):0.2630115452):0.1403282062):0.04870817971,((49:1.0056703952,195:0.9825528682):0.3604314172,(((183:0.6515196636,(184:0.0423786689,186:0.0213381627):0.6253405967):0.6461977888,436:1.4400525052):0.2040670111,358:1.1321735621):0.02847826048):0.1511354183):0.04424118152):0.1228350941):0.3084424821,((805:3.1533618475,(838:1.0829640891,839:1.0926281172):0.8416460118):0.1614225637,807:2.3720882776):0.2525691842):0.5626496404,854:1.0155934755):0.1709657468,859:0.5518605411):0.1157603207,866:0.7961651596):0.1742506822,827:0.4832322072):0.1404713752,(((8:0.3053629057,(842:0.2496840234,847:0.3233485521):0.1015259497):0.04086132228,849:0.5320258231):0.1094363271,857:1.1735762600):0.0857218262):0.124368824,((((3:0.0272416727,831:0.0234732849):0.1157262232,837:0.1025736166):0.09410138362,830:0.2048746867):0.1104721079,((5:0.0610174582,835:0.0566202231):0.07867601531,829:0.1097791699):0.08656246652):0.06033508544);
ModelMixture20:
 prop: 0.009036149648, 0.03456696637, 1e-10, 1e-10, 0.008732691785, 0.02413838483, 0.003012048323, 0.2249782857, 0.1199356804, 0.009335047292, 0.1205928816, 0.01683906943, 0.0603330699, 0.03313226051, 0.003015680765, 0.003012226781, 0.07870380511, 0.2506357515, 1e-10, 1e-10
PhyloTree:
 newick: (0:0.1802571386,((((((((((((((((((((1:0.1750706510,(2:0.0209376017,834:0.0211984728)91/100:0.07438455196)95.8/100:0.1767302675,828:0.4760900024)95.8/100:0.1359529105,824:0.4333603814)32/99:0.05096680653,844:0.4674806757)89.3/97:0.07547714458,7:0.2171421840)88/97:0.1051741869,822:0.3727969392)97.3/100:0.2626946237,858:0.6950272621)60.7/100:0.05901190807,855:0.7770643129)53/96:0.1165754301,863:0.7426890125)91.8/100:0.2243893461,(804:2.0921764084,841:1.6312384266)88.9/97:0.3636480131)88/97:0.1917163931,((((((((730:0.2805248893,731:0.3398421163)100/100:0.4552347553,746:0.4794131313)96.9/100:0.3699806421,743:0.7796280623)95.7/100:0.3167817277,736:0.8234717528)95.5/100:0.2880785798,792:1.1412898385)90.2/98:0.1579851008,770:2.1276335148)68.1/53:0.02582875465,(((((752:0.4580717473,754:0.3745557326)53.7/100:0.204182489,819:1.0800688356)89.4/99:0.2140207594,793:0.7742041822)94.7/99:0.4795282723,767:2.1560435364)84.5/99:0.3748787681,((759:1.1857252809,811:0.9122232708)95.7/100:0.5291178087,776:1.0702027932)75.3/100:0.1556439989)80.2/95:0.1877500258)76.6/56:0.0558352912,(765:1.2988639000,(781:0.9176759520,784:0.9633839570)93/100:0.2726503961)88.5/73:0.2091934996)99.8/100:0.3503483197)93.5/100:0.2435800165,796:1.3896520730)80.2/99:0.07130006024,((((((((732:0.3319785405,734:0.3881185802)98.3/100:0.2777281757,747:0.6055824957)98.8/100:0.2865038324,740:0.6305385857)96.7/100:0.2727158609,737:0.7332417999)92.7/97:0.1551159669,((((750:1.0547535520,774:1.0761674873)7.8/9:0.1165787499,(760:0.8381704972,763:1.0138083383)95.2/100:0.2348910811)70.3/13:0.08219721982,771:0.7331968575)68.5/98:0.09442495538,((779:0.3524964267,788:0.5492158029)99.9/100:0.3835359671,790:0.5587396921)17.3/20:0.04992541908)86.3/97:0.1536435479)71.2/97:0.2075540169,(766:1.9250384309,818:1.1652790795)94.6/98:0.5014709626)100/100:0.6596574173,(((733:1.3035929979,745:1.1735543788)81.1/100:0.2259266627,742:1.2406566775)99.4/100:0.7813710701,((753:2.6721596281,789:1.1971121908)34.5/56:0.2203654311,((757:0.9253722383,812:0.5970366644)100/100:1.518800153,((773:1.8285301901,(780:0.7678136101,786:1.0226522041)95.3/100:0.4718551538)65.1/55:0.1537032734,778:1.6299078804)0/33:0.1229280561)84.7/61:0.189629828)72.7/85:0.103026204)95.4/100:0.299038051)97.7/100:0.2384970186,((799:0.9012351803,813:0.8887140139)85.9/100:0.1992574342,814:0.7631518009)97.4/100:0.2963132245)43/81:0.02728519392)87.1/85:0.09901214186,((((((((((((((((((((((((((((4:0.0215273825,836:0.0292278822)100/100:0.1661771717,(6:0.0232241732,833:0.1537291191)100/100:0.2264005605)86.6/100:0.112754072,(9:0.3946894600,((843:0.2478681353,848:0.4862008615)98.6/100:0.2016440531,850:0.3503212875)26/99:0.05313377645)97.2/100:0.1765881445)29.4/97:0.07907430094,821:0.3818765347)72.1/98:0.07547126605,825:0.4429160094)97.5/100:0.1557404158,(840:1.0328220802,853:0.4167429840)40.3/51:0.101789624)70.6/53:0.07692146719,861:0.6108261049)81.7/70:0.0828853318,864:0.7495349732)96/81:0.1583230149,(((797:0.8247092514,802:0.7412788531)10.3/14:0.07750142201,800:0.4751091377)96.7/100:0.1569675938,((803:0.8354774948,815:0.6802562887)99.2/100:0.3682328825,817:0.6281871138)24.2/62:0.06912925636)80.7/88:0.07699852586)74.8/62:0.08159238926,((((((729:0.5080153266,748:0.5049826056)6.8/38:0.06122163894,744:0.4804902078)98.7/100:0.2128270804,(739:0.6166013227,808:0.7672472838)94.4/100:0.1924692529)64.5/100:0.1087448294,(((((755:0.4336941705,820:0.5629376885)93.7/100:0.2020400914,794:0.5578624443)90.2/100:0.2254511515,768:0.9407513383)96.5/100:0.3037541606,(756:0.6178568335,758:0.7388303342)87.9/100:0.2231208427)94.8/100:0.1666739222,(((762:0.3774853511,764:0.8419656633)99.4/100:0.345823462,(783:0.4905692767,785:0.9621512996)92.6/100:0.1727768054)89.9/98:0.1423972656,(772:0.7856361988,775:0.5809084702)46.9/85:0.1151724615)83.5/87:0.05131307966)59.9/90:0.1079755303)71.2/100:0.1026231165,749:1.0392402570)96.8/100:0.2080439284,806:0.9291668579)82.9/63:0.05859503946)35.1/50:0.1044821717,(((((644:1.3856092909,691:1.3046323612)31.4/72:0.2165523221,(649:0.6452595465,687:0.9270853242)46.4/40:0.05721527443)84.6/64:0.1063766529,((((663:0.5064251348,710:0.7541243610)87.3/57:0.1095586819,(((664:0.9222470496,706:0.9039408683)77.8/97:0.1179370427,713:1.0770596697)81.8/97:0.09800027132,667:1.2804094779)65.3/57:0.08912546013)69/93:0.090105151,700:1.3314819256)91.1/100:0.1548071038,((674:0.6521259259,722:1.2109151633)86.4/97:0.1602658217,697:0.9776017661)52.6/97:0.06812253978)90/100:0.1261511613)48.4/58:0.1107884539,690:1.0977559430)97.3/100:0.239257779,726:0.9169334820)92.4/100:0.2095116168)90.3/100:0.08619396441,(26:0.6730872403,(28:0.4129695081,97:0.6604597335)93/100:0.2216887225)100/100:0.6461673192)71.1/67:0.05963709724,(13:0.7975202666,(20:1.0611050359,187:1.4341174009)77.2/100:0.2431924515)97.3/97:0.30926234)78.4/96:0.05888299628,((((((224:1.3062847230,(((((226:1.1096769353,537:0.8048452813)89.4/99:0.2107472653,480:0.5389140319)45.8/91:0.08605820501,(227:0.3701955024,228:0.3315475486)99.7/100:0.2631051882)90.1/93:0.1316674885,489:0.7279378995)10/90:0.04216052475,(487:0.7938967453,538:0.9117509472)92.3/100:0.1686969396)77.8/92:0.1219327166)88.4/99:0.0983292077,(225:1.0625396665,438:1.0920174779)81.5/83:0.1041574127)83.7/84:0.09330153548,229:0.8520259270)89.5/100:0.1426188492,536:0.9347500054)85/82:0.06741478113,(230:1.5425547885,((((((231:0.3794334539,249:0.4939134494)80.2/68:0.05667484844,(491:0.7273470411,493:0.4591223744)68.2/96:0.06952490726)94.6/75:0.1086172126,(((232:1.3583730286,251:0.6590370562)76.9/68:0.1223288707,433:0.5631337924)37.5/38:0.05747499977,(233:0.4131536393,(((235:0.6122201753,236:0.3684477606)93/100:0.1686078111,239:0.6975539347)83.4/91:0.08178177558,(((242:0.4777857580,244:0.6068022889)99.1/100:0.2983426556,494:0.4218636517)94.3/100:0.1898455884,((245:0.3962731882,247:0.4580148888)73.3/100:0.1001776281,250:0.4643489410)99.5/100:0.1983259769)70.3/74:0.06353544682)36.9/62:0.03769594407)66/83:0.06541334093)88.4/42:0.05074696588)89.1/99:0.08165438244,(((((234:0.7762729234,246:0.2657955767)98.9/100:0.3532222166,241:0.7367342019)53.3/100:0.1240005349,237:0.6224171933)75.2/100:0.07943002295,243:1.0320243114)86.8/100:0.1117959302,(240:0.6083497837,(248:0.3708965764,(490:0.4397027114,492:0.3769406761)97.9/100:0.2135689362)76.9/100:0.1088826322)82/100:0.1504653984)97.1/100:0.1738127297)95.3/100:0.1907857165,397:0.7533481069)93.6/100:0.2058047336,252:1.1132128203)34.5/79:0.06584052961)76.6/82:0.07453111485)98.6/100:0.2850670376,380:1.1111873038)91.2/97:0.1187093995)89.2/3:0.05230356285,(((((41:0.8272675186,597:0.4907291088)20.5/60:0.254634303,592:0.7083869983)94.1/97:0.1623224794,(((((50:1.4115182650,579:0.5921717760)25.2/41:0.09744346998,588:0.9208454810)47.5/41:0.09600030645,(576:0.7131356337,583:0.4702500771)97.3/100:0.2790913452)82.9/48:0.09260755376,((173:0.7582800312,181:0.5749116532)99.5/100:0.3681145024,393:0.8139281752)0/32:0.009311900125)92.8/91:0.09589330584,((168:0.3781965546,392:0.7862230256)100/100:0.4973711754,(202:0.8525240099,((205:0.2633572145,479:0.6048177496)86.8/100:0.1100565482,207:0.2838002342)96/100:0.1945297344)98.2/100:0.2780501276)48.2/98:0.1016193389)87.9/89:0.05734149779)84.8/52:0.04661646251,((((45:0.8619587535,617:0.4190441743)93.4/100:0.2195236289,(618:0.7130091419,634:0.6728848476)73.4/100:0.08143469041)79.9/99:0.1066824055,(621:0.8324575923,(629:0.5258501411,633:0.9658034059)93.9/99:0.260241472)68.7/98:0.06970995364)95.4/100:0.1759219386,559:1.1710780493)69.3/95:0.0550867882)66.5/46:0.03127560239,(((599:0.4847820210,602:0.4564692502)99/100:0.2867908972,606:0.8148597051)90.4/97:0.1224011737,((604:0.6242659488,609:0.6267727332)70.8/100:0.1089880803,614:0.5453623463)95.9/100:0.1777032943)96.9/98:0.1574390274)28.2/56:0.05394205559)42.8/2:0.04270176787,(((((((((((72:0.2813668361,78:0.4463097514)28.7/83:0.09283605167,74:0.2578390593)100/100:0.6508698937,((94:0.6435306950,468:1.0464433855)90.9/99:0.2199290661,((462:0.7656519238,465:0.4547294733)68.9/100:0.08299898745,464:0.5845180325)96.3/100:0.2235590746)80.8/94:0.1577954687)40.7/76:0.06801072144,((((((83:0.3433210965,86:0.3322872241)96.7/100:0.1225743391,(420:0.4585158886,422:0.4817629832)69.2/99:0.05590050405)73.7/99:0.09904203852,(88:0.3855560657,449:0.4063162248)99.6/100:0.312911527)87.4/100:0.1136765115,427:1.1387202569)68.9/96:0.1176995953,((455:0.2373266817,457:0.4338852469)39.4/97:0.08329933099,459:0.5426118714)98.6/100:0.1603432287)90.8/98:0.1129183884,460:1.0866365965)78.8/96:0.07723769871)67.3/79:0.05093483008,520:1.2892776195)86.7/93:0.07336592675,((121:0.5878154930,(((128:0.4547257191,158:0.5665646861)24.5/58:0.06518960774,((((131:0.5253025810,138:0.6289695568)100/100:0.6363463115,(163:0.2961385367,165:0.4408407795)72.1/100:0.0924479996)15.5/89:0.03548775428,514:0.2901976507)88.3/99:0.0676161395,471:0.3515876980)57.9/58:0.06249719822)96.2/100:0.127624306,(475:0.5499878124,476:0.5502817044)96.5/100:0.197821721)84.2/98:0.0566843653)81.9/99:0.08549091626,387:1.3472243450)33.8/93:0.03665721426)92.1/96:0.07914145401,470:1.1259651528)38.7/98:0.03240416355,(106:0.6546149170,502:0.5796664893)99.6/100:0.3381583945)98.3/98:0.1261210446,(372:0.9636094597,(382:0.4315493444,385:0.4745360765)99.5/100:0.3970247199)98.1/98:0.2793328396)73.7/30:0.02890335154,((104:1.7204201721,359:1.3382627734)64.5/78:0.1221718737,((191:0.5204049150,193:0.4040571052)100/100:0.581685749,530:1.1395760475)86.1/85:0.1642285432)91.4/88:0.1285265641)85.6/32:0.04596290594,((((((360:1.3676899224,402:1.1055592951)99.2/100:0.9575747416,(363:1.8174762191,(504:1.2934601236,508:1.3875808620)80.1/100:0.252323785)22.7/26:0.1295318077)91.5/30:0.3374452345,370:1.2367145633)36.5/28:0.07084009549,541:1.6687091865)0/13:2.629455588e-06,(407:1.5804009017,410:0.7562595768)86/26:0.214319594)78/21:0.06824533437,(((((((((361:0.3853177223,532:0.8227527933)21.7/100:0.06732334535,403:0.9817269678)51.8/96:0.1291873641,535:0.6492177671)81.9/78:0.06178067924,(406:0.5302735406,533:0.4751594374)95.9/100:0.1807700319)94.4/53:0.1247743258,534:0.5755933707)65.6/52:0.05408559224,404:0.4484783691)80/53:0.1369684869,405:0.4846664194)90.8/55:0.195157672,362:1.8437262798)85.3/89:0.2034098826,(367:0.3540583434,509:0.4527859441)99/100:0.2905639258)92.7/82:0.1574612912)96.3/30:0.143429764)91.5/27:0.06470309293)83.7/24:0.06105471077,(368:1.4389421427,376:1.0332748990)90.2/30:0.2336424875)43.8/9:0.08394789373,(((((216:1.1405205160,513:0.8959533275)49.1/100:0.3036957459,510:0.8833178858)92.1/100:0.2805678462,223:1.0429030996)8.4/95:0.1153601346,(220:0.8040272340,(443:0.4375219870,518:0.2845719662)99.7/100:0.5427343471)98.8/100:0.3861825568)86.8/100:0.1644916392,564:1.2782069475)96.7/100:0.267320554)14.9/2:0.02667303191,((((69:0.5469498428,71:0.5865544072)94.9/100:0.2616966203,452:0.7668346910)86.4/100:0.2855333789,574:1.8199288042)92.4/88:0.3923824188,(((254:0.6590126702,(((257:0.4781077685,262:0.3543556219)86/100:0.1703031279,267:0.8026322779)91.4/100:0.1922047147,(274:1.4038439326,546:1.4257492620)82.1/88:0.1667801571)76.8/82:0.1189457308)62.1/87:0.1287655955,550:1.6215366855)97.5/96:0.2681594894,((((((287:0.8945581245,290:1.6540957128)77.3/99:0.2373891144,638:0.9791289335)88.2/49:0.1772733959,496:0.9087493171)81.9/29:0.07601897756,((((((300:0.3954721933,301:0.3484102824)99.1/100:0.5878086012,309:0.6920213523)100/100:1.305059249,320:0.8017479856)61.5/28:0.08357374394,(314:0.4924156130,((316:0.3009064103,(318:0.4275571214,525:0.2486975814)99.9/100:0.333452543)20/71:0.06527495356,527:1.1521233199)80.4/94:0.06521551189)76/94:0.08756673341)65.3/28:0.09218232707,(330:0.3512138843,(331:0.4227270224,(333:0.5347959826,(335:0.3677524376,337:0.2476735054)93.7/100:0.1396225612)90.1/99:0.1092917568)28.6/99:0.07621847775)100/100:0.5858909161)95.6/29:0.1406618583,(((324:0.6498470662,342:1.4154686252)90.7/80:0.1872807695,344:0.3463329185)88.3/68:0.08108653618,339:0.7208803090)56.2/26:0.02699495579)96/29:0.1406611039)65.3/24:0.05536644571,((((346:0.6389771497,(350:0.4935707793,434:0.3360289740)83.5/100:0.1074952262)92.6/100:0.1483435921,353:0.9116730745)95.5/100:0.2258813304,551:1.2122990826)32.1/34:0.06918986239,495:1.3541591551)70.1/5:0.1133510767)58.9/8:0.05301140477,523:1.0481640534)95.3/91:0.1965584248)83.2/91:0.04660860089)75.2/9:0.05919928933)84.3/28:0.07744278386,(288:1.5636357968,488:1.6514454351)72/38:0.3422566106)53.7/77:0.08592430275,((31:1.2383859053,567:1.0143090285)49.1/98:0.1817724932,641:1.3031582431)86.6/98:0.1767612811)99.5/99:0.4848583115,(58:1.7226780542,544:1.9228910834)30.3/16:0.1009483179)86.2/20:0.1351195148,((((((15:2.1292434851,(18:1.0690152957,578:1.4414407566)4.6/49:0.197542341)82.7/96:0.2020784881,52:1.7640617613)82.7/57:0.132900172,43:1.0459420241)83.4/55:0.152093422,((24:0.7903368713,557:0.7336454724)93.9/100:0.616288079,561:1.3991279076)95.1/93:0.7565772642)69.2/46:0.1119298368,((((((108:1.6847812564,(((116:0.8797407593,((120:0.3810086176,125:0.2354994621)60.3/100:0.183568774,389:1.6254398671)93.1/95:0.3647950001)71/94:0.1419927897,117:0.9266085387)14.7/67:0.1111840566,123:0.8594891969)87.9/100:0.2080108465)98.2/100:0.4624237228,415:1.3901705270)77/86:0.1624206448,(((238:2.2351467461,481:1.0638032104)83.7/98:0.3397848726,(345:1.2469015751,500:2.9046155309)62.9/97:0.2699014936)87.5/95:0.3619224533,528:1.6378884434)68.5/84:0.2099174903)61.3/86:0.1622250931,566:2.1419180591)67.6/57:0.05183063632,(((((258:1.3067185765,439:0.4508708264)89.5/100:0.2637787892,259:0.6688757421)90.1/100:0.2280199249,265:0.9045767171)85.9/100:0.1961384332,275:1.0449636535)86.6/99:0.164903479,549:1.3374653892)95.2/27:0.2791729666)86.7/18:0.1115552781,((((170:1.0307894893,390:0.8381036911)94.4/100:0.4187615948,(354:2.0352958532,(624:1.3268086214,627:1.1824470578)96.9/100:0.5638241211)85.3/95:0.1891836142)82.3/91:0.1353425138,(378:1.3294660101,(((411:1.5728464570,437:1.3146870213)18/15:0.1432179325,540:1.4053746505)65.1/14:0.1476074634,522:1.5188309097)22.9/19:0.174574818)89.8/43:0.2786401663)34.6/12:0.07567875855,(((185:1.0306934970,425:2.0767250206)91.7/100:0.4925965957,(569:1.5078990748,642:1.4764004221)88.8/99:0.4233352098)55.6/97:0.09849604046,374:1.6899196010)91.5/63:0.2578894265)31.1/16:0.04392586618)74.2/18:0.04854200875)64.9/23:0.06920466544,((285:1.6633840244,((395:1.5801357063,((((((735:1.0859411153,810:1.1089413431)96.1/100:0.6795940578,741:1.4361666478)93.8/100:0.4764012125,791:1.0054742650)82.5/86:0.1689203148,(769:1.1298266735,777:1.3875795349)78.4/86:0.1517487134)31.9/74:0.1268247939,(751:1.7353862235,(782:1.1162758760,787:1.6987384098)89/100:0.4126837869)15.7/76:0.1509898852)94.6/93:0.282588253,(801:2.2799332793,(((((823:0.6425227898,(832:0.6327288236,((845:0.6865950936,846:1.2201763867)99.2/100:0.7691361759,851:0.6074930897)73.5/83:0.2077664657)89.9/83:0.171837385)46.3/80:0.08413357692,826:1.2835394324)88.7/99:0.2459031424,852:0.8490102113)35.6/81:0.3055525738,(856:1.0050381944,865:1.3834857947)96.1/94:0.3946455403)32.1/84:0.08605877008,860:1.2417066771)82.6/85:0.1884536001)34.6/76:0.1162620573)88.7/97:0.2147513557)95.1/100:0.281595687,(((563:1.6772254130,(587:1.5150523341,611:1.1688927494)46/67:0.1552378076)78.1/53:0.1458089939,607:1.0749761374)53.5/49:0.08072827661,584:0.9937802666)35.1/45:0.08375742579)10.4/75:0.03216739818)56.2/20:0.0857991135,373:1.5394505566)76.6/20:0.1130711127)93.7/19:0.1581476495)98.3/98:0.20189945,(((((((((645:1.7194613065,723:1.8726790941)82.8/100:0.31508628,676:1.5008437828)41.4/97:0.08559295437,(698:1.1676132483,725:1.5423814800)30.8/97:0.1902344419)51.2/94:0.2198919657,(673:0.3275125044,675:0.5816820998)100/100:0.8276633048)25/68:0.09120628741,(714:0.9326075623,717:0.5427432831)96.3/100:0.2735909667)81.1/64:0.1054655937,(((((652:0.2988919902,653:0.2775626038)100/100:0.7660045113,(655:0.4121340146,656:0.2138615626)99.7/100:0.4311271416)98.8/100:0.3863341579,660:0.9800343869)30/100:0.06713362694,702:0.9425354613)87.8/100:0.1472254153,(659:1.3646288599,703:0.9701831662)26.3/93:0.09615881384)97.6/100:0.2550239354)86.9/81:0.2118273862,((((((647:1.1448396102,686:1.0851171947)99.2/100:0.9158860202,(681:0.4340230084,688:0.4958288071)100/100:1.389706661)89.7/100:0.3518808384,692:1.6722213606)87.3/100:0.2143981522,648:1.3743441879)69.8/93:0.1205013298,(651:1.7627588173,685:1.2120210458)95.4/93:0.4892939969)69.4/92:0.06819178229,((678:1.4820877788,(718:1.0686378762,719:0.3342888948)99.9/100:0.6039809823)84.2/91:0.1230231703,682:1.4722880380)82.9/72:0.097410504)89.3/72:0.1192515849)80.6/78:0.06688364556,(680:1.6429125350,689:1.7856608285)75.6/89:0.3103569636)90.6/87:0.1431889355,(((658:2.5120732500,(661:1.6402629349,709:1.5469931691)55.1/78:0.09362842835)73/75:0.05197889444,((666:2.1517516072,(707:1.2525285641,708:1.9106636416)91.7/99:0.4441881747)38.9/75:0.08766683968,712:1.9728219959)40.9/61:0.09705914873)89.7/82:0.1621299159,(668:1.3419826036,(669:1.6272770810,672:2.3526659663)29.1/89:0.1499594091)78.5/95:0.3647239034)73.8/96:0.1499934143)99.6/100:0.287757894)67.7/52:0.02968631037,(((((((10:3.0401622435,414:1.9939237903)4.4/20:0.2916786003,507:2.4599297159)72/16:0.176765413,253:1.4258469461)0/4:2.529780303e-06,(((600:2.6579486839,679:1.8145102204)0/44:2.603387847e-06,630:1.2477283605)81.8/83:0.1393714119,(((646:1.8622870147,650:1.9843867429)8.7/74:0.1312809096,683:1.9102595703)58.2/90:0.2955432286,((((((((654:1.0584435320,657:0.7149015983)100/100:0.9148618849,699:0.6875692496)98.5/100:0.4725421856,(662:0.7742576812,(704:0.7397933064,711:1.8198328728)0/53:0.1610730327)98.6/100:0.4155859791)29.5/89:0.2105018477,694:3.1167041522)13.2/44:0.1131889926,693:1.4292195754)81.7/99:0.0881533976,671:1.1181232014)82.7/94:0.08149188959,(677:0.8154614905,(696:2.2638574498,720:0.5836965948)57.6/90:0.2265405627)60/36:0.09910413008)46.3/89:0.07805423614,715:1.0665317690)92.9/100:0.2708069308)98/90:0.4626936333)91.7/35:0.2314074361)91.5/33:0.1451848553,(((12:2.3239698401,((((172:0.3996898074,424:0.5924849784)100/100:0.5371621168,499:0.5237069880)0/25:0.08916313809,(174:0.7722369971,(176:0.3986017466,180:0.5737103287)92.8/96:0.1583156365)88/59:0.1471152308)96.1/98:0.2004820456,((177:0.4966922874,178:0.9752787047)83.9/100:0.2081459628,179:0.9963486169)73.3/100:0.1094534034)99.7/100:0.7796437401)21.6/50:0.2144075486,(((289:0.6733551557,498:0.6131607426)95/100:0.3533487254,497:0.5995085016)99.9/100:1.014621141,524:2.0461140955)75.1/90:0.3036151706)91.4/67:0.1852479112,(((((((17:3.4599386884,((321:0.5764267325,322:1.0229601897)97.8/100:0.4911700947,323:1.3597894587)29.2/18:0.1388190868)34.2/88:0.08337864889,((221:0.9485902269,(((317:0.2464292946,319:0.7735822836)100/100:0.856499032,526:0.8544147693)63.4/100:0.12155059,501:0.8639103163)15.9/81:0.06641589134)65.9/95:0.09044566593,315:0.8796435766)99.1/100:0.4009317481)59.4/99:0.1502063035,484:2.5754147073)59.4/70:0.1581526293,343:1.9717431108)54.7/69:0.08855699336,(((296:2.0647686430,(((((((((297:0.6137028291,(298:0.0837558603,299:0.1622841378)99.3/100:0.2198060709)56.7/100:0.09866001029,419:0.4790238408)83.9/100:0.07494133962,(302:0.0870625491,303:0.1627327028)100/100:0.4775978839)97.9/100:0.1845026944,(304:0.3910734581,(305:0.5018592743,547:0.3551754066)90.3/100:0.1119790528)90.5/100:0.1134349211)86.4/98:0.07394534863,(306:1.0735788974,307:0.6834079741)77.1/29:0.08639461679)74.4/29:0.05571759278,311:0.4572809938)75.2/7:0.04137898772,(308:0.5523528469,435:1.1011741156)78.2/7:0.05156894023)87/8:0.1143850112,(312:0.5848953328,313:1.0029699159)88.5/11:0.1467662348)72.3/92:0.1974776219,310:1.0539790092)89.3/98:0.3148935327)92.2/98:0.3779213954,(((326:0.9446904209,552:1.6893082983)91.6/99:0.3812097618,398:1.4202476384)95.7/98:0.3902753696,(((328:1.0545305645,334:0.5418664384)78.8/99:0.1620403471,336:0.5198767594)97.1/100:0.3842024147,(329:0.3863144445,332:0.8671306071)99.8/100:0.6467501437)95.9/100:0.3601941605)75.2/92:0.05810424911)41.7/89:0.03751607014,((338:0.6535224283,340:0.5823925963)41.7/99:0.1728343067,341:1.0632569869)100/100:0.9020274186)88.9/60:0.1344262925)53.3/50:0.0653301211,((292:0.8492619525,(293:0.6164910471,294:0.2362024935)81/100:0.2386592181)100/100:1.721349355,(((((347:0.6933420469,351:0.4858583151)23.2/98:0.1861358485,349:1.4820107353)95.3/100:0.379494364,357:1.1992261955)69.8/99:0.1959702402,352:1.2061802888)98.5/100:0.7398972611,356:2.5812004365)80.7/100:0.2876893529)15.2/48:0.1461436864)96.6/47:0.1454948484,((((111:1.2294857242,418:0.6618282249)100/100:1.122163638,483:1.9901141369)91.1/91:0.3353844389,(((325:0.9761777208,399:0.2293050140)83.3/100:0.1686394251,482:0.4040148503)100/100:1.832760566,(327:1.5545338561,553:1.4034554594)80.9/99:0.2166033549)86.5/62:0.3560125805)40.9/39:0.05842438579,286:2.3176406057)77.1/25:0.04339157563)32.3/26:0.02258637779)83.8/25:0.07992632328)72.3/5:0.009676926801,((((((((((((((((((((((11:1.1808114587,701:0.6600546278)99.3/100:0.5205167597,716:0.5174083703)8.9/7:0.03970003495,670:0.8267070446)78.2/94:0.08291528077,721:0.7056200152)22.3/90:0.05546495532,695:1.5204488446)84.2/100:0.1300409341,724:1.1222860867)58.5/98:0.08329665377,(665:0.7908743331,705:0.5827793963)99.8/100:0.525254092)96.7/100:0.2748013293,684:1.7048007559)2.4/23:0.02757229887,(34:1.1886253489,48:1.3134545290)86.5/97:0.3869787285)82/16:0.1330867068,(((728:0.7907887200,761:1.1540968525)69.3/100:0.2480628159,(738:0.7861099819,809:1.5836872603)67.6/100:0.1853610165)96.7/100:0.3399330429,((795:1.0973338432,(798:1.1108759687,816:0.5979075419)45/100:0.1413605043)85.5/100:0.1383456091,862:0.8839620670)79.3/100:0.1443457091)83.2/17:0.1122007314)76.5/98:0.1087003311,53:1.0958075345)80.4/99:0.05413978289,(412:1.5118096630,562:2.0583040790)65.2/95:0.1387624626)93/93:0.128232256,(((((((38:0.4248837298,598:0.6146470954)75.8/100:0.1966220396,571:0.8571750270)86.5/100:0.1669240392,((375:1.1765397807,616:0.6444106950)45.9/80:0.1734080098,593:1.5227675057)54.4/44:0.1730092881)15.4/37:0.05281128571,(558:0.7436368548,560:0.7182259462)99.2/100:0.4549596293)36.7/41:0.03459994858,580:0.9471110804)86.3/84:0.08722120837,(47:0.5267523963,619:0.8010521212)99/100:0.3314279948)85/96:0.07758172453,391:1.0601007528)84.4/83:0.07967132414)48.3/66:0.05740466728,(((171:0.9876409365,175:0.4903936672)100/100:0.6240224102,182:0.7831374026)93.1/97:0.2528184651,((210:1.3801346049,570:0.9834177612)93.9/100:0.4592545709,632:2.1255287994)30.9/75:0.1565285646)92.8/82:0.1384945198)47.3/82:0.05939591015,(((((60:0.4487897484,68:0.7472026401)100/100:0.7202226324,((291:0.7495316914,295:1.0522394614)99.9/100:0.8766981877,384:1.2690482109)26.9/33:0.05496147773)46.4/31:0.04380325267,394:1.1154285734)72/32:0.02578806502,(((84:0.9554617200,92:1.0892453366)94.1/100:0.3664378181,((109:0.9584382472,(134:0.7668980362,477:0.9717683848)36.9/56:0.1932771469)90.5/99:0.236821197,(124:1.0789113977,213:2.0322466146)26.1/77:0.1512437361)91.1/100:0.2431156226)0/73:2.635712767e-06,388:2.0059836444)96.3/90:0.3391954198)58.2/26:0.02219827246,(((256:1.0546511343,(268:0.6387306521,270:0.6165321667)100/100:0.8874569469)68.2/92:0.1246545209,545:0.7668158372)64.8/92:0.1315698681,278:0.9176241139)96.4/92:0.2305121298)91.6/77:0.1039802406)89.1/85:0.09131017837,(((348:0.8037167258,355:0.9480224853)100/100:1.377040485,401:1.2069635378)77.2/90:0.1769376668,640:1.7579496021)82.4/85:0.1451693808)25.8/85:0.08976673095,575:1.7332376958)98.8/100:0.6410560553,555:2.0499604119)89.7/59:0.4060105016,413:2.3394986427)76.5/51:0.183225695,((((((59:0.7645024680,63:0.9208446821)91.6/99:0.2204438927,(62:0.9107465538,66:1.2089291726)82.1/100:0.1387635413)37/97:0.1312883244,(70:1.3500351991,386:0.7530778961)46.9/53:0.1123851886)74.4/53:0.1747368347,(64:0.8320178195,65:1.3980436121)98.8/100:0.5698682944)88.5/100:0.2668599061,67:1.8333933726)100/100:0.87981095,((((188:1.0652250234,189:0.7251464050)86.1/98:0.2411018709,(196:2.0224834724,(197:0.7011601222,198:0.5793583836)99.1/100:0.7739105625)0/62:2.151940633e-06)72.8/89:0.151936345,((190:1.9704610415,194:2.2996703736)48.8/22:0.1381192747,192:0.8468076006)62.3/22:0.02775666443)98.8/79:0.3362133355,(((((364:0.6836045071,(366:0.9557723007,485:0.5742710370)82.8/100:0.1480203252)92.6/100:0.3939123173,503:1.4237203421)79.6/100:0.2985056411,408:1.9495668140)95.2/100:0.5251215809,((365:0.8926129581,506:1.5381150260)52.8/81:0.1755874701,486:1.0383332431)100/100:1.022551773)79.9/98:0.2294090605,727:2.3250091934)90.5/69:0.2709585222)76.3/58:0.1003714896)31/21:0.02733687896)79.7/40:0.03786798549,(((218:3.3026254608,222:1.6140285747)81.5/46:0.3767411775,(219:2.3911388499,(((441:0.7045251598,442:0.7218672965)95.8/100:0.3666386072,444:0.7756195450)86.6/100:0.2375388056,445:1.0237299022)98.8/100:0.8442650866)27.6/45:0.1511717683)65.3/53:0.1538567113,(511:0.7586023752,512:0.7939381592)100/100:1.076265991)99.8/100:0.8599266309)69.8/55:0.03668064332,(112:0.7239026514,417:1.0049646161)100/100:1.280707062)34.2/13:0.05757881162)80.1/19:0.03414010823,416:1.9009163957)79.3/49:0.0349488974)56.2/68:0.02666027027,(((((51:1.9553527569,55:1.4551074647)65.6/80:0.1222172893,430:2.4208133648)79.8/74:0.09709314598,56:1.4236958186)81.7/65:0.1472281085,(554:1.8670437727,620:1.1147434907)89/79:0.4828717882)63.6/80:0.06673187801,((((((((255:0.5285768066,431:0.3067543409)100/100:1.004343312,260:1.7969201387)61.8/100:0.3026011947,261:1.4409129714)72.5/99:0.137653446,505:1.9225971906)83.6/99:0.1082026372,(263:1.3551977336,(264:0.6540988588,((271:0.1396897057,272:0.1693266952)99.6/100:0.3699457327,273:0.4753555582)93.8/100:0.2497992671)96.2/100:0.398262232)98.6/100:0.5790681028)75.9/99:0.06972850174,(266:0.9892453973,269:1.2854846340)100/100:1.422580983)36.9/98:0.1140443322,((276:1.1195899731,((277:0.5573014203,279:0.6237052895)99.7/100:1.124640716,281:2.2643666906)50/99:0.1709349421)41/99:0.1933605183,((282:1.2259947848,(543:0.7819558904,548:1.0024271992)90/100:0.2783915942)81.2/100:0.2779339818,(283:1.1351031050,284:1.1536872979)98.6/99:0.9797131033)87/99:0.3471265153)96.7/100:0.3498703528)88.1/99:0.1888552287,432:2.2573532002)89.4/83:0.1604875203)88.3/73:0.09250675009)61.4/50:0.05278733921,14:2.2000689154)65.6/95:0.04904040208,((((((16:1.1708804251,((((199:0.1792609174,200:0.0000026068)100/100:0.3176128451,203:0.2080809023)97.9/100:0.2448842276,204:0.3783593344)100/100:0.6424469271,((206:0.4825389684,((209:0.2150215493,212:0.1842457299)100/100:0.5037268542,(211:0.2152338303,(214:0.0091852330,215:0.0007797895)100/100:0.3961174157)93.2/100:0.1606614317)71.8/100:0.1153950343)67.7/100:0.156694205,208:0.9078499794)91.8/100:0.2772670761)88.7/97:0.1631064543)49.1/87:0.08053918293,(639:1.7820978842,643:0.9128934753)60.1/84:0.5236812071)88.4/90:0.1335663955,((396:1.4707815726,((440:1.1227829054,605:1.5907345698)76.2/51:0.06737127502,(539:0.5516699237,542:1.4878236155)99.5/100:0.6439105133)34.8/21:0.02945530453)0/13:2.404255027e-06,((((409:1.6845989906,637:1.4931672773)0/92:0.02904514778,565:1.1952304633)84.1/87:0.1303542846,(635:1.4340639115,636:1.2213734897)89.4/93:0.3992354014)88.1/76:0.1492152296,((568:1.1423834843,(589:1.2128443749,631:1.4668610130)80/98:0.2462846963)51.4/78:0.1092466182,590:1.7095096435)22.6/73:0.03911545268)90.7/82:0.1433412367)64.1/40:0.0446653637)86.8/78:0.05953032847,((((((((21:0.9142515704,22:0.7144217669)82.6/99:0.09045615842,((((37:0.6294264727,596:0.2614194821)94.7/100:0.1651701241,39:0.4338526937)95.7/100:0.1459173311,40:0.3752544008)100/100:0.4290540015,610:1.0107273074)87.6/100:0.1213157677)79.3/85:0.04613618116,(29:0.8258399708,(379:1.0192446409,591:0.6403783485)89.6/96:0.1662402991)57.5/82:0.05878352942)94.6/76:0.1344956554,(42:0.3521843241,601:0.6522197357)88.6/88:0.07982684996)60.3/76:0.03251144272,((25:0.9858991141,582:0.5824681361)97.5/97:0.3017385938,((((44:0.2617730437,613:0.9774468374)89.6/97:0.08628970338,(603:0.4120313460,612:0.8711001894)90.2/83:0.1079293158)74.9/83:0.03278441598,615:0.9092357932)64.6/83:0.07218988029,((371:1.5101892127,572:1.2652545347)2.7/62:0.06194225327,556:0.3476122221)91.2/74:0.146268796)39.5/73:0.04920605202)90.1/84:0.09330417804)96.1/83:0.1204456761,169:0.6938705152)75.8/82:0.04520758841,((((23:1.5571796404,(36:1.0452930365,61:1.8517373654)90.5/93:0.5236285768)0/58:2.125134018e-06,594:1.4799435493)77.7/67:0.07230951471,(((27:1.2786930013,98:0.9998959278)88.2/87:0.3283654151,35:0.8888793131)87/84:0.1484596432,(577:1.0417230682,(585:0.6448565714,586:0.7900213167)97.8/100:0.4456357968)95.4/74:0.3569639133)76.4/18:0.05536030813)44.5/19:0.046327487,((573:2.0497567185,608:0.6058518577)18.8/32:0.1752886906,581:1.2284322718)87.1/56:0.1319667484)86.4/71:0.08439676632)79.1/73:0.04590651703,(46:0.7303892629,(((622:0.2241911810,623:1.1021519459)95.8/100:0.3352363169,(626:0.8893009367,628:1.8259133456)96.1/100:0.3716860988)79.4/100:0.1703570551,625:0.4885884865)54.4/100:0.05967295767)99.4/100:0.2645652291)96.5/83:0.1266714688)85.4/82:0.03787645015,((49:1.0166518265,195:0.9806202161)93.5/87:0.3638741621,(((183:0.6426965412,(184:0.0430038997,186:0.0210412805)99.9/100:0.6386060212)99.4/100:0.6606396328,436:1.4394196582)75.3/100:0.1883783222,358:1.1516269849)7.1/78:0.02499646569)94.6/95:0.173559957)45.1/79:0.06071653751,(((((19:1.8385251277,531:1.2004144417)6.7/64:0.1283480945,529:1.3342423589)51.2/69:0.07982174333,201:1.2907330775)83.6/95:0.1239992639,(((54:1.6182258214,595:1.1283149873)86.8/89:0.3238452224,400:1.2271263915)70.9/85:0.1153655622,(57:1.2647768233,377:1.4176518802)37.7/46:0.1214750481)40.3/89:0.09811510464)85.1/92:0.1997545426,(((30:0.7246255549,32:1.2293283080)90/99:0.2838320429,(((33:0.3380435538,217:0.3393926642)99.8/100:0.9515073958,369:1.2434467029)72.8/97:0.2871011302,(381:0.4469625046,383:0.6300705034)100/100:0.7427551337)57.2/86:0.1606138843)55.7/64:0.03833482567,(((((((((73:0.6247464384,75:0.5408240364)70.7/100:0.1663271626,76:0.5621910409)100/100:0.9848910273,77:1.3143286421)92.9/100:0.2994364859,(428:1.3786629015,519:1.3147433140)90.4/93:0.3577349233)75.6/31:0.0687450487,(((80:0.7624327498,421:0.8943995103)97.1/100:0.3844917685,(82:0.6201127404,453:0.7814490130)99.9/100:0.5794304862)78.8/99:0.08262424177,90:1.7198800499)99.2/100:0.3941405753)72.8/31:0.03457252302,((((((79:0.4218691226,(81:0.5887369339,(85:0.6063130752,87:0.9737044189)88.9/100:0.205532383)69.4/96:0.1046745441)72.3/96:0.08814196761,423:1.0439243809)94.6/100:0.2085112856,(89:1.1985783043,448:0.6645443685)46.5/94:0.1748583972)97.7/100:0.2728435822,((454:0.7916913423,456:0.9037036145)94.6/100:0.3477535082,458:1.7775887083)90.3/100:0.2636976347)93.1/100:0.1718751049,(426:1.4796589822,(429:1.1697057245,521:1.4739325670)20.5/99:0.057220102)86/96:0.1661406692)91.9/96:0.1373252584,((((91:0.9171637489,463:1.3516756854)98.2/100:0.5858639011,(466:2.2388924576,467:1.4248143814)38.4/96:0.1729269522)67/98:0.1060456791,96:2.1611671197)64.4/61:0.04805430518,((93:1.3650468756,95:1.5905477250)80/78:0.2028987961,461:1.2059057222)0/40:0.003122411715)96.6/95:0.1868895768)47.1/30:0.07451652523)92.6/97:0.1130471211,(((99:0.5511943571,100:1.3745014347)95.6/100:0.3903398108,101:0.6518077757)99.9/100:0.6753070635,(((162:0.5612615366,280:0.3649727008)97.4/100:0.2475097863,(166:0.7196650257,167:0.7322069236)87.6/98:0.1252477492)94.7/98:0.220548618,446:0.6296790875)100/100:0.7162177719)51.8/30:0.1856852732)81.4/29:0.1042280834,(((((102:0.8178079747,(103:0.7020371830,(105:0.2047783306,107:0.6330767575)99.3/100:0.3500431957)75.2/86:0.09011889895)0/36:0.01100600746,469:0.7456667738)90.8/100:0.1916851563,450:1.0704223488)5.4/35:0.03087929283,((115:0.9284251817,((119:0.3338777095,122:0.4854214054)92.2/100:0.2045243638,451:0.9431962410)78.8/100:0.1281294076)90.9/100:0.203476936,118:1.3404949303)30.3/99:0.1289527565)90.3/39:0.06386341937,(110:1.3343865082,((113:1.7444796030,(474:0.4661883351,478:0.9303835599)76.2/98:0.1058157673)82.5/97:0.1163559925,((((((126:0.2864264306,160:0.2487798407)88.8/93:0.0611906498,((127:0.3117445255,129:0.1186373960)91.9/97:0.07015765713,((130:0.1877650459,(((132:1.1802384465,133:0.1321773216)70.6/91:0.02748723839,(135:0.9751200365,137:0.1807895925)90.2/91:0.08225402915)35.3/73:0.02521722578,((140:0.3804972737,516:0.2406281379)99.9/100:0.3575629215,447:0.4114693229)77.5/6:0.06783837979)91.5/7:0.0793577323)87.8/6:0.06093787539,((((136:0.4059818256,(141:0.3692133142,((142:0.4322074916,147:0.0679672308)93.8/100:0.1031029982,154:0.7818240926)59.5/100:0.03653036006)99.7/100:0.2469980868)90.8/100:0.09764414268,139:0.3471954267)100/100:0.7893077689,515:0.2434718065)93.1/98:0.1268458905,(((((143:0.3768019970,(146:0.3500196396,148:0.8738888885)91.5/100:0.1415548634)95.6/100:0.1350757626,159:0.3777147036)83.6/100:0.08686215828,(((150:0.3791804670,152:0.3118875146)95.2/100:0.1756691761,156:0.5170612610)99.4/100:0.2883452793,157:0.3962329377)99.8/100:0.3181865604)99.8/100:0.3105339775,517:0.6234937680)71.4/96:0.06444947428,(((((144:1.4840845372,151:0.1782590516)71.7/86:0.06910225603,155:0.2573009223)90.3/86:0.09227396217,153:0.2264602078)87.9/87:0.06342513083,145:0.1916040774)77.9/93:0.06326153911,149:0.6189996331)84.2/98:0.05999727224)92.1/78:0.0724912)15.4/6:0.02964729446)73.4/80:0.03540156465)86.9/56:0.04442420933)47.6/54:0.03699744898,161:0.5203427758)80.7/89:0.1105144444,473:0.2554366066)51.6/84:0.08303493423,164:1.1429833711)81.6/100:0.1216668853,472:0.6100205194)96.2/100:0.2068233126)89.7/97:0.1608413395)68.4/35:0.0645249485)92.1/90:0.1020215336)81.4/94:0.04812291014,114:1.5760246890)95/100:0.1283942796)77.4/81:0.04609781996)95.5/96:0.1085758148)45.6/45:0.05789021049)96.2/98:0.1348260074)98.8/98:0.3004942616,((805:3.1830292673,(838:1.1004017173,839:1.0826461849)97.8/100:0.8156948819)75.1/99:0.1696516733,807:2.4090921906)74.9/98:0.2523471082)99.5/100:0.5548106438,854:1.0185103254)89.7/99:0.1786377249,859:0.5567732824)74.2/98:0.1141073498,866:0.8045006442)78.6/97:0.1757081656,827:0.4835043083)81.7/74:0.1421024499,(((8:0.3070504034,(842:0.2504940334,847:0.3259954915)92.8/100:0.1018800015)78.6/100:0.04142829374,849:0.5343288047)88/100:0.1094773127,857:1.1805950363)61/73:0.08717017979)95.6/100:0.1240459498,((((3:0.0273682843,831:0.0235790256)99.6/100:0.1162981541,837:0.1031097404)96.3/100:0.09469789076,830:0.2058717075)97.5/100:0.1111700566,((5:0.0612928848,835:0.0569006107)96.4/100:0.07902765077,829:0.1104488802)96.1/100:0.08703900667)85.2/100:0.06043245351);
RateGamma:
 gamma_shape: 1.142245194
StopRule:
 curIteration: 1001
 start_real_time: 1986407.599
 time_vec: 1001, 958, 936, 932, 817, 812, 766, 755, 752, 718, 687, 658, 603, 578, 549, 518, 485, 465, 462, 461, 453, 451, 445, 410, 409, 397, 385, 382, 377, 372, 366, 359, 356, 349, 341, 334, 303, 296, 290, 259, 241, 240, 227, 226, 221, 208, 204, 197, 187, 167, 150, 144, 139, 129, 120, 106, 92, 90, 78, 77, 76, 72, 68, 65, 63, 61, 59, 57, 56, 54, 52, 47, 46, 38, 35, 32, 28, 1
UFBoot:
 000: 2 -416935.0312 -413780.4961 (0,((((((((((((((((((((1,(2,834)),828),824),844),7),822),858),855),863),(804,841)),(((((((730,731),746),743),736),792),(((((752,754),819),793),767),((759,811),776))),(765,(770,(781,784))))),796),((((((((732,734),747),740),737),((((750,(771,774)),(760,763)),(779,788)),790)),(766,818)),(((733,745),742),((753,789),((757,812),((773,(780,786)),778))))),((799,813),814))),(((((((((((((((((((((((((((((4,836),(6,833)),(9,((843,848),850))),821),825),840),853),861),864),(((797,802),800),((803,815),817))),((((((729,748),744),(739,808)),(((((755,820),794),768),(756,758)),(((762,764),(783,785)),(772,775)))),749),806)),(((((644,691),(649,687)),((((663,710),(((664,706),713),667)),700),((674,722),697))),690),726)),(26,(28,97))),(13,(20,187))),((((((41,597),592),(((599,602),606),((604,609),614))),((((45,617),(618,634)),(621,(629,633))),559)),(((((50,579),588),(576,583)),((173,181),393)),((168,392),(202,((205,479),207))))),((((((((((72,78),74),((94,468),((462,465),464))),((((((83,86),(420,422)),(88,449)),427),((455,457),459)),460)),520),((121,((((128,(((131,138),(163,165)),514)),471),158),(475,476))),387)),470),(106,502)),((104,359),((191,193),530))),(((((((((((361,532),403),535),(406,533)),534),404),405),362),(367,509)),((363,370),410)),(372,(382,385)))))),((((((224,(((((226,537),480),(227,228)),489),(487,538))),(225,438)),229),536),(230,(((((((231,249),(491,493)),((232,251),(233,(((235,236),239),(((242,244),494),((245,247),250)))))),433),(((((234,246),241),237),243),(240,(248,(490,492))))),397),252))),380)),((((((69,71),452),574),376),368),(((254,(((257,262),267),(274,546))),(((300,301),309),550)),(((287,290),638),(((((((314,(316,((318,525),527))),320),(330,(331,(333,(335,337))))),339),((324,342),344)),((346,(350,434)),353)),((495,496),(523,551))))))),(((((216,513),510),223),(220,(443,518))),564)),(288,(407,488))),(((360,402),(504,508)),541)),((31,567),641)),285),((((((((15,18),578),52),43),(24,557)),(((170,390),(354,(624,627))),(((185,425),(569,642)),374))),561),((((((108,(((116,(120,125)),(123,389)),117)),415),(((238,481),(345,500)),528)),(((((258,439),259),265),275),(544,549))),((((378,522),411),(437,540)),566)),(373,((395,(((((((735,810),741),791),(782,787)),(769,777)),751),(801,(((((823,(832,((845,846),851))),826),852),(856,865)),860)))),(((563,(587,611)),607),584)))))),58),(((((((((645,723),676),(698,725)),(673,675)),(714,717)),(((((652,653),(655,656)),660),702),(659,703))),((((((647,686),(681,688)),692),648),(651,685)),((678,(718,719)),682))),(680,689)),(((658,(661,709)),((666,(707,708)),712)),(668,(669,672))))),(((((((10,(((646,650),683),((((((((654,657),699),((662,704),711)),(693,694)),671),677),(696,720)),715))),((600,630),679)),(253,(414,507))),(112,417)),(((((12,524),((289,498),497)),(((172,424),(174,((176,499),180))),((177,178),179))),(((111,418),483),(((325,399),482),(327,553)))),(((((((17,(321,322)),323),((221,(((317,319),526),501)),315)),484),343),(((296,(((((((((297,(298,299)),419),(302,303)),(304,(305,547))),(307,308)),311),306),(312,(313,435))),310)),(((326,552),398),(((328,334),336),(329,332)))),((338,340),341))),((292,(293,294)),(((((347,351),349),357),352),356))))),((((((((((((((((((((11,701),(670,716)),(695,721)),724),(665,705)),((795,(798,816)),862)),(684,((728,761),(738,809)))),(34,48)),53),(412,562)),(((((((38,598),571),((375,616),593)),(558,560)),580),(47,619)),391)),(((171,175),182),((210,570),632))),(((((60,68),((291,295),384)),394),(((84,92),388),((109,(134,477)),(124,213)))),(((256,(268,270)),545),278))),(((348,355),401),640)),575),555),413),((((((59,63),(62,66)),(64,65)),386),70),67)),(((((188,189),(196,(197,198))),(190,192)),194),(((((364,(366,485)),503),408),((365,506),486)),727))),((218,219),((222,(((441,442),444),445)),(511,512))))),(286,416))),((((51,55),56),(554,620)),((((((((255,431),260),261),505),(263,(264,((271,272),273)))),(266,269)),((276,((277,279),281)),((282,(543,548)),(283,284)))),(430,432)))),14),((((((16,(639,643)),((((199,200),203),204),((206,((209,212),(211,(214,215)))),208))),(((396,((((409,637),565),(635,636)),((568,(589,631)),590))),(539,542)),(440,605))),((((((((21,22),((((37,596),39),40),610)),(29,(379,591))),(42,601)),((25,582),(((((44,613),603),615),(371,612)),(556,572)))),169),(((((23,(36,61)),594),(577,(585,586))),581),(((27,573),608),(35,98)))),(46,(((622,623),(626,628)),625)))),((49,195),(((183,(184,186)),436),358))),(((((19,531),529),201),(((54,595),400),(57,377))),(((30,32),(((33,217),369),(381,383))),((((((((((73,75),76),77),428),((((91,463),(466,467)),((93,95),96)),461)),(((((79,(81,(85,87))),423),(89,448)),((454,456),458)),(426,(429,521)))),((((80,421),(82,453)),90),519)),((99,100),101)),(((((102,((103,(105,107)),469)),110),(((115,((119,122),451)),118),450)),((113,(474,478)),(((((((126,160),161),((130,(((132,133),(135,137)),447)),((((136,(141,((142,147),154))),139),515),(((140,516),((((143,(146,148)),159),(((150,152),156),157)),517)),(((((144,151),155),153),145),149))))),(127,129)),473),164),472))),(((162,280),(166,167)),446))),114)))))),((805,(838,839)),807)),854),859),866),827),(((8,(842,847)),849),857)),((((3,831),837),830),((5,835),829)));
 001: 1 -402171.6562 -413851.3261 (0,(((((((((((((((((((((1,(2,834)),828),824),844),7),822),858),855),863),(804,841)),(((((((730,731),746),743),736),792),(((((752,754),819),793),767),((759,811),776))),(765,(770,(781,784))))),796),(((((((((((((((((((((((((((((4,836),(6,833)),(9,((843,848),850))),821),825),(840,853)),861),864),((((797,800),802),806),((803,815),817))),((((((644,691),687),649),((((663,710),(((664,706),713),667)),700),((674,722),697))),690),726)),(((((729,748),744),(739,808)),((((((755,820),794),768),(756,758)),772),(((762,764),775),(783,785)))),749)),(26,(28,97))),(13,(20,187))),((((((41,597),592),(((599,602),606),((604,609),614))),((((45,617),(618,634)),(621,(629,633))),559)),((((50,588),((576,583),579)),((173,181),393)),((168,392),(202,((205,479),207))))),((((((((((72,74),78),((94,468),((462,465),464))),((((((83,86),(420,422)),(88,449)),427),((455,457),459)),460)),520),((121,((((128,(((131,138),(163,165)),514)),471),158),(475,476))),387)),470),(106,502)),((104,359),((191,193),530))),(((((((((((361,532),403),535),362),(406,533)),534),404),405),(367,509)),((363,370),410)),(372,(382,385)))))),((((((((224,(487,538)),(((227,228),480),489)),(226,537)),225),(229,438)),((230,252),536)),(((((231,249),(491,493)),(((232,251),433),(233,(((235,236),239),(((242,244),494),((245,247),250)))))),(((((234,246),241),237),243),(240,(248,(490,492))))),397)),380)),((((69,71),452),((368,574),376)),((((254,((257,262),267)),546),(274,550)),((((287,290),638),(((((((314,((316,(318,525)),527)),320),(330,(331,(333,(335,337))))),((((324,551),342),344),339)),(((346,434),350),353)),(495,523)),496)),((300,301),309))))),(((((216,513),510),223),(220,(443,518))),564)),(288,(407,488))),(((360,402),(504,508)),541)),((31,567),641)),285),((((((((15,18),578),43),((24,557),561)),((58,373),(((((395,((((((735,810),741),791),(769,777)),(751,(782,787))),(801,(((((823,826),(832,851)),(845,846)),(852,(856,865))),860)))),(563,611)),(584,607)),587),(437,540)))),((((108,(((116,((120,125),389)),117),123)),528),415),((238,481),(345,500)))),((((52,((170,390),(354,(624,627)))),(378,(411,522))),(((185,425),(569,642)),374)),566)),(((((258,439),259),265),275),(544,549)))),(((10,414),(507,555)),(((600,630),679),(((646,650),683),((((((((654,657),699),(662,(704,711))),(693,694)),671),677),(696,720)),715))))),((((((((((((((((((((((((((11,701),(670,716)),721),695),724),(665,705)),684),((795,(798,816)),862)),((728,761),(738,809))),(34,48)),53),(412,562)),(((((((38,598),571),((375,616),593)),(558,560)),580),(47,619)),391)),((171,175),(182,632))),(((((60,68),394),((((256,(268,270)),545),278),384)),((((84,92),((109,(134,477)),(124,213))),388),(210,570))),(291,295))),(((348,355),401),640)),575),(((218,222),(219,(((441,442),444),445))),(511,512))),((((364,(366,485)),503),408),((365,486),506))),413),((((((188,189),(197,198)),196),(190,192)),194),253)),((112,417),727)),((((((59,63),(62,66)),(64,65)),386),70),67)),((((12,((325,399),482)),((111,418),483)),(((((172,424),499),(174,(176,180))),((177,178),179)),(((289,498),497),524))),(((((((17,(321,322)),323),((221,(((317,319),526),501)),315)),484),343),(((296,((((((((((297,(298,299)),419),(302,303)),(304,(305,547))),(307,308)),311),306),(313,435)),312),310)),(((326,552),398),(((328,334),336),(329,332)))),((327,553),((338,340),341)))),((292,(293,294)),(((((347,351),349),357),352),356))))),((286,416),((((((645,723),676),((((((652,653),(655,656)),660),702),(659,703)),((((673,675),(698,725)),682),(714,717)))),((678,(718,719)),(680,689))),(((((647,686),(681,688)),692),648),(651,685))),(((658,(661,709)),((666,(707,708)),712)),(668,(669,672)))))),(14,(((((51,55),430),56),(554,620)),((((((((255,431),260),261),505),(263,(264,((271,272),273)))),(266,269)),((276,((277,279),281)),((282,(543,548)),(283,284)))),432))))),(((((((19,531),529),201),((((54,595),400),377),57)),(((33,217),369),(381,383))),(30,32)),(((((((((73,75),76),77),(((91,463),461),((93,95),(96,(466,467))))),(((((79,(81,(85,87))),423),(89,448)),((454,456),458)),(426,(429,521)))),((((80,421),(82,453)),90),(428,519))),((99,100),101)),((((((102,469),(103,(105,107))),110),(((115,((119,122),451)),118),450)),((113,(474,478)),(((((((126,473),160),((127,129),130)),(((((136,(141,((142,147),154))),139),515),161),((144,(145,((151,155),153))),149))),(((132,133),135),(137,(((140,516),164),447)))),((((143,(146,148)),159),(((150,152),156),157)),517)),472))),(((162,280),(166,167)),446))),114))),((49,195),(((183,(184,186)),436),358))),(((((21,22),((((((25,582),((371,572),(577,(585,586)))),556),(((44,613),(603,612)),615)),(((((((37,596),39),40),610),42),601),591)),((29,(36,61)),379))),(169,590)),(((23,594),(((27,98),35),((573,581),608))),639)),((46,(((622,623),(626,628)),625)),(635,636)))),((((16,((((199,200),203),204),((206,((209,212),(211,(214,215)))),208))),643),(440,605)),((396,565),(((409,637),(589,631)),568)))),(539,542))),((799,813),814)),(((((((732,734),747),740),737),((((750,(771,774)),(760,763)),(779,788)),790)),(766,818)),(((733,745),742),((((753,778),(780,786)),(757,812)),(773,789))))),((805,(838,839)),807)),854),859),866),827),(((8,(842,847)),849),857)),((((3,831),837),830),((5,835),829)));
 002: 1 -400749.0625 -413794.8485 (0,((((((((((((((((((((1,(2,834)),828),824),844),7),822),858),855),863),(804,841)),(((((((730,731),746),743),736),792),(((((752,754),819),793),767),((759,811),776))),(765,(770,(781,784))))),796),((((((((732,734),747),740),737),((((750,(771,774)),(760,763)),(779,788)),790)),(766,818)),(((733,745),742),((753,789),((757,812),((773,(780,786)),778))))),((799,813),814))),((((((((((((((((((((((((((((((4,836),(6,833)),(9,((843,848),850))),821),825),(840,853)),861),864),(((797,800),802),((803,815),817))),((((((729,744),748),(739,808)),(((((755,820),794),768),(756,758)),(((762,764),(783,785)),(772,775)))),749),806)),((((((644,691),687),649),((((663,710),(((664,667),713),706)),700),((674,722),697))),690),726)),(26,(28,97))),(13,(20,187))),((((((((72,78),74),(((((((83,86),(420,422)),(88,449)),427),((455,457),459)),460),(((94,468),((462,465),464)),520))),((121,((((128,(((131,138),(163,165)),514)),471),158),(475,476))),387)),470),(106,502)),((104,359),((191,193),530))),(((((((((((361,532),403),535),(406,533)),534),404),405),(362,363)),(367,509)),(370,410)),(372,(382,385))))),((((41,597),592),(((599,602),606),((604,609),614))),((((45,617),(618,634)),(621,(629,633))),559))),((((((50,579),588),(576,583)),393),(173,181)),((168,392),(202,((205,479),207))))),((((((224,(((((226,537),480),(227,228)),489),(487,538))),(225,438)),229),536),(230,(((((((231,249),(491,493)),((232,251),(233,(((235,236),239),(((242,244),494),((245,247),250)))))),433),(((((234,246),241),237),243),(240,(248,(490,492))))),397),252))),380)),(((((69,71),452),574),(368,376)),(((254,((257,262),267)),((274,550),546)),((((287,290),638),(((((((314,((316,(318,525)),527)),320),(330,(331,(333,(335,337))))),339),((324,342),344)),(((346,(350,434)),353),551)),((495,496),523))),((300,301),309))))),(((((216,513),510),223),(220,(443,518))),564)),288),((((360,402),(504,508)),541),(407,488))),((31,567),641)),285),(((((((15,18),578),52),43),((24,557),561)),(((170,390),(354,(624,627))),(((185,425),(569,642)),374))),((((((108,(((116,((120,125),389)),117),123)),415),(((238,481),(345,500)),528)),(((378,522),411),566)),(((((258,439),259),265),275),(544,549))),(373,(((395,((((((735,810),741),791),(769,777)),(751,(782,787))),(801,(((((823,826),(832,851)),(845,846)),(852,(856,865))),860)))),((563,(587,611)),(584,607))),(437,540)))))),58),(((((((((645,723),676),(698,725)),(673,675)),(714,717)),(((((652,653),(655,656)),660),702),(659,703))),((((((647,686),(681,688)),692),648),(651,685)),((678,(718,719)),682))),(680,689)),(((658,(661,709)),((666,(707,708)),712)),(668,(669,672))))),((((((((10,683),((646,650),(((((((654,657),699),((662,704),711)),(693,694)),677),(696,720)),(671,715)))),((600,679),630)),((253,414),507)),(112,417)),(((12,(((172,424),((174,(176,180)),499)),((177,178),179))),(((289,498),497),524)),(((((((((17,(321,322)),323),((221,(((317,319),526),501)),315)),484),343),(((296,(((((((((297,(298,299)),419),(302,303)),(304,(305,547))),(307,308)),311),306),(312,(313,435))),310)),(((326,552),398),(((328,334),336),(329,332)))),((338,340),341))),(((((347,351),349),357),352),356)),(292,(293,294))),(((111,418),483),(((325,399),482),(327,553)))))),((((((((((((((((((((((11,701),(670,716)),721),695),724),(665,705)),((795,(798,816)),862)),(684,((728,761),(738,809)))),(34,48)),53),(412,562)),(((((((38,598),571),(47,619)),(375,616)),((558,560),593)),580),391)),(((171,175),182),((210,570),632))),(((((60,68),(291,295)),394),((((256,(268,270)),545),278),384)),(((84,92),((((109,134),477),124),213)),388))),(((348,355),401),640)),575),555),413),((((364,(366,485)),503),408),((365,486),506))),(((((188,189),(197,198)),196),(190,192)),194)),((((((59,63),(62,66)),(64,65)),386),70),67)),(((218,219),((222,(((441,442),444),445)),(511,512))),727))),(286,416))),(14,(((((51,554),430),(55,56)),620),((((((((255,431),260),261),505),(263,(264,((271,272),273)))),(266,269)),((276,((277,279),281)),((282,(543,548)),(283,284)))),432)))),(((((19,531),529),201),(((54,400),377),(57,595))),((((30,32),((33,217),369)),(((((((((73,75),76),77),(428,519)),(((80,421),(82,453)),90)),((((((79,(81,(85,87))),423),(89,448)),((454,456),458)),(426,(429,521))),((((91,463),(466,467)),96),((93,95),461)))),((99,100),101)),((((((102,469),(103,(105,107))),110),(((115,((119,122),451)),118),450)),((113,(474,478)),((((((((126,160),((127,129),130)),(((132,133),(135,137)),447)),(((((136,(141,((142,147),154))),139),515),(140,516)),(((((143,(146,148)),159),(((150,152),156),157)),517),(((((144,151),155),153),145),149)))),161),164),473),472))),(((162,280),(166,167)),446))),114)),(381,383)))),(((((16,((((199,200),203),204),((206,((209,212),(211,(214,215)))),208))),(639,643)),((396,((((409,637),565),(635,636)),((568,(589,631)),590))),((440,605),(539,542)))),((((((((21,22),((((37,596),39),40),610)),(29,(379,591))),(42,601)),((((25,582),(((44,613),603),615)),(556,572)),(371,612))),169),((((23,(36,61)),594),((35,98),(577,(585,586)))),(((27,573),608),581))),(46,(((622,623),(626,628)),625)))),((49,195),(((183,(184,186)),436),358))))),((805,(838,839)),807)),854),859),866),827),(((8,(842,847)),849),857)),((((3,831),837),830),((5,835),829)));
 003: 1 -414937.75 -413784.8778 (0,((((((((((((((((((((1,(2,834)),828),824),844),7),822),858),855),863),(804,841)),((((((730,731),746),743),736),792),((((((752,754),819),793),767),((759,811),776)),((765,(781,784)),770)))),796),((((((((732,734),747),740),737),((((750,(771,774)),(760,763)),(779,788)),790)),(766,818)),(((733,745),742),((((753,778),(773,(780,786))),(757,812)),789))),((799,813),814))),(((((((((((((((((((((((((((4,836),(6,833)),(9,((843,848),850))),821),825),(840,853)),861),864),(((797,800),802),((803,815),817))),((((((729,744),748),(739,808)),(((((755,820),794),768),(756,758)),((((762,764),775),(783,785)),772))),749),806)),(((((644,691),(649,687)),((((663,(667,710)),((664,706),713)),700),((674,722),697))),690),726)),(26,(28,97))),(13,(20,187))),((((((41,597),592),(((599,602),606),((604,609),614))),((((45,617),(618,634)),(621,(629,633))),559)),((((((50,579),588),(576,583)),393),(173,181)),((168,392),(202,((205,479),207))))),((((((((((72,78),74),((94,468),((462,465),464))),((((((83,86),(420,422)),(88,449)),427),((455,457),459)),460)),520),((121,((((128,(((131,138),(163,165)),514)),471),158),(475,476))),387)),470),(106,502)),((104,359),((191,193),530))),(((((((((((361,532),403),535),(406,533)),534),404),405),(362,363)),(367,509)),(370,410)),(372,(382,385)))))),((((((224,(((((226,537),480),(227,228)),489),(487,538))),(225,438)),229),536),(230,((((((231,249),(491,493)),(((232,251),433),(233,(((235,236),239),(((242,244),494),((245,247),250)))))),(((((234,246),241),237),243),(240,(248,(490,492))))),397),252))),380)),(((((69,71),452),574),(368,376)),(((254,(((257,262),267),(274,546))),550),(((287,290),(((300,301),309),638)),(((((((314,(316,((318,525),527))),320),(330,(331,(333,(335,337))))),339),((324,342),344)),(((((346,(350,434)),353),551),523),495)),496))))),(((((216,513),510),223),(220,(443,518))),564)),(288,(407,488))),(((31,567),641),(((360,402),(504,508)),541))),285),(((((((15,18),578),52),43),((24,557),561)),(((170,390),(354,(624,627))),(((185,425),(569,642)),374))),((((((108,(((116,((120,125),389)),123),117)),415),(((238,481),(345,500)),528)),(((((258,439),259),265),275),(544,549))),(((378,522),411),566)),(373,(((395,(((((((735,810),741),791),(769,777)),(782,787)),751),(801,(((((823,(832,((845,846),851))),826),852),(856,865)),860)))),(((563,(587,611)),607),584)),(437,540)))))),58),(((((((((645,723),676),(698,725)),(673,675)),(714,717)),(((((652,653),(655,656)),660),702),(659,703))),((((((647,686),(681,688)),692),648),(651,685)),((678,(718,719)),682))),(680,689)),(((658,(661,709)),((666,(707,708)),712)),(668,(669,672))))),((((((((10,683),((646,650),((((((((654,657),699),((662,711),704)),694),693),671),(677,(696,720))),715))),((600,679),630)),((253,414),507)),(112,417)),(((12,(((289,498),497),524)),(((172,424),((174,(176,180)),499)),((177,178),179))),(((((((17,((321,322),323)),((221,(((317,319),526),501)),315)),484),343),(((296,(((((((((297,(298,299)),419),(302,303)),(304,(305,547))),(307,308)),311),306),(312,(313,435))),310)),(((326,552),398),(((328,334),336),(329,332)))),((338,340),341))),((292,(293,294)),(((((347,351),349),357),352),356))),(((111,418),483),(((325,399),482),(327,553)))))),(((((((((((((((((((11,701),(670,716)),(695,721)),724),(665,705)),((795,(798,816)),862)),(684,((728,761),(738,809)))),(34,48)),53),(412,562)),((((((38,598),571),(375,616)),(((558,560),593),580)),(47,619)),391)),(((171,175),182),((210,570),632))),(((((60,68),(291,295)),394),(((84,92),((((109,134),477),(124,213)),388)),384)),(((256,(268,270)),545),278))),(((348,355),401),640)),575),555),413),((((((59,63),(62,66)),(70,386)),(64,65)),67),((((188,189),((190,192),(196,(197,198)))),194),(((((364,(366,485)),503),408),((365,506),486)),727)))),((218,219),((222,(((441,442),444),445)),(511,512))))),(286,416))),(14,(((((51,55),430),(56,554)),620),((((((((255,431),260),261),505),(263,(264,((271,272),273)))),(266,269)),((276,((277,279),281)),((282,(543,548)),(283,284)))),432)))),(((((19,531),529),201),((((54,595),400),377),57)),(((30,32),(((33,217),369),(381,383))),(((((((((73,75),76),77),((((91,463),(466,467)),((93,95),96)),461)),(((((79,(81,(85,87))),423),(89,448)),((454,456),458)),(426,(429,521)))),(((99,100),101),428)),((((80,421),(82,453)),90),519)),(((((102,(103,(105,107))),469),450),((115,((119,122),451)),118)),((110,(((162,280),(166,167)),446)),((113,(474,478)),(((((((126,160),161),((130,(((132,133),(135,137)),447)),(((((136,(141,((142,147),154))),139),515),(140,516)),(((((143,(146,148)),159),(((150,152),156),157)),517),(((((144,151),155),153),145),149))))),(127,129)),473),164),472))))),114)))),((((((16,639),((((199,200),203),204),((206,((209,212),(211,(214,215)))),208))),643),((396,((((409,637),565),(635,636)),((568,(589,631)),590))),((440,605),(539,542)))),((((((((21,22),((((37,596),39),40),610)),(29,(379,591))),(42,601)),((25,582),((((44,603),615),((371,612),613)),(556,572)))),169),(((23,((585,586),594)),(36,61)),((((27,573),608),581),((35,98),577)))),(46,(((622,623),(626,628)),625)))),((49,195),(((183,(184,186)),436),358))))),((805,(838,839)),807)),854),859),866),827),(((8,(842,847)),849),857)),((((3,831),837),830),((5,835),829)));
 004: 1 -408021.3125 -413802.4639 (0,((((((((((((((((((((1,(2,834)),828),824),844),7),822),858),855),863),(804,841)),((((((((730,731),746),743),736),792),770),(((((752,754),819),793),767),((759,811),776))),(765,(781,784)))),796),((((((((732,734),747),740),737),((((750,(771,774)),(760,763)),(779,788)),790)),(766,818)),(((733,745),742),((((753,778),(780,786)),(757,812)),(773,789)))),((799,813),814))),((((((((((((((((((((((((((((4,836),(6,833)),(9,((843,848),850))),821),825),861),(806,853)),864),840),((((797,800),802),(803,815)),817)),((((644,((649,691),687)),690),((((663,710),(((664,706),713),667)),700),((674,722),697))),726)),(((((729,744),748),(739,808)),(((((755,820),794),768),(756,758)),(((762,764),(783,785)),(772,775)))),749)),(26,(28,97))),(13,(20,187))),((((((41,597),592),(((50,(173,181)),((393,588),((576,583),579))),((168,392),(202,((205,479),207))))),((((45,617),(618,634)),(621,(629,633))),559)),(((599,602),606),((604,609),614))),((((((((72,78),74),((((((((83,86),(420,422)),(88,449)),427),((455,457),459)),460),(((94,468),((462,465),464)),520)),((121,(((128,158),((((131,138),514),(163,165)),471)),(475,476))),387))),470),(106,502)),(372,(382,385))),((104,359),((191,193),530))),((((((((((361,532),403),(362,535)),(406,533)),534),404),405),(367,509)),(370,410)),363)))),((((((224,(((((226,537),480),(227,228)),489),(487,538))),225),(229,438)),536),(230,((((((231,(232,249)),(491,493)),(((233,(236,239)),((235,((242,244),494)),((245,247),250))),(251,433))),(((((234,246),241),237),243),(240,(248,(490,492))))),397),252))),380)),((((69,71),452),376),(((254,(((257,262),267),(274,546))),550),(((287,290),(((300,301),309),638)),(((((((314,((316,(318,525)),527)),320),(330,(331,(333,(335,337))))),339),((324,342),344)),(((((346,(350,434)),353),551),523),495)),496))))),((((((216,513),510),223),(220,(443,518))),564),574)),288),((((360,402),(504,508)),(407,488)),(368,541))),((31,567),641)),285),(((((15,(18,578)),((24,557),561)),43),((((52,((170,390),(354,(624,627)))),(378,(411,522))),(((185,425),(569,642)),374)),(((((108,(((116,((120,125),389)),117),123)),415),(((238,481),(345,500)),528)),566),(((((258,439),259),265),275),(544,549))))),(((373,587),(((395,((((((735,810),741),791),(769,777)),(751,(782,787))),((801,865),((((823,(832,((845,846),851))),826),852),(856,860))))),(563,611)),((437,540),607))),584))),58),12),(((((((((10,((646,(650,683)),(((((((654,657),699),((662,704),711)),(693,694)),677),720),((671,696),715)))),((600,679),630)),253),((414,507),555)),((((((((((17,(321,322)),323),((221,(((317,319),526),501)),315)),484),343),(((296,((((((((((297,(298,299)),419),(302,303)),(304,(305,547))),(307,308)),311),306),(313,435)),312),310)),(((326,552),398),(((328,334),336),(329,332)))),((327,553),((338,340),341)))),((((347,(349,351)),357),352),356)),(292,(293,294))),((((((((59,63),(62,66)),(64,65)),386),70),67),((172,424),((174,((176,499),180)),((177,178),179)))),(((289,498),497),524))),(((111,418),483),((325,399),482)))),(((((((((((((((((((((11,701),(670,716)),721),695),724),(665,705)),684),(34,48)),(((728,761),(738,809)),((795,(798,816)),862))),53),(412,562)),((((((38,598),571),((558,560),(593,616))),580),((47,619),375)),391)),(((171,175),182),((210,570),632))),(((((60,68),394),((((256,(268,270)),545),278),384)),(((84,92),((109,(134,477)),(124,213))),388)),(291,295))),(((348,355),401),640)),575),(((218,222),(219,(((441,442),444),445))),(511,512))),413),(((((364,(366,485)),503),408),((365,506),486)),727)),((((188,189),(196,(197,198))),(190,192)),194)),(112,417))),(286,416)),((((51,430),(55,56)),(554,620)),((((((((255,431),260),261),505),(263,(264,((271,272),273)))),(266,269)),((276,((277,279),281)),((282,(543,548)),(283,284)))),432))),(((((((((645,723),676),(698,725)),(673,675)),(714,717)),(((((652,653),(655,656)),660),702),(659,703))),((((((647,686),(681,688)),692),648),(651,685)),((678,(718,719)),682))),(680,689)),(((658,(661,709)),((666,(707,708)),712)),(668,(669,672)))))),14),(((((((16,((((199,200),203),204),((206,((209,212),(211,(214,215)))),208))),(639,643)),440),(((396,(539,542)),((((409,637),565),(635,636)),605)),((568,590),(589,631)))),((((((((21,22),((((37,596),39),40),610)),(29,(379,591))),(42,601)),((25,582),((((44,613),(603,612)),615),((371,572),556)))),169),(((((27,98),35),((573,(585,586)),577)),(581,608)),594)),((23,(36,61)),(46,(((622,623),(626,628)),625))))),((49,195),(((183,(184,186)),436),358))),((((((((19,531),400),(54,595)),(201,529)),(57,377)),(((33,217),369),(381,383))),(30,32)),(((((((((73,75),76),77),((((91,463),(466,467)),96),((93,95),461))),(((((79,(81,(85,87))),423),(89,448)),((454,456),458)),(426,(429,521)))),((((80,421),(82,453)),90),(428,519))),((99,100),101)),(((((102,(103,(105,107))),469),110),(((115,((119,122),451)),118),450)),((113,(474,478)),(((((((126,160),((127,129),((130,(((132,133),(135,137)),447)),(((((136,(141,((142,147),154))),139),515),(140,516)),(((((143,(146,148)),159),(((150,152),156),157)),517),(((((144,151),155),153),145),149)))))),161),473),164),472),(((162,280),(166,167)),446))))),114))))),((805,(838,839)),807)),854),859),866),827),(((8,(842,847)),849),857)),((((3,831),837),830),((5,835),829)));
 005: 1 -399435.7188 -413754.5531 (0,((((((((((((((((((((1,(2,834)),828),824),844),7),822),858),855),863),(804,841)),(((((((730,731),746),743),736),792),(((((752,754),819),793),767),((759,811),776))),(765,(770,(781,784))))),796),((((((((732,734),747),740),737),((((750,(771,774)),(760,763)),(779,788)),790)),(766,818)),(((733,745),742),((753,789),((757,812),((773,(780,786)),778))))),((799,813),814))),((((((((((((((((((((((((((((((((4,836),(6,833)),(9,((843,848),850))),821),825),(840,853)),861),864),(((797,800),802),((803,815),817))),((((((729,744),748),(739,808)),(((((755,820),794),768),(756,758)),(((762,764),(783,785)),(772,775)))),749),806)),((((644,691),((649,687),690)),((((663,(667,710)),((664,706),713)),700),((674,722),697))),726)),(26,(28,97))),(13,(20,187))),(((((((72,78),74),470),(((((((((83,86),(420,422)),(88,449)),427),((455,457),459)),460),((94,468),((462,465),464))),520),((121,((((128,(((131,138),(163,165)),514)),471),158),(475,476))),387))),(106,502)),((104,359),((191,193),530))),((((((360,402),(504,508)),363),370),(((((((((((361,532),403),535),(406,533)),534),404),405),362),541),(367,509)),(407,410))),(372,(382,385))))),((168,392),(202,((205,479),207)))),((((41,597),592),(((599,602),606),((604,609),614))),(((((45,617),(618,634)),(621,(629,633))),559),((((50,(173,181)),588),393),((576,583),579))))),((((69,71),452),574),376)),((((((224,(((((226,537),480),(227,228)),489),(487,538))),(225,438)),229),536),((230,252),((((((231,249),(491,493)),((232,251),(233,(((235,236),239),(((242,244),494),((245,247),250)))))),433),(((((234,246),241),237),243),(240,(248,(490,492))))),397))),380)),368),(((254,(((257,262),267),(274,546))),550),((((287,290),638),496),((((((((300,301),309),320),(314,((316,(318,525)),527))),(330,(331,(333,(335,337))))),339),((324,342),344)),(((((346,(350,434)),353),523),551),495))))),(((((216,513),510),223),(220,(443,518))),564)),(288,488)),((31,567),641)),544),285),((((((((15,18),578),52),43),((24,557),561)),(((170,390),(354,(624,627))),(((185,425),(569,642)),374))),((((((108,(((116,(120,125)),(123,389)),117)),415),(((238,481),(345,500)),528)),566),(((((258,439),259),265),275),549)),((378,522),((411,437),540)))),(373,((((395,((((((735,810),741),791),(769,777)),(751,(782,787))),((801,(856,865)),((((823,(832,((845,846),851))),826),852),860)))),(563,611)),(587,607)),584)))),58),(((((((((645,723),676),(698,725)),(673,675)),(714,717)),(((((652,653),(655,656)),660),702),(659,703))),((((((647,686),(681,688)),692),648),(651,685)),((678,(718,719)),682))),(680,689)),(((658,(661,709)),((666,(707,708)),712)),(668,(669,672))))),(((((((10,(((646,650),683),((((((((654,657),699),((662,704),711)),694),693),671),(677,(696,720))),715))),((600,679),630)),((253,414),507)),(112,417)),(((12,(((172,424),(174,((176,180),499))),((177,178),179))),(((289,498),497),524)),(((((((((17,(321,322)),323),((221,(((317,319),526),501)),315)),484),343),(((296,((((((((((297,(298,299)),419),(302,303)),(304,(305,547))),(307,308)),311),306),(313,435)),312),310)),(((326,552),398),(((328,334),336),(329,332)))),((338,340),341))),(((((347,351),349),357),352),356)),(292,(293,294))),((((111,418),483),(((325,399),482),(327,553))),286)))),(((((((((((((((((((((11,701),(670,716)),721),695),724),(665,705)),((795,(798,816)),862)),(684,((728,761),(738,809)))),(34,48)),53),(412,562)),(((((((38,598),571),((375,616),593)),(558,560)),580),(47,619)),391)),((((171,175),182),632),(210,570))),(((((60,68),((291,295),384)),394),(((256,(268,270)),545),278)),(((84,92),((((109,134),477),124),213)),388))),(((348,355),401),640)),575),555),413),((((((59,63),(62,66)),(64,65)),386),70),67)),((((188,189),(196,(197,198))),((190,192),194)),(((((364,(366,485)),503),408),((365,506),486)),727))),((218,219),((222,(((441,442),444),445)),(511,512))))),416)),(((((51,55),430),56),(554,620)),((((((((255,431),260),261),505),(263,(264,((271,272),273)))),(266,269)),((276,((277,279),281)),((282,(543,548)),(283,284)))),432))),14),((((((16,((((199,200),203),204),((206,((209,212),(211,(214,215)))),208))),(639,643)),((396,((((409,637),565),(635,636)),((568,(589,631)),590))),((440,605),(539,542)))),((((((((21,22),((((37,596),39),40),610)),(29,(379,591))),(42,601)),((25,582),(((((44,613),603),615),(371,612)),(556,572)))),169),((((23,(36,61)),594),(577,(585,586))),(((27,98),35),((573,581),608)))),(46,(((622,623),(626,628)),625)))),((49,((183,(184,186)),436)),358)),(((19,(201,(529,531))),(((30,32),(((33,217),369),(381,383))),(((((((((73,75),76),77),(428,519)),(((80,421),(82,453)),90)),((((((79,(81,(85,87))),423),(89,448)),((454,456),458)),(426,(429,521))),((((91,463),(466,467)),96),((93,95),461)))),(((99,100),101),(((162,280),(166,167)),446))),((((102,((103,(105,107)),469)),110),(((115,((119,122),451)),118),450)),((113,(474,478)),((((((126,160),((127,129),((130,(((132,133),(135,137)),447)),((((136,(141,((142,147),154))),139),515),(((140,516),((((143,(146,148)),159),(((150,152),156),157)),517)),(((((144,151),155),153),145),149)))))),161),473),164),472)))),114))),((((54,595),195),400),(57,377)))))),((805,(838,839)),807)),854),859),866),827),(((8,(842,847)),849),857)),((((3,831),837),830),((5,835),829)));
 006: 1 -414310.25 -413762.6955 (0,(((((((((((((((((((((1,(2,834)),828),824),844),7),822),858),855),863),(804,841)),((((((((730,731),746),743),736),792),770),(((((752,754),819),793),767),((759,811),776))),(765,(781,784)))),796),(((((((((((((((((((((((((((4,836),(6,833)),(9,((843,848),850))),821),825),853),861),864),840),((((797,800),802),(803,815)),817)),(((((((729,744),748),(739,808)),((((755,820),794),768),(756,758))),(((762,764),(783,785)),(772,775))),749),806)),((((644,691),((649,687),690)),((((663,710),(((664,706),713),667)),700),((674,722),697))),726)),((13,(20,187)),(26,(28,97)))),(((((((72,78),74),470),((((((((83,86),(420,422)),(88,449)),((455,457),459)),427),460),(((94,468),((462,465),464)),520)),((121,(((128,158),((((131,138),(163,165)),514),471)),(475,476))),387))),(106,502)),((104,359),((191,193),530))),(((((((360,402),(363,(504,508))),370),541),(407,410)),(((((((361,403),532),535),(406,533)),((404,405),534)),362),(367,509))),(372,(382,385))))),(((((41,597),592),(((((50,579),588),(576,583)),((173,181),393)),((168,392),(202,((205,479),207))))),((((45,617),(618,634)),(621,(629,633))),559)),(((599,602),606),((604,609),614)))),((((((224,(((((226,537),480),(227,228)),489),(487,538))),(225,438)),229),536),(230,((((((231,(491,493)),249),(((232,251),433),((233,((245,247),250)),(((235,236),239),((242,244),494))))),(((((234,246),241),237),243),(240,(248,(490,492))))),397),252))),380)),((((((69,71),452),574),(368,376)),(((254,(((257,262),267),(274,546))),550),(((((287,290),638),496),((((((300,301),309),320),(314,((316,(318,525)),527))),(330,(331,(333,(335,337))))),(((324,342),344),339))),(((346,(350,434)),353),((495,523),551))))),((((216,513),510),((220,(443,518)),223)),564))),288),((31,567),641)),488),(58,544)),((((((15,(18,578)),52),43),((24,557),561)),((((((108,(((116,((120,125),389)),117),123)),415),(((238,481),(345,500)),528)),566),(((((258,439),259),265),275),549)),((((170,390),(354,(624,627))),(378,((411,522),(437,540)))),(((185,425),(569,642)),374)))),((285,(((395,((((((735,810),741),791),(769,777)),(751,(782,787))),(801,(((((823,(832,((845,846),851))),826),852),(856,865)),860)))),(563,611)),(584,(587,607)))),373))),(((((((((645,723),676),(698,725)),(673,675)),(714,717)),(((((652,653),(655,656)),660),702),(659,703))),((((((647,686),(681,688)),692),648),(651,685)),((678,(718,719)),682))),(680,689)),(((658,(661,709)),((668,(669,672)),712)),(666,(707,708))))),((((10,(414,507)),(112,417)),(253,(((600,679),630),(((646,650),683),((((((((654,657),699),((662,704),711)),(693,694)),671),677),(696,720)),715))))),(((((((((((((((((((((((11,701),(670,716)),721),695),724),(665,705)),((795,(798,816)),862)),(684,((728,761),(738,809)))),(34,48)),53),(412,562)),((((((38,598),571),(375,616)),(((558,560),593),580)),(47,619)),391)),(((171,175),182),((210,570),632))),(((((60,68),384),((291,295),394)),(((256,(268,270)),545),278)),(((84,92),((((109,134),477),124),213)),388))),(((348,355),401),640)),575),555),413),((((((59,63),(62,66)),(64,65)),386),70),67)),(((((188,189),(197,198)),196),((190,194),192)),(((((364,(366,485)),503),408),((365,506),486)),727))),(((218,222),(219,(((441,442),444),445))),(511,512))),416),(((12,(((172,424),((174,(176,180)),499)),((177,178),179))),(((289,498),497),524)),(((((((((17,(321,322)),323),((221,(((317,319),526),501)),315)),343),484),(((296,((((((((((297,(298,299)),419),(302,303)),(304,(305,547))),307),308),311),306),(312,(313,435))),310)),(((326,552),398),(((328,334),336),(329,332)))),((338,340),341))),((((347,(349,351)),357),352),356)),(292,(293,294))),((((111,418),483),(((325,399),482),(327,553))),286)))))),(((((51,55),430),56),(554,620)),((((((((255,431),260),261),505),(263,(264,((271,272),273)))),(266,269)),((276,((277,279),281)),((282,(543,548)),(283,284)))),432))),14),((((((16,(639,643)),((((199,200),203),204),((206,((209,212),(211,(214,215)))),208))),((396,(539,542)),((((((409,637),565),635),((589,631),636)),(568,590)),(440,605)))),(((((21,22),((((25,582),(((44,613),(603,612)),615)),((371,572),556)),((29,(379,591)),((((((37,596),39),40),610),42),601)))),169),((((23,(36,61)),594),(((27,98),35),(577,(585,586)))),((573,581),608))),(46,(((622,623),(626,628)),625)))),(((19,(201,(529,531))),(((54,595),400),(57,377))),(((30,32),(((33,217),369),(381,383))),(((((((((73,75),76),77),(428,519)),(((80,421),(82,453)),90)),((((((79,(81,(85,87))),423),(89,448)),((454,456),458)),(426,(429,521))),((((91,463),(466,467)),((93,95),96)),461))),(((99,100),101),(((162,280),(166,167)),446))),(((((102,(103,(105,107))),469),110),(((115,((119,122),451)),118),450)),((113,(474,478)),((((((126,160),((127,129),((130,(((132,133),(135,137)),447)),((((136,(141,((142,147),154))),139),515),(((140,516),((((143,(146,148)),159),(((150,152),156),157)),517)),(((((144,151),155),153),145),149)))))),161),473),164),472)))),114)))),(((49,358),((183,(184,186)),436)),195)))),((799,813),814)),(((((((732,734),747),740),737),((((750,(771,774)),(760,763)),(779,788)),790)),(766,818)),(((733,745),742),((753,789),((757,812),((773,(780,786)),778)))))),((805,(838,839)),807)),854),859),866),827),(((8,(842,847)),849),857)),((((3,831),837),830),((5,835),829)));
 007: 1 -414099.0625 -413848.1562 (0,(((((((((((((((((((((1,(2,834)),828),824),844),7),822),858),855),863),(804,841)),((((((((730,731),746),743),736),792),770),(((((752,754),819),793),767),((759,811),776))),(765,(781,784)))),796),(((((((((((((((((((((((((((((((4,836),(6,833)),(9,((843,848),850))),821),825),(840,853)),861),864),((((797,800),802),806),((803,815),817))),(((((644,691),(649,687)),((((663,(667,710)),((664,706),713)),700),((674,722),697))),690),726)),(((((729,748),744),(739,808)),((((((755,820),794),768),(756,758)),772),(((762,764),(783,785)),775))),749)),(26,(28,97))),(13,(20,187))),((((((41,592),597),(((599,602),606),((604,609),614))),((((45,617),(618,634)),(621,(629,633))),559)),((((50,588),((576,583),579)),((173,181),393)),((168,392),(202,((205,479),207))))),((((((((((72,74),78),((94,468),((462,465),464))),((((((83,86),(420,422)),(88,449)),427),(455,(457,459))),460)),520),((121,(((128,158),((((131,138),514),(163,165)),471)),(475,476))),387)),470),(106,502)),((104,359),((191,193),530))),(((((((((((361,532),403),535),(406,533)),534),404),405),362),(367,509)),((363,370),410)),(372,(382,385)))))),((((((224,(((((226,537),480),(227,228)),489),(487,538))),225),(229,438)),536),(230,((((((231,249),(491,493)),(((232,251),433),(233,(((235,236),239),(((242,244),494),((245,247),250)))))),(((((234,246),241),237),243),(240,(248,(490,492))))),397),252))),380)),(((((69,71),452),574),(368,376)),(((254,(((257,262),267),(274,546))),550),((((287,290),(((300,301),309),638)),((((((314,((316,(318,525)),527)),320),(330,(331,(333,(335,337))))),((((324,551),342),(344,495)),339)),((346,(350,434)),353)),496)),523)))),(((((216,513),510),223),(220,(443,518))),564)),(288,(407,488))),(((360,402),(504,508)),541)),((31,567),641)),285),(((((15,(18,578)),((24,557),561)),(43,569)),(((((52,374),((170,390),(354,(624,627)))),((((108,(((116,((120,125),389)),117),123)),415),((185,425),642)),((((238,481),(345,500)),528),566))),(378,(411,522))),(((((258,439),259),265),275),(544,549)))),(58,(373,(((((395,((((((735,810),741),791),(782,787)),((751,769),777)),(801,(((((823,(832,((845,846),851))),826),852),(856,865)),860)))),(563,611)),(584,607)),587),(437,540)))))),(112,417)),((414,(507,555)),(((600,679),630),(((646,650),683),(((((((654,657),699),((662,704),711)),(693,694)),677),720),((671,696),715)))))),((((((((645,723),676),(698,725)),(((673,675),682),(714,717))),(((((652,653),(655,656)),660),702),(659,703))),((((((647,686),(681,688)),692),648),(651,685)),(678,(718,719)))),(680,689)),(((658,661),(((666,(707,709)),708),712)),(668,(669,672))))),(((((((((((((((((((((((11,701),(670,716)),721),695),724),(665,705)),((795,(798,816)),862)),(684,((728,761),(738,809)))),(34,48)),53),(412,562)),(((((((38,598),571),((375,616),593)),(558,560)),580),(47,619)),391)),((171,175),(182,632))),(((((60,68),394),((256,384),((268,270),(278,545)))),((((84,92),388),((109,(134,477)),(124,213))),(210,570))),(291,295))),(((348,355),401),640)),575),(((218,222),(219,(((441,442),444),445))),(511,512))),((((364,(366,485)),503),408),((365,506),486))),413),((((((188,189),(197,198)),196),(190,192)),194),253)),727),(((((59,63),(62,66)),(70,386)),(64,65)),67)),(((((12,((325,399),482)),((111,418),483)),((((172,424),((174,(176,180)),499)),((177,178),179)),(((289,498),497),524))),((((((((17,(321,322)),323),((221,(((317,319),526),501)),315)),484),343),(((296,(((((((297,(298,299)),419),(302,303)),(304,(305,547))),(((306,310),311),(307,308))),(313,435)),312)),(((326,552),398),(((328,334),336),(329,332)))),((327,553),((338,340),341)))),(((((347,351),349),357),352),356)),(292,(293,294)))),(286,416)))),((10,((((((((255,431),260),261),505),(263,(264,((271,272),273)))),(266,269)),((276,((277,279),281)),((282,(543,548)),(283,284)))),432)),(((14,((51,55),430)),56),(554,620)))),(539,542)),(((((19,531),529),201),(((54,595),400),(57,377))),(((30,32),(((33,217),369),(381,383))),((((((((73,75),76),77),(((91,463),(466,467)),((93,95),461))),((((((79,(81,(85,87))),423),(89,448)),((454,456),458)),(426,(429,521))),(((((80,421),(82,453)),90),96),(428,519)))),((99,100),101)),((((((102,(103,(105,107))),469),110),(((115,((119,122),451)),118),450)),((113,(474,478)),(((((126,160),((127,129),((130,(((132,133),(135,137)),(((140,516),164),447))),((((136,(141,((142,147),154))),139),515),(((((143,(146,148)),159),(((150,152),156),157)),517),((144,(145,((151,155),153))),149)))))),161),473),472))),(((162,280),(166,167)),446))),114)))),(((((((21,22),((((25,582),(((44,613),(603,612)),615)),(((371,572),(577,(585,586))),556)),((29,(379,591)),((((((37,596),39),40),610),42),601)))),(36,61)),(169,590)),(((23,594),(((27,98),35),((573,608),581))),639)),((46,(((622,623),(626,628)),625)),(635,636))),((49,195),(((183,(184,186)),436),358)))),((((16,((((199,200),203),204),((206,((209,212),(211,(214,215)))),208))),643),440),(((396,565),(((409,637),(589,631)),568)),605)))),((799,813),814)),(((((((732,734),747),740),737),(((750,((760,763),774)),771),((779,788),790))),(766,818)),(((733,745),742),((((753,778),(780,786)),(757,812)),(773,789))))),((805,(838,839)),807)),854),859),866),827),(((8,(842,847)),849),857)),((((3,831),837),830),((5,835),829)));
 008: 1 -401149.5 -413764.3057 (0,((((((((((((((((((((1,(2,834)),828),824),844),7),822),858),855),863),(804,841)),(((((((730,731),746),743),736),792),(((((752,754),819),793),767),((759,811),776))),(765,(770,(781,784))))),796),((((((((732,734),747),740),737),((((750,(771,774)),(760,763)),(779,788)),790)),(766,818)),(((733,745),742),((753,789),((757,812),((773,(780,786)),778))))),((799,813),814))),(((((((((((((((((((((((((((((4,836),(6,833)),(9,((843,848),850))),821),825),840),861),853),864),((((797,800),802),(803,815)),817)),(((((((729,744),748),(739,808)),((((755,820),794),768),(756,758))),(((762,764),(783,785)),(772,775))),749),806)),((((((644,691),687),649),((((663,(667,710)),((664,706),713)),700),((674,722),697))),690),726)),((13,(20,187)),(26,(28,97)))),((((((((72,78),74),(((((((83,86),(420,422)),(88,449)),427),((455,457),459)),460),(((94,468),((462,465),464)),520))),((121,(((128,158),((((131,138),(163,165)),514),471)),(475,476))),387)),470),(106,502)),((104,359),((191,193),530))),(((((((360,402),(504,508)),363),370),(410,541)),((((((((((361,532),403),535),(406,533)),534),404),405),362),407),(367,509))),(372,(382,385))))),559),((((45,617),(618,634)),(621,(629,633))),(((599,602),606),((604,609),614)))),((41,597),592)),((((((50,579),588),(576,583)),(173,181)),393),((168,392),(202,((205,479),207))))),(((((((69,71),452),574),(368,376)),(((254,(((257,262),267),(274,546))),550),(((((287,290),638),496),((((((300,301),309),320),(314,((316,(318,525)),527))),(330,(331,(333,(335,337))))),(((324,342),344),339))),(((((346,(350,434)),353),523),551),495)))),((((216,513),510),((220,(443,518)),223)),564)),((((((224,(((((226,537),480),(227,228)),489),(487,538))),(225,438)),229),536),(230,(((((((231,491),249),493),(((232,251),433),(233,(((235,236),239),(((242,244),494),((245,247),250)))))),(((((234,246),241),237),243),(240,(248,(490,492))))),397),252))),380))),((31,567),641)),(288,488)),(58,544)),(((((((15,18),578),52),43),((24,557),561)),((((((108,(((116,(120,125)),(123,389)),117)),415),(((238,481),(345,500)),528)),(((((258,439),259),265),275),549)),((((378,522),(411,540)),437),566)),(((170,390),(354,(624,627))),(((185,425),(569,642)),374)))),((285,(((395,(((((((735,810),741),791),(782,787)),(769,777)),(751,801)),(((((823,(832,((845,846),851))),826),852),(856,865)),860))),(563,611)),(584,(587,607)))),373))),((10,(((646,650),683),(((((((((654,657),699),(662,(704,711))),694),693),671),677),(696,720)),715))),((253,414),507))),(416,(((((((((645,723),676),(698,725)),(673,675)),(714,717)),((((((652,653),(655,656)),660),702),659),703)),((((((647,686),(681,688)),692),648),(651,685)),((678,(718,719)),682))),(680,689)),((((658,(661,709)),((668,(669,672)),712)),666),(707,708))))),(((((((((((((((((((((((11,701),(670,716)),721),695),724),(665,705)),((795,(798,816)),862)),(684,((728,761),(738,809)))),(34,48)),53),(412,562)),(((((((38,598),571),((375,616),593)),(558,560)),580),(47,619)),391)),(((171,175),182),((210,570),632))),(((60,68),((84,92),((((109,134),477),124),213))),(((((256,(268,270)),545),278),388),(((291,295),384),394)))),(((348,355),401),640)),575),555),413),((((((59,63),(62,66)),(64,65)),386),70),67)),(((((188,189),(196,(197,198))),(190,192)),194),(((((364,(366,485)),503),408),((365,506),486)),727))),((218,219),((222,(((441,442),444),445)),(511,512)))),(((12,(((289,498),497),524)),(((172,424),(174,((176,180),499))),((177,178),179))),((((((((17,(321,322)),323),((221,(((317,319),526),501)),315)),484),343),(((296,((((((((((297,(298,299)),419),(302,303)),(304,(305,547))),(307,308)),311),306),(313,435)),312),310)),(((326,552),398),(((328,334),336),(329,332)))),((338,340),341))),((292,(293,294)),(((((347,351),349),357),352),356))),((((111,418),483),(((325,399),482),(327,553))),286)))),((112,417),(600,(630,679))))),((((14,((51,55),430)),56),(554,620)),((((((((255,431),260),261),505),(263,(264,((271,272),273)))),(266,269)),((276,((277,279),281)),((282,(543,548)),(283,284)))),432))),((((19,(201,(529,531))),((((54,595),400),377),57)),(((((((((73,75),76),77),(428,519)),(((80,421),(82,453)),90)),((((((79,(81,(85,87))),423),(89,448)),((454,456),458)),(426,(429,521))),((((91,463),(466,467)),96),((93,95),461)))),(((99,100),101),(((162,280),(166,167)),446))),(((((102,(103,(105,107))),469),450),((115,((119,122),451)),118)),(110,((113,(474,478)),((((((126,160),((127,129),((130,(((132,133),135),(137,447))),(((((136,(141,((142,147),154))),139),515),(140,516)),(((((143,(146,148)),159),(((150,152),156),157)),517),(((((144,151),155),153),145),149)))))),161),473),164),472))))),114)),((30,32),(((33,217),369),(381,383))))),(((((16,((((199,200),203),204),((206,((209,212),(211,(214,215)))),208))),(639,643)),((396,(((((409,637),565),(635,636)),((568,(589,631)),590)),440)),((539,542),605))),((((((((21,22),((((37,596),39),40),610)),(29,(379,591))),(42,601)),((25,582),((((44,613),((371,612),603)),615),(556,572)))),169),((((23,(36,61)),594),(((27,98),35),(577,(585,586)))),((573,581),608))),(46,(((622,623),(626,628)),625)))),((49,195),(((183,(184,186)),436),358))))),((805,(838,839)),807)),854),859),866),827),(((8,(842,847)),849),857)),((((3,831),837),830),((5,835),829)));
 009: 1 -409983.125 -413794.3619 (0,((((((((((((((((((((((1,(2,834)),828),824),844),7),822),858),855),863),(804,841)),(((((((730,731),746),743),736),792),(((((752,754),819),793),767),((759,811),776))),(765,(770,(781,784))))),796),((((((((((((((((((((((((((((4,836),(6,833)),(9,((843,848),850))),821),825),(840,853)),861),864),(((797,800),802),((803,815),817))),((((((729,744),748),(739,808)),(((((755,820),794),768),(756,758)),(((762,764),(783,785)),(772,775)))),749),806)),((((644,691),(649,(687,690))),((((663,710),(((664,706),713),667)),700),((674,722),697))),726)),(26,(28,97))),(13,(20,187))),(((((((((((72,78),74),((94,468),((462,465),464))),((((((83,86),(420,422)),(88,449)),427),((455,457),459)),460)),520),((121,(((128,158),((((131,138),(163,165)),514),471)),(475,476))),387)),470),(106,502)),(372,(382,385))),(((104,530),(191,193)),359)),(((((((((((361,532),403),535),362),(406,533)),534),404),405),(367,509)),363),(370,410)))),(((((41,592),597),(((50,(173,181)),((393,588),((576,583),579))),((168,392),(202,((205,479),207))))),((((45,617),(618,634)),(621,(629,633))),559)),(((599,602),606),((604,609),614)))),((((((224,(((((226,537),480),(227,228)),489),(487,538))),(225,438)),229),536),(230,(((((((231,249),(491,493)),((233,(((235,236),239),(((242,244),494),((245,247),250)))),(251,433))),(((((234,246),241),237),243),(240,(248,(490,492))))),232),397),252))),380)),(((((216,513),510),223),(220,(443,518))),564)),((((((69,71),452),574),376),368),((((254,((257,262),267)),(274,546)),550),((((287,290),(((300,301),309),638)),496),(((((((314,(316,((318,525),527))),320),(330,(331,(333,(335,337))))),339),344),(324,342)),(((346,(350,434)),353),((495,523),551))))))),(288,488)),(((31,567),641),((((360,402),(504,508)),407),541))),58),(((((((15,(24,557)),561),(437,540)),(373,((((395,((((((735,810),741),791),(769,777)),(751,(782,787))),(801,(((((823,(832,((845,846),851))),826),852),(856,865)),860)))),(563,611)),(587,607)),584))),((((18,578),((((108,(((116,((120,125),389)),117),123)),528),415),(((238,481),345),(500,566)))),(378,(411,522))),(((((258,439),259),265),275),(544,549)))),(43,((52,374),(((170,390),(354,(624,627))),((185,425),(569,642)))))),285)),((286,416),((((((((645,723),676),(698,725)),(((673,675),682),(714,717))),(((((652,653),(655,656)),660),702),(659,703))),((((((647,686),(681,688)),692),648),(651,685)),(678,(718,719)))),(680,689)),(((658,(661,709)),((666,(707,708)),712)),(668,(669,672)))))),((((((((10,(((646,650),683),((((((((654,657),699),(((662,711),704),694)),693),671),677),(696,720)),715))),679),630),(253,600)),(112,417)),((414,507),555)),(((((12,(((289,498),497),524)),(((172,424),(174,((176,180),499))),((177,178),179))),(((325,399),482),(327,553))),((111,418),483)),((((((17,(321,322)),323),((221,(((317,319),526),501)),315)),343),(((296,(((((((((297,(298,299)),419),(302,303)),(304,(305,547))),(307,308)),311),306),(312,(313,435))),310)),((326,552),398)),((((328,334),336),(329,332)),((338,340),341)))),(((292,(293,294)),484),(((((347,351),349),357),352),356))))),((((((((((((((((((((11,701),((670,716),721)),695),724),(665,705)),684),((795,(798,816)),862)),((728,761),(738,809))),(34,48)),53),(412,562)),(((((((38,598),571),((375,616),593)),(558,560)),580),(47,619)),391)),(((171,175),182),((210,570),632))),(((((60,68),(291,295)),394),(((84,92),(((109,(134,477)),(124,213)),388)),384)),(((256,(268,270)),545),278))),(((348,355),401),640)),575),((((218,219),(((441,442),444),445)),222),(511,512))),((((((364,(366,485)),503),408),((365,506),486)),727),413)),((((188,189),(196,(197,198))),(190,192)),194)),(((((59,63),(62,66)),(70,386)),(64,65)),67)))),(((14,432),(((((((255,431),260),261),505),(263,(264,((271,272),273)))),(266,269)),((276,((277,279),281)),((282,(543,548)),(283,284))))),((((51,55),430),56),(554,620)))),(((((19,531),529),201),((((54,595),400),377),57)),(((30,32),(((33,217),369),(381,383))),((((((((73,75),76),77),((((91,463),(466,467)),((93,95),96)),461)),(((((((79,(81,(85,87))),423),(89,448)),((454,456),458)),(426,(429,521))),(((80,421),(82,453)),90)),(428,519))),((99,100),101)),((((((102,469),(103,(105,107))),110),(((115,((119,122),451)),118),450)),((113,(474,478)),((((((126,160),((127,129),((130,(((132,133),(135,137)),447)),(((((136,(141,((142,147),154))),139),515),(140,516)),(((((143,(146,148)),159),(((150,152),156),157)),517),(((((144,151),155),153),145),149)))))),161),473),164),472))),(((162,280),(166,167)),446))),114)))),(((49,195),((183,(184,186)),436)),358)),((((16,((((199,200),203),204),((206,((209,212),(211,(214,215)))),208))),(639,643)),((396,(((((409,637),565),(635,636)),((568,(589,631)),590)),440)),((539,542),605))),((((((((21,22),((((37,596),39),40),610)),(29,(379,591))),(42,601)),((25,582),((((44,613),(603,612)),615),(371,(556,572))))),169),((((23,(36,594)),(577,(585,586))),61),(((27,98),35),((573,608),581)))),(46,(((622,623),(626,628)),625)))))),((799,813),814)),(((((((732,734),747),740),737),((((750,(771,774)),(760,763)),(779,788)),790)),(766,818)),(((((733,745),742),789),((757,812),((773,(780,786)),778))),753))),((805,(838,839)),807)),854),859),866),857),827),((8,(842,847)),849)),((((3,831),837),830),((5,835),829)));
 010: 2 -413838.875 -413790.2085 (0,((((((((((((((((((((1,(2,834)),828),824),844),7),822),858),863),855),(804,841)),((((((((730,731),746),743),736),792),770),(((((752,754),819),793),767),((759,811),776))),(765,(781,784)))),796),((((((((732,734),747),740),737),((((750,(771,774)),(760,763)),(779,788)),790)),(766,818)),((((733,745),742),753),(((757,812),(778,(780,786))),(773,789)))),((799,813),814))),((((((((((((((((((((((((((((4,836),(6,833)),825),(9,((843,848),850))),821),853),861),((((797,800),802),817),((803,815),864))),((((644,((649,691),687)),((((663,(667,710)),((664,706),713)),700),((674,722),697))),690),726)),((((((729,744),748),(739,808)),(((((755,820),794),768),(756,758)),(((762,764),(783,785)),(772,775)))),749),(806,840))),((13,(20,187)),(26,(28,97)))),((((((((((72,74),78),((94,468),((462,465),464))),((((((83,86),(420,422)),(88,449)),427),((455,457),459)),460)),520),((121,(((128,158),((((131,138),(163,165)),514),471)),(475,476))),387)),470),(106,502)),((104,359),((191,193),530))),((((((((361,532),((362,(406,533)),(403,535))),404),534),405),(367,509)),((363,370),410)),(372,(382,385))))),(((((41,597),592),(((50,(173,181)),((393,588),((576,583),579))),((168,392),(202,((205,479),207))))),((((45,617),(618,634)),(621,(629,633))),559)),(((599,602),606),((604,609),614)))),((((((224,(((((226,537),480),(227,228)),489),(487,538))),(225,438)),229),536),(230,(((((((((231,(491,493)),(232,249)),233),251),(((235,236),239),(((242,244),494),((245,247),250)))),433),(((((234,246),241),237),243),(240,(248,(490,492))))),397),252))),380)),(((((216,513),510),223),(220,(443,518))),564)),((((((69,71),452),574),376),368),((((254,((257,262),267)),546),(274,550)),(((287,290),(((300,301),309),638)),((288,496),(((((((314,(316,((318,525),527))),320),(330,(331,(333,(335,337))))),339),344),(324,342)),(((((346,(350,434)),353),551),523),495))))))),((((360,402),(504,508)),407),541)),488),((31,567),641)),285),(((((15,(18,578)),((24,557),561)),43),((((52,374),((185,425),(569,642))),((170,390),(354,(624,627)))),(((((108,(((116,((120,125),389)),117),123)),415),(((238,481),(345,500)),528)),(((((258,439),259),265),275),(544,549))),(((378,522),411),566)))),((373,(((563,611),(587,607)),584)),((395,((((((735,810),741),791),(769,777)),(751,(782,787))),(801,(((((823,(832,((845,846),851))),826),852),(856,865)),860)))),(437,540))))),58),(286,(((((((((645,723),676),(698,725)),(673,675)),(714,717)),(((((652,653),(655,656)),660),702),(659,703))),((((((647,686),(681,688)),692),648),(651,685)),((678,(718,719)),682))),(680,689)),(((658,(661,709)),((666,(707,708)),712)),(668,(669,672)))))),((((((10,(((646,650),683),((((((((654,657),699),(662,(704,711))),(693,694)),671),677),(696,720)),715))),((600,679),630)),(253,((414,507),555))),(112,417)),((((12,((325,399),482)),(((((172,424),499),(174,(176,180))),((177,178),179)),(((289,498),497),524))),((111,418),483)),((((((17,(321,322)),323),((221,(((317,319),526),501)),315)),343),(((292,(293,294)),484),(((((347,351),349),357),352),356))),(((296,(((((((((297,(298,299)),419),(302,303)),(304,(305,547))),(306,307)),(308,311)),310),435),(312,313))),(((326,552),398),(((328,334),336),(329,332)))),((327,553),((338,340),341)))))),(((((((((((((((((((((11,701),(670,716)),721),695),724),(665,705)),684),(34,48)),(((728,761),(738,809)),((795,(798,816)),862))),53),(412,562)),((((((((38,598),571),(593,616)),((558,560),580)),(47,619)),375),391),((((171,175),182),632),(210,570)))),((((60,68),(((((256,(268,270)),545),278),384),394)),(((84,92),((109,(134,477)),(124,213))),388)),(291,295))),(((348,355),401),640)),575),(((218,222),(219,(((441,442),444),445))),(511,512))),((((364,(366,485)),503),408),((365,506),486))),413),((((188,189),(196,(197,198))),(190,192)),194)),727),(((((59,63),(62,66)),(70,386)),(64,65)),67)))),((((((51,55),430),56),(554,620)),((((((((255,431),260),261),505),(263,(264,((271,272),273)))),(266,269)),((276,((277,279),281)),((282,(543,548)),(283,284)))),432)),416)),14),((((((19,(529,531)),201),((((54,595),400),377),57)),(((33,217),369),(381,383))),(30,32)),(((((((((73,75),76),77),(((((91,463),(466,467)),96),(93,461)),95)),(((((79,(81,(85,87))),423),(89,448)),((454,456),458)),(426,(429,521)))),((((80,421),(82,453)),90),(428,519))),((99,100),101)),((((((102,469),(103,(105,107))),110),(((115,((119,122),451)),118),450)),((113,(474,478)),(((((((126,160),161),((130,(((132,133),(135,137)),((140,516),447))),((((136,(141,((142,147),154))),139),515),(((((143,(146,148)),159),(((150,152),156),157)),517),(((((144,151),155),153),145),149))))),(127,129)),473),164),472))),(((162,280),(166,167)),446))),114))),((((((16,((((199,200),203),204),((206,((209,212),(211,(214,215)))),208))),(639,643)),440),((396,(539,542)),(((((409,637),565),(635,636)),((568,(589,631)),590)),605))),((((((((21,22),((((37,596),39),40),610)),(29,(379,591))),(42,601)),((25,582),((((44,613),(603,612)),615),((371,572),556)))),169),(((23,594),((573,(577,(585,586))),581)),((((27,98),35),(36,61)),608))),(46,(((622,623),(626,628)),625)))),((49,195),(((183,(184,186)),436),358))))),((805,(838,839)),807)),854),859),866),827),(((8,(842,847)),849),857)),((((3,831),837),830),((5,835),829)));
 011: 1 -396700.1875 -413810.6128 (0,((((((((((((((((((((((1,(2,834)),828),824),844),7),822),858),863),855),(804,841)),((((((((730,731),746),743),736),792),(770,(781,784))),(((((752,754),819),793),767),((759,811),776))),765)),796),((((((((((((((((((((((((((4,836),(6,833)),(9,((843,848),850))),821),825),(840,853)),861),864),(((797,800),802),((803,815),817))),((((((644,691),687),649),((((663,710),(((664,706),713),667)),700),((674,722),697))),690),726)),((((((729,744),748),(739,808)),(((((755,820),794),768),(756,758)),(((762,764),(783,785)),(772,775)))),749),806)),(26,(28,97))),(13,(20,187))),(((((((((((361,532),403),535),362),(406,533)),534),404),405),(367,509)),363),(370,410))),((((((41,597),592),((((45,617),(618,634)),(621,(629,633))),559)),(((50,(173,181)),((393,588),((576,583),579))),((168,392),(202,((205,479),207))))),(((599,602),606),((604,609),614))),((((((((((72,78),74),((94,468),((462,465),464))),((((((83,86),(420,422)),(88,449)),427),((455,457),459)),460)),520),((121,(((128,158),((((131,138),(163,165)),514),471)),(475,476))),387)),470),(106,502)),(372,(382,385))),(((104,530),(191,193)),359)))),((((((224,(((((226,537),480),(227,228)),489),(487,538))),(225,438)),229),536),(230,(((((((((231,249),(491,493)),233),(232,251)),(((235,236),239),(((242,244),494),((245,247),250)))),433),(((((234,246),241),237),243),(240,(248,(490,492))))),397),252))),380)),((((((69,71),452),574),376),368),(((254,(((257,262),267),(274,546))),550),(((287,290),(((300,301),309),638)),((((((314,(316,((318,525),527))),320),(330,(331,(333,(335,337))))),(((324,342),344),339)),(((346,(350,434)),353),((495,523),551))),496))))),(((((216,513),510),223),(220,(443,518))),564)),(288,(407,488))),(((360,402),(504,508)),541)),((31,567),641)),285),((((((((15,(24,557)),561),(437,540)),373),((18,578),((395,((((((735,810),741),791),(769,777)),(751,(782,787))),((801,(856,865)),((((823,(832,((845,846),851))),826),852),860)))),(((563,(587,611)),607),584)))),58),(((((108,(((116,((120,125),389)),123),117)),528),415),((238,481),(345,500))),((((((258,439),259),265),275),(544,549)),(((378,522),411),566)))),(43,(((52,374),((185,425),(569,642))),((170,390),(354,(624,627))))))),((((((((((10,(((646,650),683),((((((((654,657),699),(662,(704,711))),(693,694)),671),677),(696,720)),715))),679),(414,(507,555))),(((112,417),(253,600)),630)),((12,(((172,424),((174,(176,180)),499)),((177,178),179))),(((289,498),497),524))),((((((((((((((((((((11,701),(670,716)),721),695),724),(665,705)),684),((795,(798,816)),862)),((728,761),(738,809))),(34,48)),53),(412,562)),((((((38,598),571),((375,616),593)),((558,560),580)),(47,619)),391)),(((171,175),182),((210,570),632))),(((((60,68),(291,295)),394),((((256,(268,270)),545),278),384)),(((84,92),((((109,134),477),124),213)),388))),(((348,355),401),640)),575),413),((((((59,63),(62,66)),(70,386)),(64,65)),67),(((((188,189),(197,198)),((190,194),192)),196),(((((364,(366,485)),503),408),((365,506),486)),727)))),((218,219),(222,((((441,442),444),445),(511,512)))))),((((((((17,(321,322)),323),((221,(((317,319),526),501)),315)),343),(((296,((((((((((297,(298,299)),419),(302,303)),(304,(305,547))),(307,308)),311),306),(313,435)),312),310)),(((326,552),398),(((328,334),336),(329,332)))),(((338,340),341),484))),(((((347,351),349),357),352),356)),(292,(293,294))),(((111,418),483),(((325,399),482),(327,553))))),(286,416)),((14,((((((((255,431),260),261),505),(263,(264,((271,272),273)))),(266,269)),((276,((277,279),281)),((282,(543,548)),(283,284)))),432)),((((51,55),430),56),(554,620)))),((((((((645,723),676),(698,725)),(((673,675),682),(714,717))),(((((652,653),(655,656)),660),702),(659,703))),((((((647,686),(681,688)),692),648),(651,685)),(678,(718,719)))),(680,689)),(((658,(661,709)),((666,(707,708)),712)),(668,(669,672)))))),(((((19,531),529),201),((((54,595),400),377),57)),(((30,32),(((33,217),369),(381,383))),((((((((73,75),76),77),(((91,463),(466,467)),(((93,95),96),461))),((((((79,(81,(85,87))),423),(89,448)),((454,456),458)),(((80,421),(82,453)),90)),(((426,428),(429,521)),519))),((99,100),101)),((((((102,469),(103,(105,107))),110),(((115,((119,122),451)),118),450)),((113,(474,478)),(((((((126,160),161),((130,(((132,133),(135,137)),447)),(((((136,(141,((142,147),154))),139),515),(140,516)),(((((143,(146,148)),159),(((150,152),156),157)),517),(((((144,151),155),153),145),149))))),(127,129)),473),164),472))),(((162,280),(166,167)),446))),114)))),((((((16,((((199,200),203),204),((206,((209,212),(211,(214,215)))),208))),(639,643)),(440,605)),((396,(539,542)),((((409,637),565),(635,636)),((568,(589,631)),590)))),((((((((21,22),((((37,596),39),40),610)),(29,(379,591))),(42,601)),((25,582),((((44,613),(603,612)),615),(371,(556,572))))),169),((((23,(36,594)),(577,(585,586))),61),(((27,98),35),((573,581),608)))),(46,(((622,623),(626,628)),625)))),((49,195),(((183,(184,186)),436),358))))),((799,813),814)),(((((((732,734),747),740),737),((((750,(771,774)),(760,763)),(779,788)),790)),(766,818)),(((733,745),742),((753,789),(((757,812),773),(778,(780,786))))))),((805,(838,839)),807)),854),859),866),857),827),((8,(842,847)),849)),((((3,831),837),830),((5,835),829)));
 012: 1 -396085.2812 -413838.5906 (0,((((((((((((((((((((1,(2,834)),828),824),844),7),822),858),855),863),(804,841)),(((((((730,731),746),743),736),792),(((((752,754),819),793),767),((759,811),776))),(765,(770,(781,784))))),796),((((((((732,734),747),740),(737,(766,818))),763),(((750,760),(771,774)),((779,788),790))),(((733,745),742),((((753,778),(780,786)),(757,812)),(773,789)))),((799,813),814))),((((((((((((((((((((((((((((4,836),(6,833)),(9,((843,848),850))),821),825),(840,853)),861),864),((((797,800),802),(803,815)),817)),((((((644,691),687),649),((((663,710),(((664,706),713),667)),700),((674,722),697))),690),726)),((((((729,748),744),(739,808)),(((((755,820),794),768),(756,758)),(((762,764),(783,785)),(772,775)))),749),806)),((13,(20,187)),(26,(28,97)))),(((((((((72,74),78),((94,468),((462,465),464))),((((((83,86),(420,422)),(88,449)),((455,457),459)),(427,520)),460)),((121,(((128,158),((((131,138),514),(163,165)),471)),(475,476))),387)),470),(106,502)),((104,359),((191,193),530))),((((((((((((361,532),403),535),362),(406,533)),534),404),405),(367,509)),363),(370,410)),(372,(382,385))))),((((41,592),597),(((50,(173,181)),((393,588),((576,583),579))),((168,392),(202,((205,479),207))))),(((((45,617),(618,634)),(621,629)),633),559))),(((((((224,(((((226,537),480),(227,228)),489),(487,538))),(225,438)),229),536),(230,((((((231,249),(491,493)),(((232,251),433),(((233,((245,247),250)),239),((235,236),((242,244),494))))),(((((234,246),241),237),243),(240,(248,(490,492))))),397),252))),380),(((599,602),606),((604,609),614)))),(((((69,71),452),574),(368,376)),(((254,(((257,262),267),(274,546))),550),((((287,290),638),((((((((314,((316,(318,525)),527)),320),(330,(331,(333,(335,337))))),339),344),((324,551),342)),(((346,(350,434)),353),495)),(496,523))),((300,301),309))))),(((((216,513),510),223),(220,(443,518))),564)),(288,(407,488))),(((360,402),(504,508)),541)),((31,567),641)),285),(((((15,(18,578)),((24,557),561)),43),(58,(373,(((395,((((((735,810),741),(769,791)),(751,(782,787))),777),(801,(((((823,826),(832,851)),(845,846)),(852,(856,865))),860)))),(((563,(587,611)),607),584)),(437,540))))),(((((52,374),((170,390),(354,(624,627)))),((378,(411,522)),(569,642))),((((108,(((116,((120,125),389)),123),117)),415),((185,425),566)),(((238,481),(345,500)),528))),(((((258,439),259),265),275),(544,549))))),(112,417)),(((10,414),(507,555)),((((600,679),630),(((646,650),683),((((((((654,657),699),(662,(704,711))),(693,694)),671),677),(696,720)),715))),((((((((645,723),676),(698,725)),(673,675)),(714,717)),(((((652,653),(655,656)),660),702),(659,703))),((((((647,686),(681,688)),(651,685)),((680,689),682)),(648,692)),(678,(718,719)))),(((658,661),((668,(669,672)),712)),((666,709),(707,708))))))),((((((((((((((((((((((((11,701),(670,716)),721),695),724),(665,705)),684),(34,48)),(((728,761),(738,809)),((795,(798,816)),862))),53),(412,562)),((((((38,598),571),(375,616)),(((558,560),593),580)),(47,619)),391)),(((171,175),182),((210,570),632))),(((((60,68),394),((((256,(268,270)),545),278),384)),(((84,92),((((109,134),477),124),213)),388)),(291,295))),(((348,355),401),640)),575),(((218,222),(219,(((441,442),444),445))),(511,512))),((((((364,(366,485)),503),408),((365,506),486)),727),413)),((((188,189),(196,(197,198))),(190,192)),194)),((((((59,63),(62,66)),(64,65)),386),70),67)),((12,(((172,424),(174,((176,180),499))),((177,178),179))),(((289,498),497),524))),253),(((((((17,(321,322)),323),((221,(((317,319),526),501)),315)),(((296,((((((((((297,(298,299)),419),(302,303)),(304,(305,547))),(307,308)),311),306),(313,435)),312),310)),(((326,552),398),(((328,334),336),(329,332)))),((327,553),((338,340),341)))),343),(((292,(293,294)),484),(((((347,351),349),357),352),356))),(((111,418),483),((325,399),482)))),(286,416))),(((((51,55),430),56),(554,620)),((((((((255,431),260),261),505),(263,(264,((271,272),273)))),(266,269)),((276,((277,279),281)),((282,(543,548)),(283,284)))),432))),14),(((((((16,((((199,200),203),204),((206,((209,212),(211,(214,215)))),208))),(639,643)),440),(((396,565),(((409,637),(589,631)),568)),((539,542),(605,(635,636))))),(((((((((21,22),((((37,596),39),40),610)),(379,591)),(42,601)),(((25,582),(577,(585,586))),((((44,613),(603,612)),615),((371,572),556)))),(29,(36,61))),(169,590)),(((27,98),35),(573,608))),(((23,594),581),(46,(((622,623),(626,628)),625))))),((49,195),(((183,(184,186)),436),358))),(((((19,531),529),201),(((54,595),400),(57,377))),(((30,32),(((33,217),369),(381,383))),(((((((((73,75),76),77),(((((91,463),(466,467)),96),(93,95)),461)),(((((79,(81,(85,87))),423),(89,448)),((454,456),458)),(426,(429,521)))),((((80,421),(82,453)),90),(428,519))),(((99,100),101),(((162,280),(166,167)),446))),((((102,((103,(105,107)),469)),110),(((115,((119,122),451)),118),450)),((113,(474,478)),((((((126,160),(((127,129),130),(((((132,133),(137,447)),135),((((143,(146,148)),159),(((150,152),156),157)),517)),(((((136,(141,((142,147),154))),139),515),(140,516)),(144,((145,((151,155),153)),149)))))),161),473),164),472)))),114)))))),((805,(838,839)),807)),854),859),866),827),(((8,(842,847)),849),857)),((((3,831),837),830),((5,835),829)));
 013: 1 -402259.25 -413762.1468 (0,((((((((((((((((((((1,(2,834)),828),824),844),7),822),858),855),863),(804,841)),(((((((730,731),746),743),736),792),(((((752,754),819),793),767),((759,811),776))),(765,(770,(781,784))))),796),((((((((732,734),747),740),737),((((750,(771,774)),(760,763)),(779,788)),790)),(766,818)),(((733,745),742),((753,789),((757,812),((773,(780,786)),778))))),((799,813),814))),(((((((((((((((((((((((((((((4,836),(6,833)),(9,((843,848),850))),821),825),(840,853)),861),864),(((797,800),802),((803,815),817))),((((((729,748),744),(739,808)),(((((755,820),794),768),(756,758)),(((762,764),(783,785)),(772,775)))),749),806)),((((644,691),(649,(687,690))),((((663,710),(((664,706),713),667)),700),((674,722),697))),726)),(26,(28,97))),(13,(20,187))),((((((((((72,78),74),((94,468),((462,465),464))),(((((((83,86),422),420),(88,449)),427),((455,457),459)),460)),520),((121,(((128,158),((((131,138),514),(163,165)),471)),(475,476))),387)),470),(106,502)),((104,359),((191,193),530))),(((((((((((361,532),403),535),(406,533)),534),404),405),(362,363)),(367,509)),(370,410)),(372,(382,385))))),((((41,592),597),(((599,602),606),((604,609),614))),((((45,617),(618,634)),(621,(629,633))),559))),(((50,(173,181)),((393,588),((576,583),579))),((168,392),(202,((205,479),207))))),((((((224,(((((226,537),480),(227,228)),489),(487,538))),(225,438)),229),536),(230,((((((231,249),(491,493)),(((232,251),433),(233,(((235,236),239),(((242,244),494),((245,247),250)))))),(((((234,246),241),237),243),(240,(248,(490,492))))),397),252))),380)),((((((69,71),452),574),376),368),(((254,(((257,262),267),(274,546))),550),(((287,290),(((300,301),309),638)),(((((((((314,(316,((318,525),527))),320),(330,(331,(333,(335,337))))),339),344),((324,551),342)),((346,(350,434)),353)),(495,523)),496))))),(((((216,513),510),223),(220,(443,518))),564)),(288,(407,488))),(((31,567),641),(((360,402),(504,508)),541))),285),(((((((15,18),578),52),43),((24,557),561)),(((170,390),(354,(624,627))),(((185,425),(569,642)),374))),(((((((108,(((116,((120,125),389)),123),117)),528),415),(((238,481),(345,500)),566)),(((((258,439),259),265),275),(544,549))),(((378,522),411),(437,540))),(373,(((395,(((((((735,810),741),(769,791)),(782,787)),777),751),(801,(((((823,(832,((845,846),851))),826),852),(856,865)),860)))),563),(584,((587,611),607))))))),58),(286,(((((((((645,723),676),(698,725)),(673,675)),(714,717)),(((((652,653),(655,656)),660),702),(659,703))),((((((647,686),(681,688)),692),648),(651,685)),((678,(718,719)),682))),680),((((658,(661,709)),((666,(707,708)),712)),((668,669),672)),689)))),(((((((10,((646,(650,683)),(((((((654,657),699),((662,704),711)),(693,694)),(677,(696,720))),671),715))),((600,679),630)),((253,414),507)),(112,417)),((((12,((((172,424),499),(174,(176,180))),((177,178),179))),(((289,498),497),524)),((((((((17,(321,322)),323),(((221,((317,319),526)),501),315)),484),343),(((296,((((((((((297,(298,299)),419),(302,303)),(304,(305,547))),(307,308)),311),306),(313,435)),312),310)),(((326,552),398),(((328,334),336),(329,332)))),((338,340),341))),(((((347,351),349),357),352),356)),((292,(293,294)),(((325,399),482),(327,553))))),((111,418),483))),(((((((((((((((((((((11,701),(670,716)),(695,721)),724),(665,705)),((795,(798,816)),862)),(684,((728,761),(738,809)))),(34,48)),53),(412,562)),((((((38,598),571),((558,560),593)),((375,616),580)),(47,619)),391)),(((171,175),182),((210,570),632))),((((60,68),(291,295)),394),(((256,(268,270)),545),278))),(((84,92),(((109,134),477),(124,213))),(384,388))),(((348,355),401),640)),575),555),413),((((188,189),(196,(197,198))),(190,192)),(194,(((((364,(366,485)),503),408),((365,506),486)),727)))),((((((59,63),(62,66)),(64,65)),386),70),67)),((218,219),((222,(((441,442),444),445)),(511,512))))),416)),(14,(((((51,55),430),56),(554,620)),((((((((255,431),260),261),505),(263,(264,((271,272),273)))),(266,269)),((276,((277,279),281)),((282,(543,548)),(283,284)))),432)))),(((((19,531),529),201),(((54,400),377),(57,595))),((((30,32),((33,217),369)),(((((((((73,75),76),77),(((91,463),(466,467)),(((93,95),96),461))),(((((((79,423),81),(85,87)),448),89),((454,456),458)),(426,(429,521)))),((((80,421),(82,453)),90),(428,519))),((99,100),101)),(((((((102,(103,(105,107))),469),110),450),((115,((119,122),451)),118)),((113,(474,478)),(((((((126,160),161),((130,(((132,133),(135,137)),447)),(((((136,(141,((142,147),154))),139),515),(140,516)),(((((143,(146,148)),159),(((150,152),156),157)),517),(((((144,151),155),153),145),149))))),(127,129)),473),164),472))),(((162,280),(166,167)),446))),114)),(381,383)))),((((((16,((((199,200),203),204),((206,((209,212),(211,(214,215)))),208))),(639,643)),440),(396,(((((((409,568),(589,631)),(565,637)),590),(635,636)),605),(539,542)))),((((((((21,22),((((37,596),39),40),610)),(29,(379,591))),(42,601)),(((25,582),(((44,613),(603,612)),615)),((371,572),556))),169),((((23,(36,61)),594),(((27,98),35),(577,(585,586)))),((573,581),608))),(46,(((622,623),(626,628)),625)))),((49,195),(((183,(184,186)),436),358))))),((805,(838,839)),807)),854),859),866),827),(((8,(842,847)),849),857)),((((3,831),837),830),((5,835),829)));
 014: 2 -408564.625 -413822.3133 (0,((((((((((((((((((((1,(2,834)),828),824),844),7),822),858),855),863),(804,841)),(((((((730,731),746),743),736),792),(((((752,754),819),793),767),((759,811),776))),(765,(770,(781,784))))),796),((((((((732,734),747),740),737),((((750,(771,774)),(760,763)),(779,788)),790)),(766,818)),(((733,745),742),((((753,778),(780,786)),(757,812)),(773,789)))),((799,813),814))),(((((((((((((((((((((((((((((4,836),(6,833)),(9,((843,848),850))),821),825),861),853),864),840),((((797,800),802),(803,815)),817)),((((((644,691),687),649),((((663,710),(((664,706),713),667)),700),((674,722),697))),690),726)),((((((729,744),748),(739,808)),(((((755,820),794),768),(756,758)),(((762,764),(783,785)),(772,775)))),749),806)),((13,(20,187)),(26,(28,97)))),(((((((((72,78),74),(((((((83,86),(420,422)),(88,449)),427),((455,457),459)),460),(((94,468),((462,465),464)),520))),((121,(((128,158),((((131,138),(163,165)),514),471)),(475,476))),387)),470),(106,502)),(372,(382,385))),((104,359),((191,193),530))),(((((((((((361,532),403),535),362),(406,533)),534),404),405),(367,509)),363),(370,410)))),(((((41,592),597),(((50,588),((576,583),579)),((((168,392),(202,((205,479),207))),(173,181)),393))),((((45,617),(618,634)),(621,(629,633))),559)),(((599,602),606),((604,609),614)))),((((((224,(((((226,537),480),(227,228)),489),(487,538))),(225,438)),229),536),(230,((((((231,249),(491,493)),(((232,251),433),(233,(((235,236),239),(((242,244),494),((245,247),250)))))),(((((234,246),241),237),243),(240,(248,(490,492))))),397),252))),380)),((((((69,71),452),574),376),368),(((254,(((257,262),267),(274,546))),550),(((((287,290),(((300,301),309),638)),496),(((((314,((316,(318,525)),527)),320),(330,(331,(333,(335,337))))),((((324,551),342),344),339)),((346,(350,434)),353))),(495,523))))),(((((216,513),510),223),(220,(443,518))),564)),(288,(407,488))),(((360,402),(504,508)),541)),((31,567),641)),285),((((((15,18),578),((24,557),561)),43),((58,(373,(437,540))),(((395,((((((735,810),741),791),(769,777)),(751,(782,787))),(801,(((((823,826),(832,851)),(845,846)),(852,(856,865))),860)))),(563,611)),(584,(587,607))))),(((((52,374),((170,390),(354,(624,627)))),(378,(411,522))),((185,425),(569,642))),(((((108,(((116,((120,125),389)),123),117)),415),(((238,481),(345,500)),528)),566),(((((258,439),259),265),275),(544,549)))))),(112,417)),(((10,414),(507,555)),((600,(630,679)),((646,(650,683)),(((((((654,657),699),(((662,704),711),694)),693),671),(677,(696,720))),715))))),(((((((((((((((((((((((11,701),(670,716)),721),695),724),(665,705)),((795,(798,816)),862)),(684,((728,761),(738,809)))),(34,48)),53),(412,562)),(((((((38,598),571),((375,616),593)),(558,560)),580),(47,619)),391)),(((171,175),182),((210,570),632))),((((60,68),((84,92),(((109,134),477),(124,213)))),((((((256,(268,270)),545),278),384),388),394)),(291,295))),(((348,355),401),640)),575),(((218,222),(219,(((441,442),444),445))),(511,512))),413),(((((364,(366,485)),503),408),((365,506),486)),727)),(((((188,189),(197,198)),196),(190,192)),194)),(((((59,63),(62,66)),(70,386)),(64,65)),67)),(((12,(((172,424),((174,(176,180)),499)),((177,178),179))),(((289,498),497),524)),((286,416),((((((((645,723),676),(698,725)),(673,675)),(714,717)),(((((652,653),(655,656)),660),702),(659,703))),((((((647,686),(681,688)),692),648),(651,685)),(((678,(718,719)),(680,689)),682))),(((658,(661,709)),((666,(707,708)),712)),(668,(669,672))))))),(((((14,((51,55),430)),56),(554,620)),253),((((((((255,431),260),261),505),(263,(264,((271,272),273)))),(266,269)),((276,((277,279),281)),((282,(543,548)),(283,284)))),432)))),(((((((17,((321,322),323)),((221,315),(((317,319),526),501))),343),(((296,((((((((((297,(298,299)),419),(302,303)),(304,(305,547))),(307,308)),311),306),(313,435)),312),310)),(((326,552),398),(((328,334),336),(329,332)))),((327,553),((338,340),341)))),(((((347,351),349),357),352),356)),((292,(293,294)),484)),(((111,418),483),((325,399),482)))),(((19,(201,(529,531))),((((54,595),400),377),57)),((((30,(33,217)),32),(369,(381,383))),(((((((((73,75),76),77),428),((((91,463),(466,467)),96),((93,95),461))),((((((79,(81,(85,87))),423),(89,448)),((454,456),458)),(426,(429,521))),((((80,421),(82,453)),90),519))),((99,100),101)),((((((102,469),(103,(105,107))),110),(((115,((119,122),451)),118),450)),((113,(474,478)),((((((((((126,160),161),(127,129)),130),(((((136,(141,((142,147),154))),139),515),(140,516)),(144,((145,149),((151,155),153))))),(((132,133),447),(135,137))),((((143,(146,148)),159),(((150,152),156),157)),517)),164),473),472))),(((162,280),(166,167)),446))),114)))),((((((((16,((((199,200),203),204),((206,((209,212),(211,(214,215)))),208))),(639,643)),440),((396,565),(((409,637),(589,631)),568))),(539,542)),605),((((((((21,22),((((37,596),39),40),610)),(379,591)),(42,601)),((((25,582),((371,572),(577,(585,586)))),556),(((44,613),(603,612)),615))),(169,590)),((23,594),((((27,98),35),(29,(36,61))),((573,581),608)))),((46,(((622,623),(626,628)),625)),(635,636)))),(((49,358),((183,(184,186)),436)),195)))),((805,(838,839)),807)),854),859),866),827),(((8,(842,847)),849),857)),((((3,831),837),830),((5,835),829)));
 015: 1 -410194.875 -413843.706 (0,((((((((((((((((((((((1,(2,834)),828),824),844),7),822),858),855),863),(804,841)),((((((((730,731),746),743),736),792),770),(((((752,754),819),793),767),((759,811),776))),(765,(781,784)))),796),((799,813),814)),(((((((732,734),747),740),737),((((750,(771,774)),(760,763)),(779,788)),790)),(766,818)),(((733,745),742),((((753,778),(780,786)),(757,812)),(773,789))))),(((((((((((((((((((((((((((((4,836),(6,833)),(9,((843,848),850))),821),825),840),853),861),864),((((797,800),802),(803,815)),817)),((((((729,744),748),(739,808)),(((((755,820),794),768),(756,758)),(((762,764),(783,785)),(772,775)))),749),806)),((((((644,691),687),649),((((663,710),(((664,706),713),667)),700),((674,722),697))),690),726)),((13,(20,187)),(26,(28,97)))),((((((((((72,78),74),((94,468),((462,465),464))),((((((83,86),(420,422)),(88,449)),427),((455,457),459)),460)),520),((121,((((128,(((131,138),(163,165)),514)),471),158),(475,476))),387)),470),(106,502)),(((104,530),(191,193)),359)),((((((((((((361,532),403),535),362),(406,533)),534),404),405),(367,509)),363),(370,410)),(372,(382,385))))),(((((45,617),(618,634)),(621,(629,633))),559),(((599,602),606),((604,609),614)))),(((41,592),597),((50,((168,392),(202,((205,479),207)))),((173,181),((393,588),((576,583),579)))))),(((((((224,(226,537)),((((227,228),480),(487,538)),489)),(225,438)),229),536),(230,((((((((231,249),(491,493)),(232,251)),((233,((245,247),250)),(((235,236),239),((242,244),494)))),433),(((((234,246),241),237),243),(240,(248,(490,492))))),397),252))),380)),(((((69,71),452),(376,574)),368),(((254,(((257,262),267),(274,546))),550),(((((287,290),(((300,301),309),638)),496),((((314,((316,(318,525)),(320,527))),(330,(331,(333,(335,337))))),((((324,551),342),344),339)),(((346,(350,434)),353),495))),523)))),(((((216,513),510),223),(220,(443,518))),564)),(288,(407,488))),(((360,402),(504,508)),541)),((31,567),641)),285),(((((15,(18,578)),((24,557),561)),43),((((52,374),((((170,390),(354,(624,627))),378),((185,425),(569,642)))),(411,522)),(((((108,(((116,((120,125),389)),117),123)),415),(((238,481),(345,500)),528)),566),(((((258,439),259),265),275),(544,549))))),(58,(373,(((395,((((((735,810),741),791),(769,777)),(751,(782,787))),(801,(((((823,(832,((845,846),851))),826),852),(856,865)),860)))),((563,(587,611)),(584,607))),(437,540)))))),(112,417)),((((((645,723),676),(698,725)),((((((652,653),(655,656)),660),702),(659,703)),((673,675),(714,717)))),(((((((647,686),(681,688)),692),648),682),(651,685)),((678,(718,719)),(680,689)))),(((658,(661,709)),((666,(707,708)),712)),(668,(669,672))))),((((10,414),(507,555)),(((600,630),679),(((646,650),683),((((((((654,657),699),((662,704),711)),694),693),671),((677,720),715)),696)))),((((((((((((((((((((((((11,701),(670,716)),721),695),724),(665,705)),((795,(798,816)),862)),(684,((728,761),(738,809)))),(34,48)),53),(412,562)),((((((38,598),571),580),(((375,616),593),(558,560))),(47,619)),391)),(((171,175),182),((210,570),632))),((((60,68),(((84,92),((((109,134),477),124),213)),388)),(((((256,(268,270)),545),278),384),394)),(291,295))),(((348,355),401),640)),575),413),(((((364,(366,485)),503),408),((365,506),486)),727)),(((188,189),(196,(197,198))),((190,194),192))),(((((59,63),(62,66)),(70,386)),(64,65)),67)),(((218,222),(219,(((441,442),444),445))),(511,512))),((12,(((172,424),((174,(176,180)),499)),((177,178),179))),(((289,498),497),524))),(((((((((17,(321,322)),323),((((221,((317,319),526)),501),315),327)),343),(((296,((((((((297,(298,299)),419),(302,303)),311),(((304,(305,547)),307),(308,435))),306),(312,313)),310)),(((326,552),398),(((328,334),336),(329,332)))),((338,340),341))),(((((347,351),349),357),352),356)),((292,(293,294)),553)),(((111,418),483),(((325,399),482),484))),(286,416))),253))),((((14,((51,55),430)),56),(554,620)),((((((((255,431),260),261),505),(263,(264,((271,272),273)))),(266,269)),((276,((277,279),281)),((282,(543,548)),(283,284)))),432))),((((((((16,((((199,200),203),204),((206,((209,212),(211,(214,215)))),208))),(639,643)),(440,605)),(396,((((409,637),565),568),(589,631)))),(((((((((21,22),((((37,596),39),40),610)),(379,591)),(42,601)),((((25,582),(577,(585,586))),(((44,613),(603,612)),615)),((371,572),556))),590),((29,(36,61)),169)),((23,594),(((27,98),35),((573,608),581)))),((46,(((622,623),(626,628)),625)),(635,636)))),(539,542)),(((183,(184,186)),436),358)),((((19,(201,(529,531))),(57,377)),((49,195),((54,595),400))),(((30,32),(((33,217),369),(381,383))),(((((((((73,75),76),77),((((91,463),(466,467)),96),((93,95),461))),(((((79,(81,(85,87))),423),(89,448)),((454,456),458)),(426,(429,521)))),((((80,421),(82,453)),90),(428,519))),(((99,100),101),(((162,280),(166,167)),446))),((((102,((103,(105,107)),469)),110),(((115,((119,122),451)),118),450)),((113,(474,478)),((((((126,160),(((127,129),130),((((132,133),447),(135,137)),(((((136,(141,((142,147),154))),139),515),(140,516)),(((((143,(146,148)),159),(((150,152),156),157)),517),(144,((145,149),((151,155),153)))))))),161),473),164),472)))),114)))))),((805,807),(838,839))),854),859),866),857),827),((8,(842,847)),849)),((((3,831),837),830),((5,835),829)));
 016: 3 -414537.8125 -413778.704 (0,((((((((((((((((((((((1,(2,834)),828),824),844),7),822),858),855),863),(804,841)),((((((((730,731),746),743),736),792),770),(((((752,754),819),793),767),((759,811),776))),(765,(781,784)))),796),((799,813),814)),(((((((732,734),747),740),737),((((750,(771,774)),(760,763)),(779,788)),790)),(766,818)),(((733,745),742),((((753,778),(780,786)),(757,812)),(773,789))))),(((((((((((((((((((((((((((4,836),(6,833)),(9,((843,848),850))),821),825),861),853),864),840),((((797,800),802),(803,815)),817)),((((644,((649,691),687)),((((663,710),(((664,706),713),667)),700),((674,722),697))),690),726)),((((((729,748),744),(739,808)),(((((755,820),794),768),(756,758)),(((762,764),(783,785)),(772,775)))),749),806)),((13,(20,187)),(26,(28,97)))),(((((((((((72,78),74),((94,468),((462,465),464))),((((((83,86),(420,422)),(88,449)),427),((455,457),459)),460)),520),((121,(((128,158),((((131,138),(163,165)),514),471)),(475,476))),387)),470),(106,502)),(372,(382,385))),((104,359),((191,193),530))),((((((((((361,532),403),(362,535)),(406,533)),534),404),405),(367,509)),363),(370,410)))),(((((41,592),597),(((50,(173,181)),((393,588),((576,583),579))),((168,392),(202,((205,479),207))))),((((45,617),(618,634)),(621,(629,633))),559)),(((599,602),606),((604,609),614)))),((((((224,(((((226,537),480),(227,228)),489),(487,538))),(225,438)),229),536),(230,((((((231,(232,249)),(491,493)),(((233,((245,247),250)),(((235,236),239),((242,244),494))),(251,433))),(((((234,246),241),237),243),(240,(248,(490,492))))),397),252))),380)),((((((69,71),452),574),376),368),(((254,(((257,262),267),(274,546))),550),(((287,290),(((300,301),309),638)),(((((((314,(316,((318,525),527))),320),(330,(331,(333,(335,337))))),339),((324,342),344)),((((346,(350,434)),353),523),551)),(495,496)))))),(((((216,513),510),223),(220,(443,518))),564)),288),((((360,402),(504,508)),(407,488)),541)),((31,567),641)),285),(((((15,(18,578)),((24,557),561)),43),((((52,374),(((170,390),(354,(624,627))),((185,425),(569,642)))),(378,(411,522))),(((((108,(((116,((120,125),389)),117),123)),415),(((238,481),(345,500)),528)),566),(((((258,439),259),265),275),(544,549))))),((373,((((395,((((((735,810),741),791),(769,777)),(751,(782,787))),((801,865),(((((823,(832,((845,846),851))),826),852),856),860)))),563),((587,611),607)),(437,540))),584))),58),((((((10,(((600,679),630),(((646,650),683),((((((((654,657),699),(662,(704,711))),(693,694)),671),677),(696,720)),715)))),(253,((414,507),555))),(((((((((17,(321,322)),323),((221,(((317,319),526),501)),315)),484),343),(((296,((((((((297,(298,299)),419),(302,303)),(304,(305,547))),(307,308)),(306,311)),((312,313),435)),310)),(((326,552),398),(((328,334),336),(329,332)))),((327,553),((338,340),341)))),((292,(293,294)),(((((347,351),349),357),352),356))),((((172,424),(174,((176,180),499))),((177,178),179)),(((289,498),497),524))),(((111,418),((325,399),482)),483))),((((((((((((((((((((((11,701),(670,716)),721),695),724),(665,705)),((795,(798,816)),862)),(684,((728,761),(738,809)))),(34,48)),53),(412,562)),((210,570),632)),(((((((38,598),571),(593,616)),((558,560),580)),375),(47,619)),(((171,175),182),391))),(((((60,68),394),((((256,(268,270)),545),278),384)),(((84,92),((((109,134),477),124),213)),388)),(291,295))),(((348,355),401),640)),575),(((218,222),(219,(((441,442),444),445))),(511,512))),((((364,(366,485)),503),408),((365,506),486))),413),((((188,189),(196,(197,198))),(190,192)),194)),((112,417),727)),(((((59,63),(62,66)),(70,386)),(64,65)),67))),(((((51,430),(55,56)),(554,620)),((((((((255,431),260),261),505),(263,(264,((271,272),273)))),(266,269)),((276,((277,279),281)),((282,(543,548)),(283,284)))),432)),(286,416))),(12,(((((((((645,723),676),(698,725)),(673,675)),(714,717)),(((((652,653),(655,656)),660),702),(659,703))),((((((647,686),(681,688)),692),648),(651,685)),((678,(718,719)),682))),(680,689)),(((658,(661,709)),((666,(707,708)),712)),(668,(669,672))))))),14),(((((((16,((((199,200),203),204),((206,((209,212),(211,(214,215)))),208))),(639,643)),440),((396,(539,542)),(((((409,637),565),(635,636)),((568,(589,631)),590)),605))),((((((((21,22),((((37,596),39),40),610)),(29,(379,591))),(42,601)),((25,582),((((44,613),(603,612)),615),(371,(556,572))))),169),((((27,98),35),(((573,(585,586)),577),581)),608)),((23,(36,61)),((46,(((622,623),(626,628)),625)),594)))),((49,195),(((183,(184,186)),436),358))),(((((19,531),529),201),(((54,595),400),(57,377))),(((30,32),(((33,217),369),(381,383))),(((((((((73,75),76),77),(((((91,463),(466,467)),96),(93,461)),95)),(((((79,(81,(85,87))),423),(89,448)),((454,456),458)),(426,(429,521)))),((((80,421),(82,453)),90),(428,519))),((99,100),101)),(((((102,((103,(105,107)),469)),110),(((115,((119,122),451)),118),450)),((113,(474,478)),((((((126,160),((127,129),((130,(((132,133),(135,137)),447)),(((((136,(141,((142,147),154))),139),515),(140,516)),(((((143,(146,148)),159),(((150,152),156),157)),517),(((((144,151),155),153),145),149)))))),161),473),164),472))),(((162,280),(166,167)),446))),114)))))),((805,(838,839)),807)),854),859),866),857),827),((8,(842,847)),849)),((((3,831),837),830),((5,835),829)));
 017: 3 -405374.875 -413772.5751 (0,((((((((((((((((((((1,(2,834)),828),824),844),7),822),858),855),863),(804,841)),((((((730,731),746),743),736),792),((((((752,754),819),793),767),((759,811),776)),((765,(781,784)),770)))),796),((((((((732,734),747),740),737),((((750,(771,774)),(760,763)),(779,788)),790)),(766,818)),(((733,745),742),((753,789),((757,812),((773,(780,786)),778))))),((799,813),814))),(((((((((((((((((((((((((((((4,836),(6,833)),(9,((843,848),850))),821),825),840),861),853),864),((((797,800),802),(803,815)),817)),((((((729,744),748),(739,808)),(((((755,820),794),768),(756,758)),(((762,764),(783,785)),(772,775)))),749),806)),((((((644,691),687),649),((((663,710),(((664,706),713),667)),700),((674,722),697))),690),726)),(26,(28,97))),(13,(20,187))),((((((41,597),592),(((599,602),606),((604,609),614))),((((45,617),(618,634)),(621,(629,633))),559)),(((((50,579),588),(576,583)),((173,181),393)),((168,392),(202,((205,479),207))))),((((((((((72,78),74),((94,468),((462,465),464))),((((((83,86),(420,422)),(88,449)),((455,457),459)),427),460)),520),((121,((((128,(((131,138),(163,165)),514)),471),158),(475,476))),387)),470),(106,502)),((104,359),((191,193),530))),((((((((((((361,532),403),535),(406,533)),534),404),405),362),(367,509)),363),(370,410)),(372,(382,385)))))),((((((224,(((((226,537),480),(227,228)),489),(487,538))),(225,438)),229),536),(230,(((((((231,249),(491,493)),((232,251),(233,(((235,236),239),(((242,244),494),((245,247),250)))))),433),(((((234,246),241),237),243),(240,(248,(490,492))))),397),252))),380)),((((((69,71),452),574),376),368),(((254,(((257,262),267),(274,546))),550),(((287,290),(((300,301),309),638)),(((((((314,(316,((318,525),527))),320),(330,(331,(333,(335,337))))),339),((324,342),344)),((346,(350,434)),353)),((495,496),(523,551))))))),(((((216,513),510),223),(220,(443,518))),564)),(288,(407,488))),(((360,402),(504,508)),541)),((31,567),641)),285),(((((((15,18),578),52),43),((24,557),561)),(((170,390),(354,(624,627))),(((185,425),(569,642)),374))),((((((108,(((116,((120,125),389)),123),117)),415),(((238,481),(345,500)),528)),(((((258,439),259),265),275),(544,549))),(((378,522),411),566)),(373,(((395,(((((((735,810),741),791),(769,777)),(782,787)),751),(801,((((823,(826,(832,((845,846),851)))),852),(856,865)),860)))),(((563,(587,611)),607),584)),(437,540)))))),58),(((((((((645,723),676),(698,725)),(673,675)),(714,717)),(((((652,653),(655,656)),660),702),(659,703))),((((((647,686),(681,688)),692),648),(651,685)),((678,(718,719)),682))),(680,689)),(((658,(661,709)),((666,(707,708)),712)),(668,(669,672))))),((((((((10,683),((646,650),((((((((654,657),699),((662,704),711)),(693,694)),671),677),(696,720)),715))),((600,679),630)),(253,(414,507))),(112,417)),(((12,(((289,498),497),524)),(((172,424),(174,((176,180),499))),((177,178),179))),((((((((17,(321,322)),323),((221,(((317,319),526),501)),315)),484),343),(((296,(((((((((297,(298,299)),419),(302,303)),(304,(305,547))),(307,308)),311),306),(312,(313,435))),310)),(((326,552),398),(((328,334),336),(329,332)))),((338,340),341))),((292,(293,294)),(((((347,351),349),357),352),356))),(((111,418),483),(((325,399),482),(327,553)))))),((((((((((((((((((((11,701),(670,716)),(695,721)),724),(665,705)),((795,(798,816)),862)),(684,((728,761),(738,809)))),(34,48)),53),(412,562)),((((((38,598),571),(375,616)),(((558,560),593),580)),(47,619)),391)),(((171,175),182),((210,570),632))),(((((60,68),((291,295),384)),394),(((256,(268,270)),545),278)),(((84,92),((((109,134),477),124),213)),388))),(((348,355),401),640)),575),555),413),((((((59,63),(62,66)),(64,65)),386),70),67)),((((((188,189),(197,198)),196),(190,192)),194),(((((364,(366,485)),503),408),((365,506),486)),727))),((218,219),((222,(((441,442),444),445)),(511,512))))),(286,416))),(14,(((((51,55),430),(56,554)),620),((((((((255,431),260),261),505),(263,(264,((271,272),273)))),(266,269)),((276,((277,279),281)),((282,(543,548)),(283,284)))),432)))),(((((19,531),529),201),((((54,595),400),377),57)),(((30,32),(((33,217),369),(381,383))),(((((((((73,75),76),77),((((91,463),(466,467)),(93,(95,96))),461)),(((((79,(81,(85,87))),423),(89,448)),((454,456),458)),(426,(429,521)))),((((80,421),(82,453)),90),(428,519))),((99,100),101)),((((((102,469),(103,(105,107))),110),(((115,((119,122),451)),118),450)),((113,(474,478)),(((((((126,160),161),((130,(((132,133),(135,137)),447)),(((((136,(141,((142,147),154))),139),515),(140,516)),(((((143,(146,148)),159),(((150,152),156),157)),517),(((((144,151),155),153),145),149))))),(127,129)),473),164),472))),(((162,280),(166,167)),446))),114)))),(((((16,((((199,200),203),204),((206,((209,212),(211,(214,215)))),208))),(639,643)),((396,((440,605),(539,542))),((((409,637),565),(635,636)),((568,(589,631)),590)))),((((((((21,22),((((37,596),39),40),610)),(29,(379,591))),(42,601)),((25,582),(((((44,613),603),615),(371,612)),(556,572)))),169),((((23,(36,61)),594),(577,(585,586))),((((27,573),608),581),(35,98)))),(46,(((622,623),(626,628)),625)))),((49,195),(((183,(184,186)),436),358))))),((805,(838,839)),807)),854),859),866),827),(((8,(842,847)),849),857)),((((3,831),837),830),((5,835),829)));
 018: 3 -406409.9688 -413835.9058 (0,(((((((((((((((((((((1,(2,834)),828),824),844),7),822),858),855),863),(804,841)),((((((((730,731),746),743),736),792),770),(((((752,754),819),793),767),((759,811),776))),(765,(781,784)))),796),((((((((732,734),747),740),737),((((750,(771,774)),(760,763)),(779,788)),790)),(766,818)),(((733,745),742),(753,(((757,812),(778,(780,786))),(773,789))))),((799,813),814))),((((((((((((((((((((((((((4,836),(6,833)),(9,((843,848),850))),821),825),853),861),864),(((797,800),802),((803,815),817))),((((((644,691),687),649),(((674,722),697),690)),(((663,710),(((664,706),713),667)),700)),726)),((((((729,744),748),(739,808)),(((((755,820),794),768),(756,758)),(((762,764),(783,785)),(772,775)))),749),(806,840))),((13,(20,187)),(26,(28,97)))),((((((((((72,78),74),((94,468),((462,465),464))),((((((83,86),(420,422)),(88,449)),427),((455,457),459)),460)),520),((121,(((128,158),((((131,138),(163,165)),514),471)),(475,476))),387)),470),(106,502)),((104,359),((191,193),530))),((((((((((((361,532),403),535),362),(406,533)),534),404),405),(367,509)),363),(370,410)),(372,(382,385))))),(((((45,617),(618,634)),(621,(629,633))),559),(((599,602),606),((604,609),614)))),((((((224,(((((226,537),480),(227,228)),489),(487,538))),(225,438)),229),536),(230,(((((((((231,(491,493)),(232,249)),233),251),(((235,236),239),(((242,244),494),((245,247),250)))),433),(((((234,246),241),237),243),(240,(248,(490,492))))),397),252))),380)),(((((41,592),597),((168,392),(202,((205,479),207)))),(((50,(173,181)),((393,588),((576,583),579))),(((254,((257,262),267)),((274,550),546)),(((287,290),(((300,301),309),638)),(((((((314,(((316,(318,525)),527),320)),(((330,331),333),(335,337))),339),((324,342),344)),(((346,(350,434)),353),495)),(523,551)),496))))),((((69,71),452),574),(368,376)))),(((((216,513),510),223),(220,(443,518))),564)),288),(((31,567),641),(407,488))),(((360,402),(504,508)),541)),58),(((((((15,18),578),52),43),((24,557),561)),((((((108,(((116,((120,125),389)),117),123)),415),(((238,481),(345,500)),528)),566),(((((258,439),259),265),275),(544,549))),((((170,390),(354,(624,627))),(378,(411,522))),(((185,425),(569,642)),374)))),(285,((373,(437,540)),((395,((((((735,810),741),791),(769,777)),(751,(782,787))),((801,865),(((((823,826),(832,851)),(845,846)),(852,856)),860)))),((563,(587,611)),(584,607))))))),(((((((((645,723),676),(698,725)),(673,675)),(714,717)),(((((652,653),(655,656)),660),702),(659,703))),((((((647,686),(681,688)),692),648),(651,685)),((678,(718,719)),682))),(680,689)),(((658,661),(((666,709),(707,708)),712)),(668,(669,672))))),((((((((10,((646,(650,683)),((((((((654,657),699),(662,(704,711))),(693,694)),671),677),(696,720)),715))),((600,630),679)),(253,((414,507),555))),((12,(((289,498),497),524)),(((172,424),(174,((176,180),499))),((177,178),179)))),((((111,418),483),((325,399),482)),(112,417))),((((((((((((((((((11,701),(670,716)),721),695),724),(665,705)),((795,(798,816)),862)),(684,((728,761),(738,809)))),(34,48)),53),(412,562)),((((((((38,598),571),(593,616)),((558,560),580)),(47,619)),375),391),(((171,175),182),((210,570),632)))),(((((60,68),394),((((256,(268,270)),545),278),384)),(((84,92),((((109,134),477),124),213)),388)),(291,295))),(((348,355),401),640)),575),((((364,(366,485)),503),408),((365,506),486))),((((((59,63),(62,66)),(70,386)),(64,65)),67),(((((188,189),(196,(197,198))),(190,192)),194),727))),(((218,219),((222,(((441,442),444),445)),(511,512))),413))),((((((17,(321,322)),323),((221,(((317,319),526),501)),315)),343),(((292,(293,294)),484),(((((347,351),349),357),352),356))),(((296,((((((((297,(298,299)),419),(302,303)),(304,(305,547))),(306,307)),(308,311)),(312,(313,435))),310)),(((326,552),398),(((328,334),336),(329,332)))),((327,553),((338,340),341))))),(286,416))),(((14,(554,620)),((51,430),(55,56))),(((((((255,431),260),261),505),(263,(264,((271,272),273)))),(266,269)),((((276,((277,279),281)),((282,(543,548)),284)),283),432)))),(((((((16,((((199,200),203),204),((206,((209,212),(211,(214,215)))),208))),(639,643)),440),((396,(539,542)),(((((409,637),565),(635,636)),((568,(589,631)),590)),605))),(((((((((21,22),((((37,596),39),40),610)),(29,(379,591))),(42,601)),(((((44,613),(603,612)),615),582),(371,(556,572)))),25),169),(((23,(36,61)),594),((((27,98),35),(((573,(585,586)),577),581)),608))),(46,(((622,623),(626,628)),625)))),(((49,((183,(184,186)),436)),358),195)),(((((19,531),529),201),(((54,595),400),(57,377))),((((30,32),((33,217),369)),(((((((((73,75),76),77),(((((91,463),(466,467)),96),(93,461)),95)),(((((79,(81,(85,87))),423),(89,448)),((454,456),458)),(426,(429,521)))),((((80,421),(82,453)),90),(428,519))),((99,100),101)),(((((102,((103,(105,107)),469)),110),(((115,((119,122),451)),118),450)),((113,(474,478)),((((((126,160),((127,129),((130,(((132,133),(135,137)),447)),(((((136,(141,((142,147),154))),139),515),(140,516)),(((((143,(146,148)),159),(((150,152),156),157)),517),(((((144,151),155),153),145),149)))))),161),473),164),472))),(((162,280),(166,167)),446))),114)),(381,383)))))),((805,(838,839)),807)),854),859),866),857),827),((8,(842,847)),849)),((((3,831),837),830),((5,835),829)));
 019: 2 -405111.1875 -413800.1482 (0,((((((((((((((((((((1,(2,834)),828),824),844),7),822),858),855),863),(804,841)),(((((((730,731),746),743),736),792),(((((752,754),819),793),767),((759,811),776))),(765,(770,(781,784))))),796),((((((((732,734),747),740),737),((((750,(771,774)),(760,763)),(779,788)),790)),(766,818)),(((733,745),742),((753,789),((757,812),((773,(780,786)),778))))),((799,813),814))),(((((((((((((((((((((((((((((((4,836),(6,833)),(9,((843,848),850))),821),825),(840,853)),861),864),(((797,800),802),((803,815),817))),((((((729,744),748),(739,808)),(((((755,820),794),768),(756,758)),(((762,764),(783,785)),(772,775)))),749),806)),((((((644,691),687),649),((((663,710),(((664,667),713),706)),700),((674,722),697))),690),726)),(26,(28,97))),(13,(20,187))),((((((((72,78),74),(((((((83,86),(420,422)),(88,449)),427),((455,457),459)),460),(((94,468),((462,465),464)),520))),((121,((((128,(((131,138),(163,165)),514)),471),158),(475,476))),387)),470),(106,502)),((104,359),((191,193),530))),(((((((((((361,532),403),535),(406,533)),534),404),405),(362,363)),(367,509)),(370,410)),(372,(382,385))))),((((41,597),592),(((599,602),606),((604,609),614))),((((45,617),(618,634)),(621,(629,633))),559))),((((((50,579),588),(576,583)),393),(173,181)),((168,392),(202,((205,479),207))))),((((((224,(((((226,537),480),(227,228)),489),(487,538))),(225,438)),229),536),(230,(((((((231,249),(491,493)),((232,251),(233,(((235,236),239),(((242,244),494),((245,247),250)))))),433),(((((234,246),241),237),243),(240,(248,(490,492))))),397),252))),380)),(((((69,71),452),574),(368,376)),(((254,((257,262),267)),((274,550),546)),((((287,290),638),(((((((314,((316,(318,525)),527)),320),(330,(331,(333,(335,337))))),339),((324,342),344)),(((346,(350,434)),353),551)),((495,496),523))),((300,301),309))))),(((((216,513),510),223),(220,(443,518))),564)),288),((((360,402),(504,508)),(407,488)),541)),((31,567),641)),285),(((((((15,18),578),52),43),((24,557),561)),(((170,390),(354,(624,627))),(((185,425),(569,642)),374))),((((((108,(((116,((120,125),389)),117),123)),415),(((238,481),(345,500)),528)),(((((258,439),259),265),275),(544,549))),(((378,522),411),566)),(373,(((395,((((((735,810),741),791),(769,777)),(751,(782,787))),(801,(((((823,826),(832,851)),(845,846)),(852,(856,865))),860)))),((563,(587,611)),(584,607))),(437,540)))))),58),(((((((((645,723),676),(698,725)),(673,675)),(714,717)),(((((652,653),(655,656)),660),702),(659,703))),((((((647,686),(681,688)),692),648),(651,685)),((678,(718,719)),682))),(680,689)),(((658,(661,709)),((666,(707,708)),712)),(668,(669,672))))),((((((((10,683),((646,650),(((((((654,657),699),((662,704),711)),(693,694)),677),(696,720)),(671,715)))),((600,630),679)),((253,414),507)),(112,417)),(((12,(((172,424),((174,(176,180)),499)),((177,178),179))),(((289,498),497),524)),((((((((17,(321,322)),323),((221,(((317,319),526),501)),315)),343),484),(((296,(((((((((297,(298,299)),419),(302,303)),(304,(305,547))),(307,308)),311),306),(312,(313,435))),310)),((326,552),((((328,334),336),(329,332)),398))),((338,340),341))),(((((347,351),349),357),352),356)),((((111,418),483),(((325,399),482),(327,553))),(292,(293,294)))))),((((((((((((((((((((((11,701),(670,716)),721),695),724),(665,705)),((795,(798,816)),862)),(684,((728,761),(738,809)))),(34,48)),53),(412,562)),(((((((38,598),571),(47,619)),(375,616)),((558,560),593)),580),391)),(((171,175),182),((210,570),632))),(((((60,68),(291,295)),394),((((256,(268,270)),545),278),384)),(((84,92),((((109,134),477),124),213)),388))),(((348,355),401),640)),575),555),413),((((364,(366,485)),503),408),((365,486),506))),((((188,189),(196,(197,198))),(190,192)),194)),((((((59,63),(62,66)),(64,65)),386),70),67)),(((218,219),((222,(((441,442),444),445)),(511,512))),727))),(286,416))),14),(((((51,554),430),(55,56)),620),((((((((255,431),260),261),505),(263,(264,((271,272),273)))),(266,269)),((276,((277,279),281)),((282,(543,548)),(283,284)))),432))),((((((19,531),529),201),((54,400),377)),(57,595)),((((30,32),((33,217),369)),(((((((((73,75),76),77),(428,519)),(((80,421),(82,453)),90)),((((((79,(81,(85,87))),423),(89,448)),((454,456),458)),(426,(429,521))),(((((91,463),(466,467)),96),461),(93,95)))),((99,100),101)),(((((102,((103,(105,107)),469)),110),(((115,((119,122),451)),118),450)),((113,(474,478)),((((((126,160),((127,129),130)),((((132,133),(135,137)),447),((((((136,(141,((142,147),154))),139),515),(140,516)),(((((143,(146,148)),159),(((150,152),156),157)),517),(((((144,151),155),153),145),149))),161))),164),473),472))),(((162,280),(166,167)),446))),114)),(381,383)))),(((((16,((((199,200),203),204),((206,((209,212),(211,(214,215)))),208))),(639,643)),((396,((440,605),(539,542))),((((409,637),565),(635,636)),((568,(589,631)),590)))),((((((((21,22),((((37,596),39),40),610)),(29,(379,591))),(42,601)),((((25,582),(((44,613),603),615)),(556,572)),(371,612))),169),((((23,594),(36,61)),((35,98),(577,(585,586)))),(((27,573),608),581))),(46,(((622,623),(626,628)),625)))),((49,195),(((183,(184,186)),436),358))))),((805,(838,839)),807)),854),859),866),827),(((8,(842,847)),849),857)),((((3,831),837),830),((5,835),829)));
 020: 1 -413418.2812 -413759.2152 (0,((((((((((((((((((((1,(2,834)),828),824),844),7),822),858),855),863),(804,841)),((((((730,731),746),743),736),792),((((((752,754),819),793),767),((759,811),776)),((765,(781,784)),770)))),796),((((((((732,734),747),740),737),((((750,(771,774)),(760,763)),(779,788)),790)),(766,818)),(((733,745),742),((753,789),((757,812),((773,(780,786)),778))))),((799,813),814))),((((((((((((((((((((((((((((((4,836),(6,833)),(9,((843,848),850))),821),825),(840,853)),861),864),(((797,800),802),((803,815),817))),((((((729,748),744),(739,808)),((((((755,820),794),768),(756,758)),772),(((762,764),(783,785)),775))),749),806)),((((644,691),((649,687),690)),((((663,710),(((664,706),713),667)),700),((674,722),697))),726)),(26,(28,97))),(13,(20,187))),((((((((((72,78),74),((94,468),((462,465),464))),((((((83,86),(420,422)),(88,449)),427),((455,457),459)),460)),520),((121,(((128,158),((((131,138),(163,165)),514),471)),(475,476))),387)),470),(106,502)),((104,359),((191,193),530))),(((((((((((361,532),403),535),(406,533)),534),404),405),(362,363)),(367,509)),(370,410)),(372,(382,385))))),((((41,597),592),(((599,602),606),((604,609),614))),((((45,617),(618,634)),(621,(629,633))),559))),((50,(173,181)),(((168,392),(202,((205,479),207))),((393,588),((576,583),579))))),((((((224,(((((226,537),480),(227,228)),489),(487,538))),(225,438)),229),536),(230,((((((231,249),(491,493)),(((232,251),433),(233,(((235,236),239),(((242,244),494),((245,247),250)))))),(((((234,246),241),237),243),(240,(248,(490,492))))),397),252))),380)),((((((69,71),452),574),376),368),(((254,(((257,262),267),(274,546))),550),((((287,290),638),((((((((314,((316,(318,525)),527)),320),(330,(331,(333,(335,337))))),339),344),((324,551),342)),((346,(350,434)),353)),((495,496),523))),((300,301),309))))),(((((216,513),510),223),(220,(443,518))),564)),(288,(407,488))),(((360,402),(504,508)),541)),((31,567),641)),285),(((((((15,18),578),52),43),((24,557),561)),(((170,390),(354,(624,627))),(((185,425),(569,642)),374))),((((((108,(((116,((120,125),389)),123),117)),415),(((238,481),(345,500)),528)),(((((258,439),259),265),275),(544,549))),((((378,522),411),(437,540)),566)),(373,((395,(((((((735,810),741),(769,791)),(782,787)),777),751),(801,(((((823,(832,((845,846),851))),826),852),(856,865)),860)))),(((563,(587,611)),607),584)))))),58),(286,(((((((((645,723),676),(698,725)),(673,675)),(714,717)),(((((652,653),(655,656)),660),702),(659,703))),((((((647,686),(681,688)),692),648),(651,685)),((678,(718,719)),682))),680),((((658,(661,709)),((666,(707,708)),712)),(668,(669,672))),689)))),(((((((10,((646,(650,683)),((((((((654,657),699),((662,704),711)),694),693),671),(677,(696,720))),715))),((600,679),630)),(253,(414,507))),(112,417)),(((((12,524),((289,498),497)),(((172,424),((174,(176,180)),499)),((177,178),179))),((((((((17,(321,322)),323),((221,(((317,319),526),501)),315)),484),343),(((296,((((((((297,(298,299)),419),(302,303)),(304,(305,547))),(306,307)),(308,311)),(312,(313,435))),310)),(((326,552),398),(((328,334),336),(329,332)))),((338,340),341))),(((((347,351),349),357),352),356)),((292,(293,294)),(((325,399),482),(327,553))))),((111,418),483))),(((((((((((((((((((((11,701),(670,716)),(695,721)),724),(665,705)),((795,(798,816)),862)),(684,((728,761),(738,809)))),(34,48)),53),(412,562)),((((((38,598),571),(375,616)),(((558,560),593),580)),(47,619)),391)),((((171,175),182),632),(210,570))),((((60,68),(291,295)),394),(((256,(268,270)),545),278))),(((84,92),(((109,134),477),(124,213))),(384,388))),(((348,355),401),640)),575),555),413),((((188,189),(196,(197,198))),(190,192)),(194,(((((364,(366,485)),503),408),((365,506),486)),727)))),((((((59,63),(62,66)),(64,65)),386),70),67)),((218,219),((222,(((441,442),444),445)),(511,512))))),416)),(14,(((((51,55),430),56),(554,620)),((((((((255,431),260),261),505),(263,(264,((271,272),273)))),(266,269)),((276,((277,279),281)),((282,(543,548)),(283,284)))),432)))),(((((19,531),529),201),(((54,400),377),(57,595))),((((30,32),((33,217),369)),(((((((((73,75),76),77),((((91,463),(466,467)),((93,95),96)),461)),(((((79,(81,(85,87))),423),(89,448)),((454,456),458)),(426,(429,521)))),((((80,421),(82,453)),90),(428,519))),((99,100),101)),((((((102,469),(103,(105,107))),110),(((115,((119,122),451)),118),450)),((113,(474,478)),(((((((126,160),161),((130,(((132,133),(135,137)),447)),(((((136,(141,((142,147),154))),139),515),(140,516)),(((((143,(146,148)),159),(((150,152),156),157)),517),(((((144,151),155),153),145),149))))),(127,129)),473),164),472))),(((162,280),(166,167)),446))),114)),(381,383)))),(((((16,((((199,200),203),204),((206,((209,212),(211,(214,215)))),208))),(639,643)),((396,(539,542)),(((((409,637),565),(635,636)),((568,(589,631)),590)),(440,605)))),((((((((21,22),((((37,596),39),40),610)),(29,(379,591))),(42,601)),((25,582),((((44,613),(603,612)),615),((371,572),556)))),169),((((23,(36,61)),594),(577,(585,586))),(((27,98),35),((573,581),608)))),(46,(((622,623),(626,628)),625)))),((49,195),(((183,(184,186)),436),358))))),((805,(838,839)),807)),854),859),866),827),(((8,(842,847)),849),857)),((((3,831),837),830),((5,835),829)));
 021: 1 -405787.3125 -413851.6672 (0,(((((((((((((((((((((1,(2,834)),828),824),844),7),822),858),855),863),(804,841)),(((((((730,731),746),743),736),792),(((((752,754),819),793),767),((759,811),776))),(765,(770,(781,784))))),796),((((((((((((((((((((((((((((((4,836),(6,833)),(9,((843,848),850))),821),825),(840,853)),861),864),((((797,800),802),(803,815)),(806,817))),(((((644,691),(649,687)),((((663,(667,710)),((664,706),713)),700),((674,722),697))),690),726)),(((((729,748),744),(739,808)),(((((755,820),794),768),(756,758)),(((762,764),(783,785)),(772,775)))),749)),(26,(28,97))),(13,(20,187))),((((((41,597),592),(((599,602),606),((604,609),614))),((((45,617),(618,634)),(621,(629,633))),559)),((((50,579),588),((173,181),(393,(576,583)))),((168,392),(202,((205,479),207))))),(((((((((((72,78),74),((462,465),464)),460),((((((83,86),(420,422)),(88,449)),427),((455,457),459)),(94,468))),520),((121,(((128,158),((((131,138),(163,165)),514),471)),(475,476))),387)),470),(106,502)),((104,359),((191,193),530))),(((((((((((361,532),535),362),(406,533)),403),404),534),405),(367,509)),((363,370),410)),(372,(382,385)))))),((((((((224,(226,537)),(487,538)),(((227,228),480),489)),(225,438)),229),536),(230,(((((((231,249),(491,493)),232),((233,(((235,236),239),(((242,244),494),((245,247),250)))),(251,433))),(((((234,246),241),237),243),(240,(248,(490,492))))),397),252))),380)),(((((69,71),452),574),(368,376)),(((254,(((257,262),267),(274,546))),550),((((287,290),(((300,301),309),638)),(((((((((314,(316,((318,525),527))),320),(330,(331,(333,(335,337))))),339),344),(324,551)),(((346,(350,434)),353),495)),523),496)),342)))),(((((216,513),510),223),(220,(443,518))),564)),(288,(407,488))),(((360,402),(504,508)),541)),((31,567),641)),285),(((((((((15,18),578),(((24,557),561),587)),373),(((43,607),584),((395,(((((((735,810),741),(769,791)),(782,787)),777),751),(801,(((((823,826),(832,851)),(845,846)),(852,(856,865))),860)))),(563,611)))),58),((411,437),540)),((((108,(((116,((120,125),389)),123),117)),528),((((238,481),(345,500)),566),415)),(((((258,439),259),265),275),(544,549)))),(((52,((170,390),(354,(624,627)))),(378,522)),(((185,425),(569,642)),374)))),(112,417)),(((10,414),(507,555)),(((600,630),679),(((646,650),683),(((((((654,657),699),((662,704),711)),(693,694)),677),720),((671,696),715)))))),(((((((((((((((((((((11,701),(670,716)),721),695),724),(665,705)),684),(34,48)),(((728,761),(738,809)),((795,(798,816)),862))),53),(412,562)),(((((((38,598),571),((375,616),593)),(558,560)),580),(47,619)),391)),(((171,175),182),632)),(((((60,68),394),((256,384),((268,270),(278,545)))),((((84,92),((109,(134,477)),(124,213))),388),(210,570))),(291,295))),(((348,355),401),640)),575),413),((((((188,189),(197,198)),196),((190,194),192)),(((((364,(366,485)),503),408),((365,506),486)),727)),(((218,222),(219,(((441,442),444),445))),(511,512)))),((((((59,63),(62,66)),(64,65)),386),70),67)),((((((253,672),669),668),((658,661),(((666,709),(707,708)),712))),((((((((645,723),676),(698,725)),(673,675)),(714,717)),(((((652,653),(655,656)),660),702),(659,703))),((((((647,686),(681,688)),692),648),(651,685)),((678,(718,719)),682))),(680,689))),(286,416))),((((12,((325,399),482)),((111,418),483)),(((((172,424),499),(174,(176,180))),((177,178),179)),(((289,498),497),524))),((((((17,((321,322),323)),((221,(((317,319),526),501)),315)),484),(((296,((((((((((297,(298,299)),419),(302,303)),(304,(305,547))),(307,308)),311),306),(313,435)),312),310)),(((326,552),398),(((328,334),336),(329,332)))),((327,553),((338,340),341)))),343),((292,(293,294)),(((((347,351),349),357),352),356)))))),(((14,((((((((255,431),260),261),505),(263,(264,((271,272),273)))),(266,269)),((276,((277,279),281)),((282,(543,548)),(283,284)))),432)),(((51,55),430),56)),(554,620))),(((((19,531),529),201),((((54,595),400),377),57)),(((30,32),(((33,217),369),(381,383))),(((((((((((73,75),76),77),428),((((91,463),(466,467)),96),((93,95),461))),519),(((((79,(81,(85,87))),423),(89,448)),((454,456),458)),(426,(429,521)))),(((80,421),(82,453)),90)),((99,100),101)),((((((102,469),(103,(105,107))),110),(((115,((119,122),451)),118),450)),((113,(474,478)),(((126,((((127,129),130),(((132,((133,135),(137,(((140,516),164),447)))),(((143,(146,148)),159),(((150,152),156),157))),((((136,(141,((142,147),154))),139),515),(((144,(145,((151,155),153))),149),517)))),(160,161))),473),472))),(((162,280),(166,167)),446))),114)))),(539,542)),((49,195),(((183,(184,186)),436),358))),(((((16,((((199,200),203),204),((206,((209,212),(211,(214,215)))),208))),643),(440,605)),((396,565),(((409,637),(589,631)),568))),(((((21,22),((((((25,582),((371,572),(577,(585,586)))),556),(((44,613),(603,612)),615)),(((((((37,596),39),40),610),42),601),591)),((29,(36,61)),379))),(169,590)),((23,594),(((27,98),35),((573,608),581)))),(((46,(((622,623),(626,628)),625)),(635,636)),639))))),((799,813),814)),(((((((732,734),747),740),737),((((750,(771,774)),(760,763)),(779,788)),790)),(766,818)),(((733,745),742),((((753,778),(780,786)),(757,812)),(773,789))))),((805,(838,839)),807)),854),859),866),827),(((8,(842,847)),849),857)),((((3,831),837),830),((5,835),829)));
 022: 1 -398355.9688 -413752.4255 (0,((((((((((((((((((((1,(2,834)),828),824),844),7),822),858),855),863),(804,841)),((((((((730,731),746),743),736),792),770),(((((752,754),819),793),767),((759,811),776))),(765,(781,784)))),796),((((((((732,734),747),740),737),((((750,774),(760,763)),771),((779,788),790))),(766,818)),(((733,745),742),((753,789),(((757,812),778),(773,(780,786)))))),((799,813),814))),(((((((((((((((((((((((((((((4,836),(6,833)),(9,((843,848),850))),821),825),853),840),861),864),(((797,802),800),((803,815),817))),(((((((729,744),748),(739,808)),((((755,820),794),768),(756,758))),(((762,764),(783,785)),(772,775))),749),806)),((((644,691),((649,687),690)),((((663,710),(((664,706),713),667)),700),((674,722),697))),726)),(26,(28,97))),(13,(20,187))),(((((((72,78),74),470),((((((((83,86),(420,422)),(88,449)),((455,457),459)),427),460),(((94,468),((462,465),464)),520)),((121,(((128,158),((((131,138),(163,165)),514),471)),(475,476))),387))),(106,502)),((104,359),((191,193),530))),(((((((360,402),(363,(504,508))),370),541),(407,410)),(((((((((361,532),403),535),(406,533)),534),404),405),362),(367,509))),(372,(382,385))))),(((((41,597),592),(((((50,579),588),(576,583)),((173,181),393)),((168,392),(202,((205,479),207))))),((((45,617),(618,634)),(621,(629,633))),559)),(((599,602),606),((604,609),614)))),((((((224,(((((226,537),480),(227,228)),489),(487,538))),(225,438)),229),(230,(252,536))),(((((231,249),(491,493)),(((232,251),433),((233,((245,247),250)),(((235,236),239),((242,244),494))))),(((((234,246),241),237),243),(240,(248,(490,492))))),397)),380)),(368,376)),((((69,71),452),574),(((254,(((257,262),267),(274,546))),550),(((((287,290),638),496),((((((300,301),309),320),(314,((316,(318,525)),527))),(330,(331,(333,(335,337))))),(((324,342),344),339))),(((346,(350,434)),353),((495,523),551)))))),(((((216,513),510),223),(220,(443,518))),564)),(288,488)),((31,567),641)),(58,544)),(((((((15,18),578),52),43),((24,557),561)),((((((108,(((116,((120,125),389)),117),123)),415),(((238,481),(345,500)),528)),566),(((((258,439),259),265),275),549)),((((170,390),(354,(624,627))),(378,((411,522),(437,540)))),(((185,425),(569,642)),374)))),((285,(((395,((((((735,810),741),791),(769,777)),(751,(782,787))),(801,(((((823,(832,((845,846),851))),826),852),(856,865)),860)))),(563,611)),(584,(587,607)))),373))),(((((((((645,723),676),(698,725)),(673,675)),(714,717)),(((((652,653),(655,656)),660),702),(659,703))),((((((647,686),(681,688)),692),648),(651,685)),((678,(718,719)),682))),(680,689)),(((658,(661,709)),((668,(669,672)),712)),(666,(707,708))))),((((((((10,414),507),(112,417)),(((600,630),679),(((646,650),683),((((((((654,657),699),(662,(704,711))),(693,694)),671),677),(696,720)),715)))),253),(((12,(((172,424),(174,((176,180),499))),((177,178),179))),(((289,498),497),524)),(((((((((17,(321,322)),323),(((221,((317,319),526)),501),315)),484),343),(((296,(((((((((297,(298,299)),419),(302,303)),(304,(305,547))),(307,308)),311),306),(312,(313,435))),310)),(((326,552),398),(((328,334),336),(329,332)))),((338,340),341))),(((((347,351),349),357),352),356)),(292,(293,294))),((((111,418),483),(((325,399),482),(327,553))),286)))),((((((((((((((((((((11,701),(670,716)),721),695),724),(665,705)),((795,(798,816)),862)),(684,((728,761),(738,809)))),(34,48)),53),(412,562)),((((((38,598),571),(((375,616),593),(558,560))),580),(47,619)),((((171,175),182),((210,570),632)),391))),(((((60,68),((291,295),384)),394),(((84,92),388),(((109,134),477),(124,213)))),(((256,(268,270)),545),278))),(((348,355),401),640)),575),555),413),((((((59,63),(62,66)),(64,65)),386),70),67)),((((188,189),(196,(197,198))),((190,194),192)),(((((364,(366,485)),503),408),((365,506),486)),727))),(((218,222),(219,(((441,442),444),445))),(511,512)))),416)),(((((51,55),430),56),(554,620)),((((((((255,431),260),261),505),(263,(264,((271,272),273)))),(266,269)),((276,((277,279),281)),((282,(543,548)),(283,284)))),432))),14),((((((16,((((199,200),203),204),((206,((209,212),(211,(214,215)))),208))),(639,643)),((396,(539,542)),((((((409,637),565),(635,636)),((568,(589,631)),590)),440),605))),(((((((((21,22),((((37,596),39),40),610)),(379,591)),(42,601)),((25,582),((((44,613),(603,612)),615),(371,(556,572))))),29),169),((((23,(36,61)),594),(((27,98),35),(577,(585,586)))),((573,581),608))),(46,(((622,623),(626,628)),625)))),(((19,(201,(529,531))),(((54,595),400),(57,377))),(((30,32),(((33,217),369),(381,383))),(((((((((73,75),76),77),(428,519)),(((80,421),(82,453)),90)),((((((79,(81,(85,87))),423),(89,448)),((454,456),458)),(426,(429,521))),(((91,463),(466,467)),(((93,95),96),461)))),(((99,100),101),(((162,280),(166,167)),446))),((((102,((103,(105,107)),469)),450),((115,((119,122),451)),118)),(110,((113,(474,478)),((((((126,160),((127,129),((130,(((132,133),(135,137)),447)),((((136,(141,((142,147),154))),139),515),(((140,516),((((143,(146,148)),159),(((150,152),156),157)),517)),(((((144,151),155),153),145),149)))))),161),473),164),472))))),114)))),((49,195),(((183,(184,186)),436),358))))),((805,(838,839)),807)),854),859),866),827),(((8,(842,847)),849),857)),((((3,831),837),830),((5,835),829)));
 023: 1 -420826.4375 -413794.0805 (0,((((((((((((((((((((1,(2,834)),828),824),844),7),822),858),855),863),(804,841)),((((((((730,731),746),743),736),792),770),(((((752,754),819),793),767),((759,811),776))),(765,(781,784)))),796),((((((((732,734),747),740),737),((((750,(771,774)),(760,763)),(779,788)),790)),(766,818)),(((733,745),742),((753,789),((757,812),((773,(780,786)),778))))),((799,813),814))),((((((((((((((((((((((((((((4,836),(6,833)),(9,((843,848),850))),821),825),853),861),864),840),((((797,800),802),(803,815)),817)),(((((((729,744),748),(739,808)),((((755,820),794),768),(756,758))),(((762,764),(783,785)),(772,775))),749),806)),((((644,691),((649,687),690)),((((663,(667,710)),((664,706),713)),700),((674,722),697))),726)),(26,(28,97))),(13,(20,187))),(((((((((((72,78),74),((94,468),((462,465),464))),((((((83,86),(420,422)),(88,449)),427),((455,457),459)),460)),520),((121,((((128,(((131,138),(163,165)),514)),471),158),(475,476))),387)),470),(106,502)),(372,(382,385))),((104,359),((191,193),530))),(((((((360,402),(504,508)),363),370),541),(407,410)),(((((((((361,532),403),535),(406,533)),534),404),405),362),(367,509))))),((((41,592),597),(((((45,617),(618,634)),(621,(629,633))),559),((((50,579),588),(576,583)),((((168,392),(202,((205,479),207))),(173,181)),393)))),(((599,602),606),((604,609),614)))),((((((224,(((((226,537),480),(227,228)),489),(487,538))),(225,438)),229),536),(230,((((((231,249),(491,493)),(((232,251),433),(233,(((235,236),239),(((242,244),494),((245,247),250)))))),(((((234,246),241),237),243),(240,(248,(490,492))))),397),252))),380)),(((((216,513),510),223),(220,(443,518))),564)),((((((69,71),452),574),376),368),(((254,(((257,262),267),(274,546))),550),((((((((287,290),638),496),(((((300,301),309),320),(314,((316,(318,525)),527))),(330,(331,(333,(335,337)))))),339),((324,342),344)),((((346,(350,434)),353),551),495)),523)))),(288,488)),((31,567),641)),544),285),58),((((((((15,18),578),52),43),((24,557),561)),(((170,390),(354,(624,627))),(((185,425),(569,642)),374))),(((((108,(((116,((120,125),389)),123),117)),415),(((238,481),(345,500)),528)),(((((258,439),259),265),275),549)),((((378,522),411),(437,540)),566))),(373,((((395,(((((((735,810),741),791),(782,787)),((751,769),777)),860),((801,(856,865)),(((823,(832,((845,846),851))),826),852)))),(563,611)),(587,607)),584)))),((((((((10,(414,507)),(112,417)),(253,((600,(630,679)),((646,(650,683)),((((((((654,657),699),((662,704),711)),694),693),671),(677,(696,720))),715))))),((((((((17,((321,322),323)),((221,(((317,319),526),501)),315)),484),343),(((296,((((((((((297,(298,299)),419),(302,303)),(304,(305,547))),(307,308)),311),306),(313,435)),312),310)),(((326,552),398),(((328,334),336),(329,332)))),((338,340),341))),((292,(293,294)),(((((347,351),349),357),352),356))),((((111,418),483),(((325,399),482),(327,553))),286)),((((172,424),((174,(176,180)),499)),((177,178),179)),(((289,498),497),524)))),(((((((((((((((((((11,701),670),(716,721)),695),724),(665,705)),((795,(798,816)),862)),(684,((728,761),(738,809)))),(34,48)),53),(412,562)),(((((38,598),571),(375,616)),(((558,560),593),580)),(47,619))),((((171,175),182),((210,570),632)),391)),((((60,68),(((291,295),384),394)),(((84,92),((((109,134),477),124),213)),388)),(((256,(268,270)),545),278))),575),(((348,355),401),640)),555),(((((59,63),(62,66)),(70,386)),(64,65)),67)),((((188,189),(196,(197,198))),((190,194),192)),(((((218,222),219),((((441,442),444),445),(511,512))),413),(((((364,(366,485)),503),408),((365,506),486)),727))))),((12,((((((((255,431),260),261),505),(263,(264,((271,272),273)))),(266,269)),((276,((277,279),281)),((282,(543,548)),(283,284)))),432)),((((51,55),430),56),(554,620)))),416),(((((((((645,723),676),(698,725)),(673,675)),(714,717)),(((((652,653),(655,656)),660),702),(659,703))),((((((647,686),(681,688)),692),648),(651,685)),((678,(718,719)),682))),(680,689)),(((658,(661,709)),((666,(707,708)),712)),(668,(669,672)))))),14),((((((16,((((199,200),203),204),((206,((209,212),(211,(214,215)))),208))),(639,643)),((396,((440,605),(539,542))),((((409,637),565),(635,636)),((568,(589,631)),590)))),((((((((21,22),((((37,596),39),40),610)),(29,(379,591))),(42,601)),((25,582),((((44,603),615),((371,612),613)),(556,572)))),169),((((23,(36,61)),594),(((27,98),35),577)),(((573,(585,586)),581),608))),(46,(((622,623),(626,628)),625)))),((49,195),(((183,(184,186)),436),358))),(((19,(201,(529,531))),(((54,595),400),(57,377))),(((30,32),(((33,217),369),(381,383))),(((((((((73,75),76),77),(((91,463),(466,467)),(((93,95),96),461))),(((((79,(81,(85,87))),423),(89,448)),((454,456),458)),(426,(429,521)))),((((80,421),(82,453)),90),(428,519))),(((99,100),101),(((162,280),(166,167)),446))),((((102,((103,(105,107)),469)),450),((115,((119,122),451)),118)),(110,((113,(474,478)),((((((126,160),((127,129),(((130,(((132,133),(135,137)),447)),(((140,516),515),(((((143,(146,148)),159),(((150,152),156),157)),517),(((((144,151),155),153),145),149)))),((136,(141,((142,147),154))),139)))),161),473),164),472))))),114)))))),((805,(838,839)),807)),854),859),866),827),(((8,(842,847)),849),857)),((((3,831),837),830),((5,835),829)));
 024: 1 -405046.4375 -413794.1454 (0,((((((((((((((((((((1,(2,834)),828),824),844),7),822),858),855),863),(804,841)),((((((((730,731),746),743),736),792),770),(((((752,754),819),793),767),((759,811),776))),(765,(781,784)))),796),((((((((732,734),747),740),737),(((750,(771,774)),(760,763)),((779,788),790))),(766,818)),(((733,745),742),((753,789),(((757,812),778),(773,(780,786)))))),((799,813),814))),(((((((((((((((((((((((((((4,836),(6,833)),(9,((843,848),850))),821),825),(840,853)),861),864),(((797,800),802),((803,815),817))),(((((((729,744),748),739),808),(((((755,820),794),768),(756,758)),((((762,764),(783,785)),775),772))),749),806)),(((((644,691),687),(649,(((((663,(667,710)),((664,706),713)),700),674),(697,722)))),690),726)),(26,(28,97))),(13,(20,187))),((((360,402),(363,(504,508))),370),(((((((((((361,532),403),535),(406,533)),534),404),405),362),(367,509)),541),(407,410)))),((((((((((72,78),74),((94,468),((462,465),464))),((((((83,86),(420,422)),(88,449)),427),(455,(457,459))),460)),520),((121,((((128,(((131,138),(163,165)),514)),471),158),(475,476))),387)),470),(106,502)),(372,(382,385))),((104,359),((191,193),530)))),(((((((50,579),588),(576,583)),393),(173,181)),((168,392),(202,((205,479),207)))),((((((((69,71),452),574),376),368),(((254,(((257,262),267),(274,546))),550),((((287,290),638),((((((314,((316,(318,525)),527)),320),(330,(331,(333,(335,337))))),(((324,342),344),339)),(((346,(350,434)),353),((495,523),551))),496)),((300,301),309)))),((((216,513),510),((220,(443,518)),223)),564)),((((((224,(((((226,537),480),(227,228)),489),(487,538))),(225,438)),229),536),(230,(((((((231,249),(491,493)),((232,251),(233,(((235,236),239),(((242,244),494),((245,247),250)))))),433),(((((234,246),241),237),243),(240,(248,(490,492))))),397),252))),380)))),(((41,597),592),(((((45,617),(618,634)),(621,(629,633))),559),(((599,602),606),((604,609),614))))),(288,488)),((31,641),(58,567))),285),(((((((15,18),578),52),43),((24,557),561)),(((170,390),(354,(624,627))),(((185,425),(569,642)),374))),((((((108,(((116,((120,125),389)),123),117)),415),(((238,481),(345,500)),528)),(((378,522),411),566)),(((((258,439),259),265),275),(544,549))),((373,((395,((((((735,810),741),791),((751,769),(782,787))),777),(801,(((((823,(832,((845,846),851))),826),852),(856,865)),860)))),(((563,(587,611)),607),584))),(437,540))))),((286,416),((((((((((645,723),676),(698,725)),(673,675)),(714,717)),(((((652,653),(655,656)),660),702),(659,703))),678),(((((((647,686),(681,688)),692),648),(651,685)),(718,719)),682)),(680,689)),(((658,(661,709)),((666,(707,708)),712)),(668,(669,672)))))),((((((10,683),((646,650),((((((((654,657),699),(((662,711),704),694)),693),671),(677,720)),696),715))),((600,679),630)),(((12,(((172,424),((174,(176,180)),499)),((177,178),179))),(((289,498),497),524)),((112,417),((253,414),507)))),((((((((17,((321,322),323)),(((221,501),315),((317,319),526))),484),343),(((296,((((((((((297,(298,299)),419),(302,303)),(304,(305,547))),(307,308)),311),306),(313,435)),312),310)),(((326,552),398),(((328,334),336),(329,332)))),((338,340),341))),((292,(293,294)),(((((347,351),349),357),352),356))),(((325,399),482),(327,553))),((111,418),483))),((((((((((((((((((((11,701),(670,716)),721),695),724),(665,705)),((795,(798,816)),862)),(684,((728,761),(738,809)))),(34,48)),53),(412,562)),(((((((38,598),571),((375,616),593)),(558,560)),580),(47,619)),391)),(((171,175),182),((210,570),632))),(((((60,68),394),((291,295),384)),(((256,(268,270)),545),278)),(((84,92),((109,(134,477)),(124,213))),388))),(((348,355),401),640)),575),555),413),((((((59,63),(62,66)),(70,386)),(64,65)),67),(((((188,189),(197,198)),(190,192)),196),(194,(((((364,(366,485)),503),408),((365,506),486)),727))))),((218,219),(222,((((441,442),444),445),(511,512))))))),((((51,55),430),(56,554)),620)),((14,432),(((((((255,431),260),261),505),(263,(264,((271,272),273)))),(266,269)),((276,((277,279),281)),((282,(543,548)),(283,284)))))),(((((19,531),529),201),(((54,595),400),(57,377))),(((30,32),((((((((73,75),76),77),(((91,463),(466,467)),(((93,95),96),461))),(((((((79,(81,(85,87))),423),(89,448)),((454,456),458)),(426,(429,521))),(((80,421),(82,453)),90)),(428,519))),(((99,100),101),(((162,280),(166,167)),446))),(((((102,469),(103,(105,107))),110),(((115,((119,122),451)),118),450)),((113,(474,478)),(((((126,160),((127,129),(((130,(((132,133),(135,137)),447)),(((((136,(141,((142,147),154))),139),515),(140,516)),(((((143,(146,148)),159),(((150,152),156),157)),517),(((((144,151),155),153),145),149)))),161))),473),164),472)))),114)),(((33,217),369),(381,383))))),(((((16,((((199,200),203),204),((206,((209,212),(211,(214,215)))),208))),(639,643)),((396,(539,542)),(((((409,637),565),(635,636)),((568,(589,631)),590)),(440,605)))),((((21,22),(((((25,582),(((44,613),((371,612),603)),615)),(556,572)),((((((37,596),39),40),610),42),601)),((29,(379,591)),169))),((((23,(36,61)),594),(577,(585,586))),((((27,573),608),581),(35,98)))),(46,(((622,623),(626,628)),625)))),((49,195),(((183,(184,186)),436),358))))),((805,(838,839)),807)),854),859),866),827),(((8,(842,847)),849),857)),((((3,831),837),830),((5,835),829)));
 025: 1 -400149.625 -413797.8144 (0,((((((((((((((((((((1,(2,834)),828),824),844),7),822),858),855),863),(804,841)),((((((((730,731),746),743),736),792),770),(((((752,754),819),793),767),((759,811),776))),(765,(781,784)))),796),((((((((732,734),747),740),737),((((750,(771,774)),(760,763)),(779,788)),790)),(766,818)),(((733,745),742),(753,(((757,812),(778,(780,786))),(773,789))))),((799,813),814))),((((((((((((((((((((((((((((4,836),(6,833)),(9,((843,848),850))),821),825),853),861),864),(((797,800),802),((803,815),817))),((((((644,691),687),649),(((663,(667,(700,710))),((664,706),713)),((674,722),697))),690),726)),((((((729,744),748),(739,808)),(((((755,820),794),768),(756,758)),(((762,764),(783,785)),(772,775)))),749),(806,840))),((13,(20,187)),(26,(28,97)))),(((((((((((72,78),74),((94,468),((462,465),464))),((((((83,86),(420,422)),(88,449)),427),((455,457),459)),460)),520),((121,(((128,158),((((131,138),(163,165)),514),471)),(475,476))),387)),470),(106,502)),(372,(382,385))),((104,359),((191,193),530))),((((((((((361,532),403),(362,535)),(406,533)),534),404),405),(367,509)),363),(370,410)))),(((((41,592),597),(((50,(173,181)),((393,588),((576,583),579))),((168,392),(202,((205,479),207))))),((((45,617),(618,634)),(621,(629,633))),559)),(((599,602),606),((604,609),614)))),((((((224,(((((226,537),480),(227,228)),489),(487,538))),(225,438)),229),536),(230,((((((((231,(491,493)),(232,249)),251),((233,((235,236),239)),(((242,244),494),((245,247),250)))),433),(((((234,246),241),237),243),(240,(248,(490,492))))),397),252))),380)),(((((69,71),452),574),376),(((254,(((257,262),267),(274,546))),550),((((287,290),638),(((((((314,((316,(318,525)),527)),320),(330,(331,(333,(335,337))))),339),((324,342),344)),(((((346,(350,434)),353),551),523),495)),496)),((300,301),309))))),(((((216,513),510),223),(220,(443,518))),564)),368),288),((((360,402),(504,508)),(407,488)),541)),((31,567),641)),285),(((((15,(18,578)),((24,557),561)),43),((((52,374),(((170,390),(354,(624,627))),((378,(411,522)),566))),((185,425),(569,642))),((((108,(((116,((120,125),389)),123),117)),415),(((238,481),(345,500)),528)),(((((258,439),259),265),275),(544,549))))),(58,(373,((((395,((((((735,810),741),791),(769,777)),(751,(782,787))),(801,(((((823,(832,((845,846),851))),826),852),(856,865)),860)))),563),((584,(587,611)),607)),(437,540)))))),((((((((645,723),676),(698,725)),(673,675)),(714,717)),(((((652,653),(655,656)),660),702),(659,703))),((((((647,686),(681,688)),692),648),(651,685)),(((678,(718,719)),680),682))),((((658,661),(((666,709),(707,708)),712)),(668,(669,672))),689))),((((((10,(((646,650),683),((((((((654,657),699),(662,(704,711))),(693,694)),671),677),(696,720)),715))),((600,630),679)),((414,507),555)),253),((((((((((((((((((((((11,701),(670,716)),721),695),724),(665,705)),((795,(798,816)),862)),(684,((728,761),(738,809)))),(34,48)),53),(412,562)),((((((((38,598),571),(593,616)),((558,560),580)),375),(47,619)),391),(((171,175),182),((210,570),632)))),((((60,68),(((84,92),((109,(134,477)),(124,213))),388)),(((((256,(268,270)),545),278),384),394)),(291,295))),(((348,355),401),640)),575),(((218,222),(219,(((441,442),444),445))),(511,512))),((((364,(366,485)),503),408),((365,506),486))),413),((((188,189),(196,(197,198))),(190,192)),194)),((112,417),727)),(((((59,63),(62,66)),(70,386)),(64,65)),67)),(((((12,((325,399),482)),((111,418),483)),((((172,424),((174,(176,180)),499)),((177,178),179)),(((289,498),497),524))),(((((((17,(321,322)),323),((221,(((317,319),526),501)),315)),343),(((296,((((((((297,(298,299)),419),(302,303)),(304,(305,547))),(306,307)),(308,311)),(312,(313,435))),310)),(((326,552),398),(((328,334),336),(329,332)))),((327,553),((338,340),341)))),(((((347,351),349),357),352),356)),((292,(293,294)),484))),(286,416)))),(((((51,55),430),56),(554,620)),((((((((255,431),260),261),505),(263,(264,((271,272),273)))),(266,269)),((276,((277,279),281)),((282,(543,548)),(283,284)))),432)))),14),((((((((19,531),529),201),(57,377)),((33,217),369)),(((54,595),400),(381,383))),(30,32)),(((((((((73,75),76),77),(((((91,463),(466,467)),96),(93,461)),95)),(((((79,(81,(85,87))),423),(89,448)),((454,456),458)),(426,(429,521)))),((((80,421),(82,453)),90),(428,519))),((((((102,469),(103,(105,107))),110),(((115,((119,122),451)),118),450)),((113,(474,478)),((((((126,160),((127,129),((130,(((132,133),(135,137)),447)),(((((136,(141,((142,147),154))),139),515),(140,516)),(((((143,(146,148)),159),(((150,152),156),157)),517),((144,(145,((151,155),153))),149)))))),161),473),164),472))),(((162,280),(166,167)),446))),114),((99,100),101)))),(((((((16,((((199,200),203),204),((206,((209,212),(211,(214,215)))),208))),(639,643)),440),((396,(539,542)),((((409,637),565),(635,636)),((568,(589,631)),590)))),((((((((21,22),((((37,596),39),40),610)),(29,(379,591))),(42,601)),((25,582),((((44,613),(603,612)),615),((371,572),556)))),169),(((23,(36,61)),594),((((27,98),35),(((573,(585,586)),577),581)),608))),(46,(((622,623),(626,628)),625)))),605),((49,195),(((183,(184,186)),436),358))))),((805,(838,839)),807)),854),859),866),827),(((8,(842,847)),849),857)),((((3,831),837),830),((5,835),829)));
 026: 1 -411422.9375 -413796.7327 (0,((((((((((((((((((((1,(2,834)),828),824),844),7),822),858),855),863),(804,841)),(((((((730,731),746),743),736),792),(((((752,754),819),793),767),((759,811),776))),(765,(770,(781,784))))),796),((((((((732,734),747),740),737),((((750,(771,774)),(760,763)),(779,788)),790)),(766,818)),(((733,745),742),((753,789),((757,812),((773,(780,786)),778))))),((799,813),814))),((((((((((((((((((((((((((((((((4,836),(6,833)),(9,((843,848),850))),821),825),(840,853)),861),864),((((797,800),802),806),((803,815),817))),((((((644,691),687),649),(((((663,710),(((664,706),713),667)),700),674),(697,722))),690),726)),(((((729,748),744),(739,808)),(((((755,820),794),768),(756,758)),(((762,764),(783,785)),(772,775)))),749)),(26,(28,97))),(13,(20,187))),((((((((((361,532),403),535),(406,533)),534),404),405),362),(367,509)),((363,370),410))),((((((((((72,78),74),((94,468),((462,465),464))),((((((83,86),(420,422)),(88,449)),427),((455,457),459)),460)),520),((121,((((128,(((131,138),(163,165)),514)),471),158),(475,476))),387)),470),(106,502)),(372,(382,385))),((104,359),((191,193),530)))),((((((41,592),597),(((599,602),606),((604,609),614))),((((45,617),(618,634)),(621,(629,633))),559)),(((50,579),588),(576,583))),((173,181),393))),((168,392),(202,((205,479),207)))),(((((69,71),452),574),376),((((((224,(((((226,537),480),(227,228)),489),(487,538))),(225,438)),229),536),(230,(((((((231,249),(491,493)),((232,251),(233,(((235,236),239),(((242,244),494),((245,247),250)))))),433),(((((234,246),241),237),243),(240,(248,(490,492))))),397),252))),380))),((((216,513),510),((220,(443,518)),223)),564)),368),((((254,((257,262),267)),(274,546)),550),(((287,290),(((300,301),309),638)),((((((((314,((316,(318,525)),527)),320),(330,(331,(333,(335,337))))),339),344),(324,342)),(495,496)),((((346,(350,434)),353),523),551))))),288),((((360,402),(504,508)),(407,488)),541)),((31,567),641)),285),(((((((15,18),578),52),43),((24,557),561)),(((170,390),(354,(624,627))),(((185,425),(569,642)),374))),((((((108,(((116,((120,125),389)),123),117)),415),(((238,481),(345,500)),528)),(((378,522),411),566)),(((((258,439),259),265),275),(544,549))),(373,((((395,((((((735,810),741),791),(769,777)),(751,(782,787))),(801,(((((823,(832,((845,846),851))),826),852),(856,865)),860)))),611),((563,584),(587,607))),(437,540)))))),58),(((((((((645,723),676),(698,725)),(673,675)),(714,717)),(((((652,653),(655,656)),660),702),(659,703))),((((((647,686),(681,688)),692),648),(651,685)),((678,(718,719)),682))),(680,689)),(((658,(661,709)),((666,(707,708)),712)),(668,(669,672))))),(((((((10,((12,524),((289,498),497))),(((600,679),630),(((646,650),683),((((((((654,657),699),(662,(704,711))),(693,694)),671),677),(696,720)),715)))),((253,414),507)),((112,417),(((172,424),(174,((176,180),499))),((177,178),179)))),(((((((((((((((((((((11,701),(670,716)),721),695),724),(665,705)),((795,(798,816)),862)),(684,((728,761),(738,809)))),(34,48)),53),(412,562)),((((((38,598),571),(375,616)),(((558,560),593),580)),(47,619)),391)),(((171,175),182),((210,570),632))),(((((60,68),394),((((256,(268,270)),545),278),384)),(((84,92),((((109,134),477),124),213)),388)),(291,295))),(((348,355),401),640)),575),555),413),((((((59,63),(62,66)),(64,65)),386),70),67)),(((((188,189),(196,(197,198))),(190,192)),194),(((((364,(366,485)),503),408),((365,506),486)),727))),((218,219),((222,(((441,442),444),445)),(511,512))))),((((((((17,(321,322)),323),((221,(((317,319),526),501)),315)),484),343),((292,(293,294)),(((((347,351),349),357),352),356))),(((296,((((((((((297,(298,299)),419),(302,303)),(304,(305,547))),(307,308)),311),306),(313,435)),312),310)),(((326,552),398),(((328,334),336),(329,332)))),((338,340),341))),(((111,418),483),(((325,399),482),(327,553))))),(286,416))),((((51,430),(55,(56,554))),620),((((((((255,431),260),261),505),(263,(264,((271,272),273)))),(266,269)),((276,((277,279),281)),((282,(543,548)),(283,284)))),432))),14),(((((((16,((((199,200),203),204),((206,((209,212),(211,(214,215)))),208))),(639,643)),(440,605)),((396,(539,542)),((((409,637),565),(635,636)),((568,(589,631)),590)))),((((((((21,22),((((37,596),39),40),610)),(29,(379,591))),(42,601)),((25,582),(((((44,613),603),615),(371,612)),(556,572)))),169),(((((23,36),594),61),((35,98),(577,(585,586)))),(((27,573),608),581))),(46,(((622,623),(626,628)),625)))),((49,195),(((183,(184,186)),436),358))),(((((19,531),529),201),(((54,595),400),(57,377))),(((30,32),(((33,217),369),(381,383))),(((((((((73,75),76),77),((((91,463),(466,467)),96),((93,95),461))),(((((79,(81,(85,87))),423),(89,448)),((454,456),458)),(426,(429,521)))),((((80,421),(82,453)),90),(428,519))),((99,100),101)),(((((102,((103,(105,107)),469)),110),(((115,((119,122),451)),118),450)),((113,(474,478)),((((((126,160),((127,129),((130,(((132,133),(135,137)),447)),(((((136,(141,((142,147),154))),139),515),(140,516)),(((((143,(146,148)),159),(((150,152),156),157)),517),(((((144,151),155),153),145),149)))))),161),473),164),472))),(((162,280),(166,167)),446))),114)))))),((805,(838,839)),807)),854),859),866),827),(((8,(842,847)),849),857)),((((3,831),837),830),((5,835),829)));
 027: 1 -405355.75 -413778.575 (0,(((((((((((((((((((((1,(2,834)),828),824),844),7),822),858),855),863),(804,841)),(((((((730,731),746),743),736),792),(((((752,754),819),793),767),((759,811),776))),(765,(770,(781,784))))),796),((((((((732,734),747),740),737),((((750,(771,774)),(760,763)),(779,788)),790)),(766,818)),(((733,745),742),((753,789),(((757,812),778),(773,(780,786)))))),((799,813),814))),((((((((((((((((((((((((((((((4,836),(6,833)),(9,((843,848),850))),821),825),(840,853)),861),864),((((797,800),802),806),((803,815),817))),((((((644,691),687),649),((((663,710),(((664,706),713),667)),700),((674,722),697))),690),726)),((((((729,744),748),(739,808)),((((755,820),794),768),(756,758))),(((762,764),(783,785)),(772,775))),749)),(26,(28,97))),(13,(20,187))),((((((41,597),592),(((599,602),606),((604,609),614))),((((45,617),(618,634)),(621,(629,633))),559)),(((((50,579),(576,583)),(393,588)),(173,181)),((168,392),(202,((205,479),207))))),((((((((72,78),74),(((((((83,86),(420,422)),(88,449)),427),((455,457),459)),460),(((94,468),((462,465),464)),520))),((121,((((128,(((131,138),(163,165)),514)),471),158),(475,476))),387)),470),(106,502)),(((104,530),(191,193)),359)),(((((((360,402),(363,(504,508))),407),370),(410,541)),(((((((((361,532),403),535),(406,533)),534),404),405),362),(367,509))),(372,(382,385)))))),((((((224,(((((226,537),480),(227,228)),489),(487,538))),(225,438)),229),536),(230,((((((231,249),(491,493)),(((232,251),433),(233,(((235,236),239),(((242,244),494),((245,247),250)))))),(((((234,246),241),237),243),(240,(248,(490,492))))),397),252))),380)),(((((69,71),452),574),(368,376)),(((254,(((257,262),267),(274,546))),550),((((287,290),638),496),(((((((((300,301),309),320),(314,((316,(318,525)),527))),(330,(331,(333,(335,337))))),339),((324,342),344)),(((346,(350,434)),353),551)),(495,523)))))),(((((216,513),510),223),(220,(443,518))),564)),(288,488)),((31,567),641)),(58,544)),((((((((15,18),578),52),43),(((24,557),561),373)),(((170,390),(354,(624,627))),(((185,425),(569,642)),374))),(((((108,(((116,((120,125),389)),117),123)),415),(((238,481),(345,500)),528)),(((((258,439),259),265),275),549)),((((378,522),411),(437,540)),566))),(285,(((395,((((((735,810),741),791),(769,777)),(751,(782,787))),(801,(((((823,(832,((845,846),851))),826),852),(856,865)),860)))),(563,611)),(584,(587,607)))))),(((((((((645,723),676),(698,725)),((673,675),(714,717))),(((((652,653),(655,656)),660),702),(659,703))),((((((647,686),(681,688)),692),648),(651,685)),((678,(718,719)),682))),(680,689)),((((658,(661,709)),(666,707)),712),(668,(669,672)))),708)),416),(((10,((646,(650,683)),((((((((654,657),699),(662,(704,711))),694),693),671),(677,(696,720))),715))),(600,(630,679))),(253,(414,507)))),(112,417)),((((((((((((((((((((((((11,701),(670,716)),721),695),724),(665,705)),((795,(798,816)),862)),(684,((728,761),(738,809)))),(34,48)),53),(412,562)),(((((((38,598),571),((375,616),593)),(558,560)),580),(47,619)),391)),(((171,175),182),((210,570),632))),(((((60,68),((291,295),384)),394),(((256,(268,270)),545),278)),(((84,92),(((109,134),477),(124,213))),388))),(((348,355),401),640)),575),555),413),(((((364,(366,485)),503),408),((365,506),486)),727)),(((188,189),(196,(197,198))),((190,194),192))),((((((59,63),(62,66)),(64,65)),386),70),67)),((218,219),((222,(((441,442),444),445)),(511,512)))),((12,(((289,498),497),524)),(((172,424),(174,((176,180),499))),((177,178),179)))),((((((((17,(321,322)),323),((221,(((317,319),526),501)),315)),484),343),(((296,(((((((((297,(298,299)),419),(302,303)),306),(304,(305,547))),(307,308)),311),(312,(313,435))),310)),(((326,552),398),(((328,334),336),(329,332)))),((338,340),341))),((292,(293,294)),(((((347,351),349),357),352),356))),((((111,418),483),(((325,399),482),(327,553))),286)))),((((51,55),430),56),(377,(554,620)))),((14,57),(((((((255,431),260),261),505),(263,(264,((271,272),273)))),((266,269),((276,((277,279),281)),((282,(543,548)),(283,284))))),432))),(((19,(201,(529,531))),(((30,32),(((33,217),369),(381,383))),(((((((((73,75),76),77),((((91,463),(466,467)),((93,95),96)),461)),(((((79,(81,(85,87))),423),(89,448)),((454,456),458)),(426,(429,521)))),((((80,421),(82,453)),90),(428,519))),(((99,100),101),(((162,280),(166,167)),446))),(((((102,469),(103,(105,107))),110),(((115,((119,122),451)),118),450)),((113,(474,478)),((((((126,160),((127,129),((130,(((132,133),135),(137,447))),(((((136,(141,((142,147),154))),139),515),(140,516)),(((((143,(146,148)),159),(((150,152),156),157)),517),(((((144,151),155),153),145),149)))))),161),473),164),472)))),114))),((54,595),400))),((((((16,((((199,200),203),204),((206,((209,212),(211,(214,215)))),208))),(639,643)),440),(396,(((((409,565),637),(635,636)),((539,542),605)),590))),((((((((21,22),((((37,596),39),40),610)),(29,(379,591))),(((25,582),((((44,613),((371,612),603)),615),(556,572))),(42,601))),169),((((23,594),(36,61)),(((27,98),35),(577,(585,586)))),((573,608),581))),(46,(((622,623),(626,628)),625))),(568,(589,631)))),((49,195),(((183,(184,186)),436),358))))),((805,(838,839)),807)),854),859),866),857),827),((8,(842,847)),849)),((((3,831),837),830),((5,835),829)));
 028: 2 -406787.5 -413747.0705 (0,((((((((((((((((((((1,(2,834)),828),824),844),7),822),858),855),863),(804,841)),((((((((730,731),746),743),736),792),770),(((((752,754),819),793),767),((759,811),776))),(765,(781,784)))),796),((((((((732,734),747),740),737),((((750,(771,774)),(760,763)),(779,788)),790)),(766,818)),(((733,745),742),((753,789),((757,812),((773,(780,786)),778))))),((799,813),814))),(((((((((((((((((((((((((((((4,836),(6,833)),(9,((843,848),850))),821),825),(840,853)),861),864),(((797,800),802),((803,815),817))),((((((729,744),748),(739,808)),(((((755,820),794),768),(756,758)),(((762,764),(783,785)),(772,775)))),749),806)),((((644,691),((649,687),690)),((((663,710),(((664,706),713),667)),700),((674,722),697))),726)),(26,(28,97))),(13,(20,187))),((((((41,597),592),(((((50,579),588),(576,583)),((173,181),393)),((168,392),(202,((205,479),207))))),((((45,617),(618,634)),(621,(629,633))),559)),(((599,602),606),((604,609),614))),((((((((((72,78),74),((94,468),((462,465),464))),((((((83,86),(420,422)),(88,449)),427),((455,457),459)),460)),520),((121,((((128,(((131,138),(163,165)),514)),471),158),(475,476))),387)),470),(106,502)),((104,359),((191,193),530))),(((((((360,402),(363,(504,508))),370),541),(407,410)),(((((((((361,532),403),535),(406,533)),534),404),405),362),(367,509))),(372,(382,385)))))),((((((224,(((((226,537),480),(227,228)),489),(487,538))),(225,438)),229),((230,252),536)),(((((231,249),(491,493)),(((232,251),433),((233,((245,247),250)),(((235,236),239),((242,244),494))))),(((((234,246),241),237),243),(240,(248,(490,492))))),397)),380)),(368,376)),((((69,71),452),574),(((254,(((257,262),267),(274,546))),550),(((((287,290),638),496),((((((300,301),309),320),(314,((316,(318,525)),527))),(330,(331,(333,(335,337))))),(((324,342),344),339))),(((346,(350,434)),353),((495,523),551)))))),(((((216,513),510),223),(220,(443,518))),564)),(288,488)),((31,567),641)),(58,544)),(((((((15,18),578),52),43),((24,557),561)),((((((108,(((116,((120,125),389)),117),123)),415),(((238,481),(345,500)),528)),566),(((((258,439),259),265),275),549)),((((170,390),(354,(624,627))),(378,(((411,437),540),522))),(((185,425),(569,642)),374)))),(((285,584),((395,((((((735,810),741),791),(769,777)),(751,(782,787))),(801,(((((823,(832,((845,846),851))),826),852),(856,865)),860)))),((563,(587,611)),607))),373))),((((((((645,723),676),(698,725)),(673,675)),((678,682),(714,717))),((((((652,653),(655,656)),660),702),(659,703)),(680,689))),((((((647,686),(681,688)),692),648),(651,685)),(718,719))),(((658,(661,709)),((666,(707,708)),712)),(668,(669,672))))),(((10,((112,417),414)),(253,(((600,679),630),(((646,650),683),((((((((654,657),699),(662,(704,711))),694),693),671),(677,(696,720))),715))))),((((((((((((((((((((((11,701),(670,716)),721),695),724),(665,705)),684),(34,48)),(((728,761),(738,809)),((795,(798,816)),862))),53),(412,562)),(((((((38,598),571),((375,616),593)),(558,560)),580),(47,619)),391)),(((171,175),182),((210,570),632))),(((((60,68),((291,295),384)),394),(((84,92),((109,(134,477)),(124,213))),388)),(((256,(268,270)),545),278))),(((348,355),401),640)),575),555),413),((((((59,63),(62,66)),(64,65)),386),70),67)),(((((188,189),(196,(197,198))),(190,192)),194),(((((364,(366,485)),503),408),((365,506),486)),727))),(((218,222),(219,(((441,442),444),445))),(511,512))),((((12,(((172,424),(174,((176,180),499))),((177,178),179))),(((289,498),497),524)),((((((((17,(321,322)),(((221,((317,319),526)),501),315)),323),484),343),(((296,((((((((297,(298,299)),419),(302,303)),(304,(305,547))),(306,307)),(308,311)),(312,(313,435))),310)),((((328,334),336),(329,332)),((338,340),341))),((326,552),398))),((292,(293,294)),(((((347,351),349),357),352),356))),((((111,418),483),(((325,399),482),(327,553))),286))),(416,507))))),(14,(((((51,55),430),(56,554)),620),((((((((255,431),260),261),505),(263,(264,((271,272),273)))),(266,269)),((276,((277,279),281)),((282,(543,548)),(283,284)))),432)))),(((((19,531),529),201),((((54,595),400),377),57)),(((30,32),(((33,217),369),(381,383))),(((((((((73,75),76),77),((((91,463),(466,467)),96),((93,95),461))),(((((79,(81,(85,87))),423),(89,448)),((454,456),458)),(426,(429,521)))),((((80,421),(82,453)),90),(428,519))),((99,100),101)),((((((102,469),(103,(105,107))),450),((115,((119,122),451)),118)),(110,((113,(474,478)),((((((126,160),((127,129),((130,(((132,133),(135,137)),447)),(((((136,(141,((142,147),154))),139),515),(140,516)),(((((143,(146,148)),159),(((150,152),156),157)),517),(((((144,151),155),153),145),149)))))),161),473),164),472)))),(((162,280),(166,167)),446))),114)))),((49,195),(((183,(184,186)),436),358))),((((((((21,22),((((37,596),39),40),610)),(29,(379,591))),(42,601)),((25,582),((((44,613),(603,612)),615),((371,572),556)))),169),((((23,(36,61)),594),(((27,98),35),(577,(585,586)))),((573,608),581))),(46,(((622,623),(626,628)),625)))),(((16,((((199,200),203),204),((206,((209,212),(211,(214,215)))),208))),(639,643)),((396,(((((409,637),565),635),(((568,(589,631)),636),590)),(440,605))),(539,542))))),((805,(838,839)),807)),854),859),866),827),(((8,(842,847)),849),857)),((((3,831),837),830),((5,835),829)));
 029: 1 -405229.8125 -413791.3882 (0,((((((((((((((((((((1,(2,834)),828),824),844),7),822),858),855),863),(804,841)),((((((((730,731),746),743),736),792),770),(((((752,754),819),793),767),((759,811),776))),(765,(781,784)))),796),((((((((732,734),747),740),737),((((750,(771,774)),(760,763)),(779,788)),790)),(766,818)),(((733,745),742),((753,789),((757,812),((773,(780,786)),778))))),((799,813),814))),(((((((((((((((((((((((((((((((4,836),(6,833)),(9,((843,848),850))),821),825),(840,853)),861),864),806),(((797,800),802),((803,815),817))),(((((729,748),744),(739,808)),((((((755,820),794),768),(756,758)),772),(((762,764),(783,785)),775))),749)),((((644,691),(649,(687,690))),((((663,(667,710)),((664,706),713)),700),((674,722),697))),726)),(26,(28,97))),(13,(20,187))),((((((((((72,78),74),((94,468),((462,465),464))),((((((83,86),(420,422)),(88,449)),427),((455,457),459)),460)),520),((121,((((128,(((131,138),(163,165)),514)),471),158),(475,476))),387)),470),(106,502)),(((104,530),(191,193)),359)),(((((((((((361,532),403),(362,535)),(406,533)),534),404),405),(367,509)),363),(370,410)),(372,(382,385))))),((168,392),(202,((205,479),207)))),(((((41,597),592),(((599,602),606),((604,609),614))),((((45,617),(618,634)),(621,(629,633))),559)),((((50,579),588),(576,583)),((173,181),393)))),(288,488)),(((((69,71),452),574),376),((((((224,(((((226,537),480),(227,228)),489),(487,538))),(225,438)),229),536),(230,((((((((231,249),(491,493)),(232,251)),((233,((245,247),250)),(((235,236),239),((242,244),494)))),433),(((((234,246),241),237),243),(240,(248,(490,492))))),397),252))),380))),(((((216,513),510),223),(220,(443,518))),564)),(((((254,((257,262),267)),(274,546)),550),407),((((287,290),638),((((((((314,(316,((318,525),527))),320),(330,(331,(333,(335,337))))),339),((324,342),344)),(((346,(350,434)),353),551)),(495,523)),496)),((300,301),309)))),368),(((360,402),(504,508)),541)),((31,567),641)),58),(((((((15,18),578),52),43),((24,557),561)),(((170,390),(354,(624,627))),(((185,425),(569,642)),374))),((((((108,(((116,((120,125),389)),123),117)),415),(((238,481),(345,500)),528)),(((378,522),411),566)),(((((258,439),259),265),275),(544,549))),(((285,(((395,((((((735,810),741),791),(769,777)),(751,(782,787))),((801,(856,865)),((((823,(832,((845,846),851))),826),852),860)))),611),((563,584),(587,607)))),373),(437,540))))),(286,((((((((645,723),(676,725)),698),((673,675),(714,717))),(((((652,653),(655,656)),660),702),(659,703))),((((((647,686),(681,688)),692),648),(651,685)),((678,(718,719)),682))),(680,689)),(((658,(661,709)),((666,(707,708)),712)),(668,(669,672)))))),((((((10,(((646,650),683),(((((((654,657),699),((662,704),711)),(693,694)),677),(696,720)),(671,715)))),((600,679),630)),((253,414),507)),(112,417)),((((12,(((172,424),((174,(176,180)),499)),((177,178),179))),(((289,498),497),524)),((((((((17,(321,322)),323),((221,315),(((317,319),526),501))),484),343),(((296,((((((((((297,(298,299)),419),(302,303)),(304,(305,547))),(307,308)),311),306),(313,435)),312),310)),((((328,334),336),(329,332)),((338,340),341))),((326,552),398))),(((((347,351),349),357),352),356)),((292,(293,294)),(((325,399),482),(327,553))))),((111,418),483))),(((((((((((((((((((((11,701),(670,716)),(695,721)),724),(665,705)),684),((795,(798,816)),862)),((728,761),(738,809))),(34,48)),53),(412,562)),((((((38,598),571),(593,616)),((558,560),580)),((47,619),375)),391)),(((171,175),182),((210,570),632))),(((((60,68),394),((((84,92),388),(((109,134),477),(124,213))),384)),(((256,(268,270)),545),278)),(291,295))),(((348,355),401),640)),575),555),413),(((((188,189),(197,198)),196),(190,192)),194)),(((((59,63),((62,66),(64,65))),(70,386)),67),((((364,(366,485)),503),408),((365,486),506)))),(((218,219),(222,((((441,442),444),445),(511,512)))),727)))),((((((51,55),430),56),(554,620)),((((((((255,431),260),261),505),(263,(264,((271,272),273)))),(266,269)),((276,((277,279),281)),((282,(543,548)),(283,284)))),432)),416)),14),(((((((16,((((199,200),203),204),((206,((209,212),(211,(214,215)))),208))),(639,643)),440),((396,(539,542)),(((((409,637),565),(635,636)),((568,(589,631)),590)),605))),((((((((21,22),((((37,596),39),40),610)),(29,(379,591))),(42,601)),((25,582),((((44,613),(603,612)),615),(371,(556,572))))),169),((((23,594),(577,(585,586))),(36,61)),((((27,573),608),581),(35,98)))),(46,(((622,623),(626,628)),625)))),((49,195),(((183,(184,186)),436),358))),(((((19,531),529),201),(((54,595),400),(57,377))),(((30,32),(((33,217),369),(381,383))),((((((((73,75),76),77),((((91,463),(466,467)),((93,95),96)),461)),(((((((79,(81,(85,87))),423),(89,448)),((454,456),458)),(426,(429,521))),(((80,421),(82,453)),90)),(428,519))),(((99,100),101),(((162,280),(166,167)),446))),(((((102,(103,(105,107))),469),450),((115,((119,122),451)),118)),(110,((113,(474,478)),(((((((126,160),161),((130,(((132,133),(135,137)),447)),(((((136,(141,((142,147),154))),139),515),(140,516)),(((((143,(146,148)),159),(((150,152),156),157)),517),(((((144,151),155),153),145),149))))),(127,129)),473),164),472))))),114)))))),((805,(838,839)),807)),854),859),866),827),(((8,(842,847)),849),857)),((((3,831),837),830),((5,835),829)));
 030: 1 -416639.5625 -413882.4265 (0,(((((((((((((((((((((1,(2,834)),828),824),844),7),822),858),855),863),(804,841)),(((((((730,731),746),743),736),792),(((((752,754),819),793),767),((759,811),776))),(765,(770,(781,784))))),796),(((((((((((((((((((((((((((((4,836),(6,833)),(9,((843,848),850))),821),825),(840,853)),861),864),((((797,800),802),806),((803,815),817))),((((644,691),((649,687),690)),((((663,710),(((664,706),713),667)),(697,722)),(674,700))),726)),(((((729,748),744),(739,808)),((((((755,820),794),768),(756,758)),772),(((762,764),(783,785)),775))),749)),((13,(20,187)),(26,(28,97)))),(((((((((72,78),74),((94,468),((462,465),464))),((((((83,86),(420,422)),(88,449)),427),((455,457),459)),460)),520),((121,((((128,(((131,138),(163,165)),514)),471),158),(475,476))),387)),470),(((104,(106,502)),((191,193),530)),359)),((((((((((361,532),403),(362,535)),(406,533)),534),404),405),(367,509)),((363,370),410)),(372,(382,385))))),((((41,597),592),(((599,602),606),((604,609),614))),((((45,617),(618,634)),(621,(629,633))),559))),(((50,(173,181)),((393,588),((576,583),579))),((168,392),(202,((205,479),207))))),(288,488)),(((((((69,71),452),574),376),368),(((254,(((257,262),267),(274,546))),550),((((287,290),638),(((((((((314,(316,((318,525),527))),320),(330,(331,(333,(335,337))))),339),344),((324,551),342)),((346,(350,434)),353)),(495,523)),496)),((300,301),309)))),(((((((224,((((227,228),480),(487,538)),489)),(226,537)),225),(229,438)),((230,252),536)),(((((231,249),(491,493)),(((232,251),433),(233,(((235,236),239),(((242,244),494),((245,247),250)))))),(((((234,246),241),237),243),(240,(248,(490,492))))),397)),380))),(((((216,513),510),223),(220,(443,518))),564)),((((360,402),(504,508)),407),541)),((31,567),641)),285),(((((15,(18,578)),((24,557),561)),43),(((58,373),(437,540)),(((395,801),((((735,810),741),((751,(782,787)),((769,777),791))),(((((823,826),(832,851)),(845,846)),(852,(856,865))),860))),(((563,(587,611)),607),584)))),((((52,((170,390),(354,(624,627)))),(378,(411,522))),(((185,425),(569,642)),374)),(((((108,(((116,((120,125),389)),117),123)),415),528),(((238,481),(345,500)),566)),(((((258,439),259),265),275),(544,549)))))),((10,((414,507),555)),(((600,679),630),(((646,650),683),((((((((654,657),699),(662,(704,711))),694),693),671),(677,(696,720))),715))))),(((((((((((((((((((((((11,701),(670,716)),721),695),((665,705),(684,724))),(((728,761),(738,809)),((795,(798,816)),862))),(34,48)),53),391),(((((38,598),571),(((375,616),593),(558,560))),580),(47,619))),(((((348,355),401),640),575),(412,562))),(((((60,68),(291,295)),394),((256,((268,270),(278,545))),384)),((((84,92),(((109,134),477),(124,213))),388),(210,570)))),(((171,175),182),632)),(((218,222),(219,(((441,442),444),445))),(511,512))),((((364,(366,485)),503),408),((365,486),506))),413),(((188,189),((190,192),(196,(197,198)))),194)),727),((((14,((51,55),430)),56),((((((((255,431),260),261),505),(263,(264,((271,272),273)))),(266,269)),((276,((277,279),281)),((282,(543,548)),(283,284)))),(554,620))),253)),(112,417)),((286,416),((((((645,723),676),(((((((652,653),(655,656)),660),702),(659,703)),((((673,675),(698,725)),682),(714,717))),678)),((((((647,686),(681,688)),692),685),648),(651,(718,719)))),(680,689)),(((658,(661,709)),((666,(707,708)),712)),(668,(669,672)))))),(((((59,63),(62,66)),(70,386)),(64,65)),67)),(((((12,((325,399),482)),484),((111,418),483)),(((((172,424),499),(174,(176,180))),((177,178),179)),(((289,498),497),524))),((((((17,(321,322)),323),(((221,((317,319),526)),501),315)),343),(((296,((((((((((297,(298,299)),419),(302,303)),(304,(305,547))),(307,308)),311),306),(313,435)),312),310)),(((326,552),398),(((328,334),336),(329,332)))),((327,553),((338,340),341)))),((292,(293,294)),(((((347,351),349),357),352),356)))))),432),((((((((19,531),529),201),(57,377)),((33,217),369)),(((54,595),400),(381,383))),(((((((((73,75),76),77),((((91,463),(466,467)),96),((93,95),461))),(((((79,(81,(85,87))),423),(89,448)),((454,456),458)),(426,(429,521)))),((((80,421),(82,453)),90),(428,519))),((99,100),101)),((((((102,469),(103,(105,107))),110),(((115,((119,122),451)),118),450)),((113,(474,478)),((((((((126,473),(160,161)),((127,129),130)),((((136,(141,((142,147),154))),139),515),((144,(145,((151,155),153))),149))),(132,((133,(135,137)),(((140,516),164),447)))),(((143,(146,148)),159),(((150,152),156),157))),517),472))),(((162,280),(166,167)),446))),114)),(30,32))),(((((((21,22),((((((25,582),((371,572),(577,(585,586)))),556),(((44,613),(603,612)),615)),(((((((37,596),39),40),610),42),601),591)),((29,(36,61)),379))),590),169),(((23,594),(((27,98),35),((573,608),581))),639)),((46,(((622,623),(626,628)),625)),(635,636))),((49,195),(((183,(184,186)),436),358)))),((((16,((((199,200),203),204),((206,((209,212),(211,(214,215)))),208))),643),(440,605)),(396,((((409,637),565),568),(589,631))))),(539,542))),((799,813),814)),(((((((732,734),747),740),737),((((750,(771,774)),(760,763)),(779,788)),790)),(766,818)),((((733,745),742),753),(((757,812),((773,(780,786)),778)),789)))),((805,(838,839)),807)),854),859),866),827),(((8,(842,847)),849),857)),((((3,831),837),830),((5,835),829)));
 031: 1 -413154.0938 -413828.9585 (0,(((((((((((((((((((((1,(2,834)),828),824),844),7),822),858),855),863),(804,841)),((((((((730,731),746),743),736),792),770),((((752,754),(767,819)),793),((759,811),776))),(765,(781,784)))),796),((((((((732,734),747),740),737),(((750,(771,774)),(760,763)),((779,788),790))),(766,818)),(((733,745),742),((((753,778),(780,786)),(757,812)),(773,789)))),((799,813),814))),(((((((((((((((((((((((((4,836),(6,833)),(9,((843,848),850))),821),825),853),861),864),840),((((797,800),802),(803,815)),817)),((((644,((649,691),687)),((((663,710),(((664,706),713),667)),700),((674,722),697))),690),726)),((((((729,744),748),(739,808)),(((((755,820),794),768),(756,758)),(((762,764),(783,785)),(772,775)))),749),806)),((13,(20,187)),(26,(28,97)))),(((((((((((361,532),403),535),(406,533)),534),404),405),362),(367,509)),363),(370,410))),((((((((((72,78),74),((94,468),((462,465),464))),((((((83,86),(420,422)),(88,449)),427),((455,457),459)),460)),520),((121,((((128,(((131,138),(163,165)),514)),471),158),(475,476))),387)),470),(106,502)),(372,(382,385))),((104,359),((191,193),530)))),(((((41,592),597),(((50,(173,181)),((393,588),((576,583),579))),((168,392),(202,((205,479),207))))),((((45,617),(618,634)),(621,(629,633))),559)),(((599,602),606),((604,609),614)))),(((((((69,71),452),574),(368,376)),(((254,(((257,262),267),(274,546))),550),(((287,290),(((300,301),309),638)),(((((((314,((316,(318,525)),527)),320),(330,(331,(333,(335,337))))),339),((324,342),344)),(((((346,(350,434)),353),551),523),495)),496)))),380),(((((((216,513),510),223),(220,(443,518))),564),(((((224,(((((226,537),480),(227,228)),489),(487,538))),(225,438)),229),536),(230,((((((231,(232,249)),(491,493)),(((233,((245,247),250)),(((235,236),239),((242,244),494))),(251,433))),(((((234,246),241),237),243),(240,(248,(490,492))))),397),252)))),288))),((((360,402),(504,508)),(407,488)),541)),((31,567),641)),285),(((((15,(18,578)),((24,557),561)),43),((((52,374),((185,425),(569,642))),(((170,390),(354,(624,627))),(378,(411,522)))),(((((108,(((116,((120,125),389)),117),123)),415),(((238,481),(345,500)),528)),566),(((((258,439),259),265),275),(544,549))))),((373,(((395,((((((735,810),741),791),(769,777)),(751,(782,787))),((801,(856,865)),((((823,(832,((845,846),851))),826),852),860)))),(563,(587,611))),((437,540),607))),584))),58),((((((((10,(((646,650),683),((((((((654,657),699),((662,711),704)),(693,694)),671),677),(696,720)),715))),(253,((414,507),555))),((600,630),679)),(((((((((((((((((((((((11,701),(670,716)),721),695),724),(665,705)),684),(34,48)),(((728,761),(738,809)),((795,(798,816)),862))),53),(((210,570),412),(562,632))),(((((((38,598),571),(593,616)),((558,560),580)),(47,619)),375),(((171,175),182),391))),(((60,68),394),((((256,(268,270)),545),278),384))),(((84,92),((109,(134,477)),(124,213))),388)),(291,295)),(((348,355),401),640)),575),(((218,222),(219,(((441,442),444),445))),(511,512))),((((364,(366,485)),503),408),((365,506),486))),413),((((188,189),(196,(197,198))),(190,192)),194)),((112,417),727)),(((((59,63),(62,66)),(70,386)),(64,65)),67))),(((((((((17,(321,322)),323),((221,(((317,319),526),501)),315)),484),(((296,(((((((((297,(298,299)),419),(302,303)),(304,(305,547))),(306,307)),311),(308,435)),(312,313)),310)),(((326,552),398),(((328,334),336),(329,332)))),((327,553),((338,340),341)))),343),((292,(293,294)),(((((347,351),349),357),352),356))),((((172,424),((174,(176,180)),499)),((177,178),179)),(((289,498),497),524))),(((111,418),483),((325,399),482)))),(286,416)),(((((51,55),430),56),(554,620)),((((((255,431),260),(263,(264,((271,272),273)))),((261,505),(266,269))),((276,((277,279),281)),((282,(543,548)),(283,284)))),432))),(12,(((((((((645,723),676),(698,725)),(673,675)),(714,717)),(((((652,653),(655,656)),660),702),(659,703))),((((((647,686),(681,688)),692),648),(651,685)),((678,(718,719)),682))),(680,689)),(((658,(661,709)),((666,(707,708)),712)),(668,(669,672))))))),14),(((((((16,((((199,200),203),204),((206,((209,212),(211,(214,215)))),208))),(639,643)),440),((396,(539,542)),(((((409,637),565),(635,636)),((568,590),(589,631))),605))),(((((((21,22),((((37,596),39),40),610)),(42,601)),((25,582),((((44,613),(603,612)),615),((371,572),556)))),((29,169),(379,591))),((((27,98),35),(((573,(585,586)),577),581)),608)),((23,(36,61)),((46,(((622,623),(626,628)),625)),594)))),((49,195),(((183,(184,186)),436),358))),(((((19,531),529),201),(((54,595),400),(57,377))),(((30,32),(((33,217),369),(381,383))),(((((((((73,75),76),77),(((((91,463),(466,467)),96),(93,461)),95)),(((((79,(81,(85,87))),423),(89,448)),((454,456),458)),(426,(429,521)))),((((80,421),(82,453)),90),(428,519))),((99,100),101)),((((((102,(103,(105,107))),469),450),((115,((119,122),451)),118)),(110,((113,(474,478)),((((((126,160),((127,129),((130,(((132,133),(135,137)),447)),(((((136,(141,((142,147),154))),139),515),(140,516)),(((((143,(146,148)),159),(((150,152),156),157)),517),(((((144,151),155),153),145),149)))))),161),473),164),472)))),(((162,280),(166,167)),446))),114)))))),((805,(838,839)),807)),854),859),866),857),827),((8,(842,847)),849)),((((3,831),837),830),((5,835),829)));
 032: 3 -412438.625 -413782.2057 (0,((((((((((((((((((((1,(2,834)),828),824),844),7),822),858),855),863),(804,841)),(((((((730,731),746),743),736),792),(((((752,754),819),793),767),((759,811),776))),(765,(770,(781,784))))),796),((((((((732,734),747),740),737),((((750,(771,774)),(760,763)),(779,788)),790)),(766,818)),(((733,745),742),((753,789),((757,812),((773,(780,786)),778))))),((799,813),814))),(((((((((((((((((((((((((((((4,836),(6,833)),(9,((843,848),850))),821),840),825),853),861),864),(((797,802),800),((803,815),817))),((((((729,748),744),(739,808)),(((((755,820),794),768),(756,758)),(((762,764),(783,785)),(772,775)))),749),806)),(((((644,691),(649,687)),((((663,710),(((664,706),713),667)),700),((674,722),697))),690),726)),(26,(28,97))),(13,(20,187))),((((((41,597),592),(((599,602),606),((604,609),614))),((((45,617),(618,634)),(621,(629,633))),559)),(((((50,579),588),(576,583)),((173,181),393)),((168,392),(202,((205,479),207))))),((((((((((72,78),74),((94,468),((462,465),464))),((((((83,86),(420,422)),(88,449)),427),((455,457),459)),460)),520),((121,((((128,(((131,138),(163,165)),514)),471),158),(475,476))),387)),470),(106,502)),((104,359),((191,193),530))),(((((((((((361,532),403),535),(406,533)),534),404),405),362),(367,509)),((363,370),410)),(372,(382,385)))))),((((((224,(((((226,537),480),(227,228)),489),(487,538))),(225,438)),229),536),(230,(((((((231,249),(491,493)),((232,251),(233,(((235,236),239),(((242,244),494),((245,247),250)))))),433),(((((234,246),241),237),243),(240,(248,(490,492))))),397),252))),380)),((((((69,71),452),574),376),368),(((254,(((257,262),267),(274,546))),(((300,301),309),550)),(((287,290),638),(((((((314,(316,((318,525),527))),320),(330,(331,(333,(335,337))))),339),((324,342),344)),((346,(350,434)),353)),((495,496),(523,551))))))),(((((216,513),510),223),(220,(443,518))),564)),(288,(407,488))),(((360,402),(504,508)),541)),((31,567),641)),285),((((((((15,18),578),52),43),(24,557)),(((170,390),(354,(624,627))),(((185,425),(569,642)),374))),561),((((((108,(((116,(120,125)),(123,389)),117)),415),(((238,481),(345,500)),528)),(((((258,439),259),265),275),(544,549))),((((378,522),411),(437,540)),566)),(373,((395,(((((((735,810),741),791),(782,787)),(769,777)),751),(801,(((((823,(832,((845,846),851))),826),852),(856,865)),860)))),(((563,(587,611)),607),584)))))),58),(((((((((645,723),676),(698,725)),(673,675)),(714,717)),(((((652,653),(655,656)),660),702),(659,703))),((((((647,686),(681,688)),692),648),(651,685)),((678,(718,719)),682))),(680,689)),(((658,(661,709)),((666,(707,708)),712)),(668,(669,672))))),(((((((10,(((646,650),683),((((((((654,657),699),((662,704),711)),(693,694)),671),677),(696,720)),715))),((600,630),679)),(253,(414,507))),(112,417)),(((((12,524),((289,498),497)),(((172,424),(174,((176,499),180))),((177,178),179))),(((111,418),483),(((325,399),482),(327,553)))),(((((((17,(321,322)),323),((221,(((317,319),526),501)),315)),484),343),(((296,(((((((((297,(298,299)),419),(302,303)),(304,(305,547))),(307,308)),311),306),(312,(313,435))),310)),(((326,552),398),(((328,334),336),(329,332)))),((338,340),341))),((292,(293,294)),(((((347,351),349),357),352),356))))),((((((((((((((((((((11,701),(670,716)),(695,721)),724),(665,705)),((795,(798,816)),862)),(684,((728,761),(738,809)))),(34,48)),53),(412,562)),(((((((38,598),571),((375,616),593)),(558,560)),580),(47,619)),391)),(((171,175),182),((210,570),632))),(((((60,68),((291,295),384)),394),(((84,92),388),((109,(134,477)),(124,213)))),(((256,(268,270)),545),278))),(((348,355),401),640)),575),555),413),((((((59,63),(62,66)),(64,65)),386),70),67)),(((((188,189),(196,(197,198))),(190,192)),194),(((((364,(366,485)),503),408),((365,506),486)),727))),((218,219),((222,(((441,442),444),445)),(511,512))))),(286,416))),((((51,55),56),(554,620)),((((((((255,431),260),261),505),(263,(264,((271,272),273)))),(266,269)),((276,((277,279),281)),((282,(543,548)),(283,284)))),(430,432)))),14),((((((16,(639,643)),((((199,200),203),204),((206,((209,212),(211,(214,215)))),208))),((396,((((409,637),565),(635,636)),((568,(589,631)),590))),((440,605),(539,542)))),((((((((21,22),((((37,596),39),40),610)),(29,(379,591))),(42,601)),((25,582),(((((44,613),603),615),(371,612)),(556,572)))),169),(((((23,(36,61)),594),(577,(585,586))),581),(((27,573),608),(35,98)))),(46,(((622,623),(626,628)),625)))),((49,195),(((183,(184,186)),436),358))),(((((19,531),529),201),(((54,595),400),(57,377))),(((30,32),(((33,217),369),(381,383))),((((((((((73,75),76),77),428),((((91,463),(466,467)),((93,95),96)),461)),(((((79,(81,(85,87))),423),(89,448)),((454,456),458)),(426,(429,521)))),((((80,421),(82,453)),90),519)),((99,100),101)),(((((102,((103,(105,107)),469)),110),(((115,((119,122),451)),118),450)),((113,(474,478)),(((((((126,160),161),((130,(((132,133),(135,137)),447)),((((136,(141,((142,147),154))),139),515),(((140,516),((((143,(146,148)),159),(((150,152),156),157)),517)),(((((144,151),155),153),145),149))))),(127,129)),473),164),472))),(((162,280),(166,167)),446))),114)))))),((805,(838,839)),807)),854),859),866),827),(((8,(842,847)),849),857)),((((3,831),837),830),((5,835),829)));
 033: 3 -400282.75 -413797.6852 (0,(((((((((((((((((((((1,(2,834)),828),824),844),7),822),858),855),863),(804,841)),(((((((730,731),746),743),736),792),(((((752,754),819),793),767),((759,811),776))),(765,(770,(781,784))))),796),((((((((732,734),747),740),737),((((750,(771,774)),(760,763)),(779,788)),790)),(766,818)),(((733,745),742),((753,789),(((757,812),778),(773,(780,786)))))),((799,813),814))),((((((((((((((((((((((((((((((((4,836),(6,833)),(9,((843,848),850))),821),825),(840,853)),861),864),((((797,800),802),(803,815)),817)),((((644,((649,691),687)),((((663,(667,710)),((664,706),713)),700),((674,722),697))),690),726)),((((((729,748),744),(739,808)),(((((755,820),794),768),(756,758)),(((762,764),(783,785)),(772,775)))),749),806)),((13,(20,187)),(26,(28,97)))),((((((((((72,78),74),((94,468),((462,465),464))),((((((83,86),(420,422)),(88,449)),427),((455,457),459)),460)),520),((121,((((128,(((131,138),(163,165)),514)),471),158),(475,476))),387)),470),(106,502)),((104,359),((191,193),530))),((((((((361,532),403),535),(((404,405),534),(406,533))),362),(367,509)),((363,370),410)),(372,(382,385))))),559),((((45,617),(618,634)),(621,(629,633))),(((599,602),606),((604,609),614)))),((((((224,(((((226,537),480),(227,228)),489),(487,538))),225),(229,438)),536),(230,((((((231,249),(491,493)),(((232,251),433),(((233,239),((245,247),250)),((235,236),((242,244),494))))),(((((234,246),241),237),243),(240,(248,(490,492))))),397),252))),380)),((41,592),597)),(((50,(173,181)),(393,(((576,583),579),588))),((168,392),(202,((205,479),207))))),((((69,71),452),((368,574),376)),((((((287,290),(((300,301),309),638)),496),((((314,((316,(318,525)),527)),320),(330,(331,(333,(335,337))))),(((324,342),344),339))),((((346,(350,434)),353),523),551)),495))),((((216,513),510),((220,(443,518)),223)),564)),((254,(((257,262),267),(274,546))),550)),288),((((360,402),(504,508)),(407,488)),541)),((31,567),641)),285),((((((((15,18),578),52),43),(((24,557),561),373)),(((170,390),(354,(624,627))),(((185,425),(569,642)),374))),(((((108,(((116,((120,125),389)),117),123)),415),(((238,481),(345,500)),528)),(((((258,439),259),265),275),(544,549))),((((378,522),411),(437,540)),566))),((395,(((((((735,810),741),791),(782,787)),(769,777)),(751,801)),(((((823,(832,((845,846),851))),826),852),(856,865)),860))),(((563,(587,611)),607),584)))),58),((((10,(((646,650),683),(((((((654,657),699),((662,704),711)),(693,694)),671),(677,(696,720))),715))),(600,(630,679))),(((((((((645,723),676),(698,725)),(673,675)),(714,717)),(((((652,653),(655,656)),660),702),(659,703))),((((((647,686),(681,688)),692),648),(651,685)),((678,(718,719)),682))),(680,689)),((((658,(661,709)),(666,(707,708))),712),(668,(669,672))))),((253,414),507))),((((((((((((((((((((((((11,701),(670,716)),721),695),724),(665,705)),((795,(798,816)),862)),(684,((728,761),(738,809)))),(34,48)),53),(412,562)),((((((38,598),571),(((375,616),593),(558,560))),580),(47,619)),391)),(((171,175),182),((210,570),632))),(((((60,68),(291,295)),394),((((256,(268,270)),545),278),384)),(((84,92),((109,(134,477)),(124,213))),388))),575),(401,640)),(348,355)),555),((((((59,63),(62,66)),(64,65)),386),70),67)),(((((188,189),(196,(197,198))),(190,192)),194),(((((364,(366,485)),503),408),((365,506),486)),727))),((((218,222),(219,(((441,442),444),445))),(511,512)),413)),(112,417)),((((12,(((172,424),((174,(176,180)),499)),((177,178),179))),(((289,498),497),524)),((111,418),483)),((((((((17,(321,322)),323),((221,(((317,319),526),501)),315)),484),343),((((296,((((((((((297,(298,299)),419),(302,303)),(304,(305,547))),(307,308)),311),306),(313,435)),312),310)),(((326,552),398),(((328,334),336),(329,332)))),((338,340),341)),((325,399),482))),((((347,351),349),(352,357)),356)),((292,(293,294)),(327,553))))),(286,416))),(((((51,554),430),(55,56)),620),((((((((255,431),260),261),505),(263,(264,((271,272),273)))),(266,269)),((276,((277,279),281)),((282,(543,548)),(283,284)))),432))),14),(((((((16,((((199,200),203),204),((206,((209,212),(211,(214,215)))),208))),(639,643)),440),((396,(539,542)),(((((409,637),565),(635,636)),((568,(589,631)),590)),605))),((((((((21,22),((((37,596),39),40),610)),(29,(379,591))),(42,601)),((25,582),((((44,613),(603,612)),615),((371,572),556)))),169),(((23,(36,61)),594),(((27,98),35),(((573,(577,(585,586))),581),608)))),(46,(((622,623),(626,628)),625)))),(((49,((183,(184,186)),436)),358),195)),(((((19,531),529),201),(((54,595),400),(57,377))),((((30,32),((33,217),369)),(((((((73,75),76),77),((((((((((79,423),81),(85,87)),448),89),((454,456),458)),(426,(429,521))),(((80,421),(82,453)),90)),(428,519)),((((91,463),(466,467)),((93,95),96)),461))),((99,100),101)),(((((102,((103,(105,107)),469)),450),((115,((119,122),451)),118)),(((110,113),(474,478)),((((((126,160),((127,129),((130,(((132,133),(135,137)),447)),(((((136,(141,((142,147),154))),139),515),(140,516)),(((((143,(146,148)),159),(((150,152),156),157)),517),(((((144,151),155),153),145),149)))))),161),473),164),472))),(((162,280),(166,167)),446))),114)),(381,383)))))),((805,(838,839)),807)),854),859),866),857),827),((8,(842,847)),849)),((((3,831),837),830),((5,835),829)));
 034: 1 -399369.3438 -413798.742 (0,(((((((((((((((((((((1,(2,834)),828),824),844),7),822),858),855),863),(804,841)),((((((((730,731),746),743),736),792),770),(((((752,754),819),793),767),((759,811),776))),(765,(781,784)))),796),((((((((732,734),747),740),737),((((750,(771,774)),(760,763)),(779,788)),790)),(766,818)),(((733,745),742),((753,789),((757,812),((773,(780,786)),778))))),((799,813),814))),((((((((((((((((((((((((((((((((4,836),(6,833)),(9,((843,848),850))),821),825),853),861),864),(((797,800),802),((803,815),817))),(806,840)),(((((729,744),748),(739,808)),(((((755,820),794),768),(756,758)),(((762,764),(783,785)),(772,775)))),749)),((((644,((649,691),687)),(((663,((664,706),713)),(667,(700,710))),((674,722),697))),690),726)),(26,(28,97))),(13,(20,187))),(370,410)),((((((((((72,78),74),((94,468),((462,465),464))),((((((83,86),(420,422)),(88,449)),427),((455,457),459)),460)),520),((121,(((128,158),((((131,138),(163,165)),514),471)),(475,476))),387)),470),(106,502)),(372,(382,385))),((104,359),((191,193),530)))),(((((((((361,532),403),(362,535)),(406,533)),534),404),405),(367,509)),363)),(((((41,592),597),(((50,(173,181)),((393,588),((576,583),579))),((168,392),(202,((205,479),207))))),((((45,617),(618,634)),(621,(629,633))),559)),(((599,602),606),((604,609),614)))),((((((224,(((((226,537),480),(227,228)),489),(487,538))),(225,438)),229),536),(230,(((((((((231,(491,493)),(232,249)),233),251),(((235,236),239),(((242,244),494),((245,247),250)))),433),(((((234,246),241),237),243),(240,(248,(490,492))))),397),252))),380)),(((((69,71),452),574),(368,376)),(((254,((257,262),267)),((274,550),546)),((((287,290),638),(((((((314,(316,((318,525),527))),320),(330,(331,(333,(335,337))))),339),((324,342),344)),(((((346,(350,434)),353),551),523),495)),496)),((300,301),309))))),(((((216,513),510),223),(220,(443,518))),564)),288),(((360,402),(504,508)),((407,488),541))),((31,567),641)),285),(((((15,(18,578)),((24,557),561)),43),((((52,374),((185,425),(569,642))),((170,390),(354,(624,627)))),(((((108,(((116,((120,125),389)),117),123)),415),(((238,481),(345,500)),528)),(((((258,439),259),265),275),(544,549))),((378,(411,522)),566)))),((58,(373,((((395,(((((((735,810),741),791),(769,777)),(751,(782,787))),(((((823,(832,((845,846),851))),826),852),(856,865)),860)),801)),563),((587,611),607)),(437,540)))),584))),((((((((645,723),676),(698,725)),(673,675)),(714,717)),(((((652,653),(655,656)),660),702),(659,703))),(((((((647,686),(681,688)),692),648),(651,685)),((678,(718,719)),682)),680)),((((658,661),(((666,709),(707,708)),712)),((668,669),672)),689))),((((((10,((646,(650,683)),((((((((654,657),699),(662,(704,711))),(693,694)),671),677),(696,720)),715))),((600,679),630)),253),((414,507),555)),((((12,((325,399),482)),((((172,424),((174,(176,180)),499)),((177,178),179)),(((289,498),497),524))),((111,418),483)),((((((17,((321,322),323)),((221,(((317,319),526),501)),315)),484),343),((292,(293,294)),(((((347,351),349),357),352),356))),(((296,((((((((297,(298,299)),419),(302,303)),(304,(305,547))),(306,307)),(308,311)),(312,(313,435))),310)),(((326,552),398),(((328,334),336),(329,332)))),((327,553),((338,340),341)))))),(((((((((((((((((((((11,701),(670,716)),721),695),724),(665,705)),((795,(798,816)),862)),(684,((728,761),(738,809)))),(34,48)),53),(412,562)),(((((((38,598),571),((558,560),(593,616))),580),((47,619),375)),391),(((171,175),182),((210,570),632)))),((((60,68),((84,92),(((109,(134,477)),(124,213)),388))),(((256,384),((268,270),(278,545))),394)),(291,295))),(((348,355),401),640)),575),(((218,222),(219,(((441,442),444),445))),(511,512))),((((364,(366,485)),503),408),((365,486),506))),413),((((188,189),(196,(197,198))),(190,192)),194)),((112,417),727)),(((((59,63),(62,66)),(70,386)),(64,65)),67)))),((((((51,55),430),56),(554,620)),((((((((255,431),260),261),505),(263,(264,((271,272),273)))),(266,269)),((276,((277,279),281)),((282,(543,548)),(283,284)))),432)),(286,416))),14),(((((((19,531),529),201),((((54,595),400),377),57)),(((33,217),369),(381,383))),(30,32)),(((((((((73,75),76),77),((((91,463),(466,467)),((93,95),96)),461)),(((((79,(81,(85,87))),423),(89,448)),((454,456),458)),(426,(429,521)))),((((80,421),(82,453)),90),(428,519))),((99,100),101)),(((((((102,(103,(105,107))),469),110),450),((115,((119,122),451)),118)),((113,(474,478)),((((((126,160),((127,129),((130,(((132,133),135),(137,447))),(((((136,(141,((142,147),154))),139),515),(140,516)),(((((143,(146,148)),159),(((150,152),156),157)),517),(((((144,151),155),153),145),149)))))),161),473),164),472))),(((162,280),(166,167)),446))),114))),((((((16,((((199,200),203),204),((206,((209,212),(211,(214,215)))),208))),(639,643)),440),((396,(539,542)),(((((409,637),565),(635,636)),((568,(589,631)),590)),605))),((((((((21,22),((((37,596),39),40),610)),(29,(379,591))),(42,601)),((25,582),((((44,613),(603,612)),615),((371,572),556)))),169),((((27,98),35),((573,(585,586)),577)),(581,608))),((23,(36,61)),((46,(((622,623),(626,628)),625)),594)))),((49,195),(((183,(184,186)),436),358))))),((805,(838,839)),807)),854),859),857),866),827),((8,(842,847)),849)),((((3,831),837),830),((5,835),829)));
 035: 1 -396953.25 -413774.8952 (0,((((((((((((((((((((((1,(2,834)),828),824),844),7),822),858),855),863),(804,841)),((((((((730,731),746),743),736),792),770),(((((752,754),819),793),767),((759,811),776))),(765,(781,784)))),796),((799,813),814)),(((((((732,734),747),740),737),((((750,(771,774)),(760,763)),(779,788)),790)),(766,818)),(((733,745),742),((((753,778),(780,786)),(757,812)),(773,789))))),(((((((((((((((((((((((((((4,836),(6,833)),(9,((843,848),850))),821),825),861),853),864),840),((((797,800),802),(803,815)),817)),((((644,((649,691),687)),((((663,710),(((664,706),713),667)),700),((674,722),697))),690),726)),((((((729,748),744),(739,808)),(((((755,820),794),768),(756,758)),(((762,764),(783,785)),(772,775)))),749),806)),((13,(20,187)),(26,(28,97)))),(((((((((((72,78),74),((94,468),((462,465),464))),((((((83,86),(420,422)),(88,449)),427),((455,457),459)),460)),520),((121,(((128,158),((((131,138),(163,165)),514),471)),(475,476))),387)),470),(106,502)),(372,(382,385))),((104,359),((191,193),530))),((((((((((361,532),403),(362,535)),(406,533)),534),404),405),(367,509)),363),(370,410)))),(((((41,592),597),(((50,(173,181)),((393,588),((576,583),579))),((168,392),(202,((205,479),207))))),((((45,617),(618,634)),(621,(629,633))),559)),(((599,602),606),((604,609),614)))),((((((224,(((((226,537),480),(227,228)),489),(487,538))),(225,438)),229),536),(230,((((((231,(232,249)),(491,493)),(((233,((245,247),250)),(((235,236),239),((242,244),494))),(251,433))),(((((234,246),241),237),243),(240,(248,(490,492))))),397),252))),380)),((((((69,71),452),574),376),368),(((254,(((257,262),267),(274,546))),550),(((287,290),(((300,301),309),638)),(((((((314,(316,((318,525),527))),320),(330,(331,(333,(335,337))))),339),((324,342),344)),((((346,(350,434)),353),523),551)),(495,496)))))),(((((216,513),510),223),(220,(443,518))),564)),288),((((360,402),(504,508)),(407,488)),541)),((31,567),641)),285),(((((15,(18,578)),((24,557),561)),43),(((((52,374),((185,425),(569,642))),((170,390),(354,(624,627)))),(378,(411,522))),(((((108,(((116,((120,125),389)),117),123)),415),(((238,481),(345,500)),528)),566),(((((258,439),259),265),275),(544,549))))),((373,((((395,((((((735,810),741),791),(769,777)),(751,(782,787))),((801,865),(((((823,(832,((845,846),851))),826),852),856),860)))),563),((587,611),607)),(437,540))),584))),58),((((((((10,(((646,650),683),((((((((654,657),699),(662,(704,711))),(693,694)),671),677),(696,720)),715))),(600,(630,679))),253),((414,507),555)),(((((((((17,(321,322)),323),((221,(((317,319),526),501)),315)),484),343),(((296,((((((((297,(298,299)),419),(302,303)),(304,(305,547))),(307,308)),(306,311)),((312,313),435)),310)),(((326,552),398),(((328,334),336),(329,332)))),((327,553),((338,340),341)))),((292,(293,294)),(((((347,351),349),357),352),356))),((((172,424),(174,((176,180),499))),((177,178),179)),(((289,498),497),524))),(((111,418),((325,399),482)),483))),((((((((((((((((((((((11,701),(670,716)),721),695),724),(665,705)),((795,(798,816)),862)),(684,((728,761),(738,809)))),(34,48)),53),(412,562)),((210,570),632)),(((((((38,598),571),(593,616)),((558,560),580)),375),(47,619)),(((171,175),182),391))),(((((60,68),394),((((256,(268,270)),545),278),384)),(((84,92),((((109,134),477),124),213)),388)),(291,295))),(((348,355),401),640)),575),(((218,222),(219,(((441,442),444),445))),(511,512))),((((364,(366,485)),503),408),((365,506),486))),413),((((188,189),(196,(197,198))),(190,192)),194)),((112,417),727)),(((((59,63),(62,66)),(70,386)),(64,65)),67))),(((((51,430),(55,56)),(554,620)),((((((((255,431),260),261),505),(263,(264,((271,272),273)))),(266,269)),((276,((277,279),281)),((282,(543,548)),(283,284)))),432)),(286,416))),(12,(((((((((645,723),676),(698,725)),(673,675)),(714,717)),(((((652,653),(655,656)),660),702),(659,703))),((((((647,686),(681,688)),692),648),(651,685)),((678,(718,719)),682))),(680,689)),(((658,(661,709)),((666,(707,708)),712)),(668,(669,672))))))),14),(((((((16,((((199,200),203),204),((206,((209,212),(211,(214,215)))),208))),(639,643)),440),((396,(539,542)),(((((409,637),565),(635,636)),((568,(589,631)),590)),605))),((((((((21,22),((((37,596),39),40),610)),(29,(379,591))),(42,601)),((25,582),((((44,613),(603,612)),615),(371,(556,572))))),169),((((27,98),35),(((573,(585,586)),577),581)),608)),((23,(36,61)),((46,(((622,623),(626,628)),625)),594)))),((49,195),(((183,(184,186)),436),358))),(((((19,531),529),201),(((54,595),400),(57,377))),(((30,32),(((33,217),369),(381,383))),(((((((((73,75),76),77),(((((91,463),(466,467)),96),(93,461)),95)),(((((79,(81,(85,87))),423),(89,448)),((454,456),458)),(426,(429,521)))),((((80,421),(82,453)),90),(428,519))),((99,100),101)),(((((102,((103,(105,107)),469)),110),(((115,((119,122),451)),118),450)),((113,(474,478)),((((((126,160),((127,129),((130,(((132,133),(135,137)),447)),(((((136,(141,((142,147),154))),139),515),(140,516)),(((((143,(146,148)),159),(((150,152),156),157)),517),(((((144,151),155),153),145),149)))))),161),473),164),472))),(((162,280),(166,167)),446))),114)))))),((805,(838,839)),807)),854),859),866),857),827),((8,(842,847)),849)),((((3,831),837),830),((5,835),829)));
 036: 1 -396871.375 -413821.145 (0,((((((((((((((((((((1,(2,834)),828),824),844),7),822),858),855),863),(804,841)),(((((((730,731),746),743),736),792),(((((752,754),819),793),767),((759,811),776))),(765,(770,(781,784))))),796),((((((((732,734),747),740),737),((((750,(771,774)),(760,763)),(779,788)),790)),(766,818)),(((733,745),742),((((753,778),(780,786)),(757,812)),(773,789)))),((799,813),814))),((((((((((((((((((((((((((((((4,836),(6,833)),(9,((843,848),850))),821),825),861),853),864),840),((((797,800),802),(803,815)),817)),((((((644,691),687),649),((((663,710),(((664,706),713),667)),700),((674,722),697))),690),726)),((((((729,744),748),(739,808)),(((((755,820),794),768),(756,758)),(((762,764),(783,785)),(772,775)))),749),806)),((13,(20,187)),(26,(28,97)))),(((((((((72,78),74),(((((((83,86),(420,422)),(88,449)),427),((455,457),459)),460),(((94,468),((462,465),464)),520))),((121,(((128,158),((((131,138),(163,165)),514),471)),(475,476))),387)),470),(106,502)),(372,(382,385))),((104,359),((191,193),530))),(((((((((((361,532),403),535),362),(406,533)),534),404),405),(367,509)),363),(370,410)))),(((((41,592),597),(((50,588),((576,583),579)),((((168,392),(202,((205,479),207))),(173,181)),393))),((((45,617),(618,634)),(621,(629,633))),559)),(((599,602),606),((604,609),614)))),((((((224,(((((226,537),480),(227,228)),489),(487,538))),(225,438)),229),536),(230,((((((231,249),(491,493)),(((232,251),433),(233,(((235,236),239),(((242,244),494),((245,247),250)))))),(((((234,246),241),237),243),(240,(248,(490,492))))),397),252))),380)),((((((69,71),452),574),376),368),(((254,(((257,262),267),(274,546))),550),(((((287,290),(((300,301),309),638)),496),(((((314,((316,(318,525)),527)),320),(330,(331,(333,(335,337))))),((((324,551),342),344),339)),((346,(350,434)),353))),(495,523))))),(((((216,513),510),223),(220,(443,518))),564)),(288,(407,488))),(((360,402),(504,508)),541)),((31,567),641)),285),((((((15,18),578),((24,557),561)),43),((58,(373,(437,540))),(((395,((((((735,810),741),791),(769,777)),(751,(782,787))),(801,(((((823,826),(832,851)),(845,846)),(852,(856,865))),860)))),(563,611)),(584,(587,607))))),(((((52,374),((170,390),(354,(624,627)))),(378,(411,522))),((185,425),(569,642))),(((((108,(((116,((120,125),389)),123),117)),415),(((238,481),(345,500)),528)),566),(((((258,439),259),265),275),(544,549)))))),(112,417)),(((10,414),(507,555)),((600,(630,679)),((646,(650,683)),(((((((654,657),699),(((662,704),711),694)),693),671),(677,(696,720))),715))))),((((((((((((((((((((((11,701),(670,716)),721),695),724),(665,705)),((795,(798,816)),862)),(684,((728,761),(738,809)))),(34,48)),53),(412,562)),(((((((38,598),571),((375,616),593)),(558,560)),580),(47,619)),391)),(((171,175),182),((210,570),632))),((((60,68),((84,92),(((109,134),477),(124,213)))),((((((256,(268,270)),545),278),384),388),394)),(291,295))),(((348,355),401),640)),575),(((218,222),(219,(((441,442),444),445))),(511,512))),413),(((((364,(366,485)),503),408),((365,506),486)),727)),(((((188,189),(197,198)),196),(190,192)),194)),(((((59,63),(62,66)),(70,386)),(64,65)),67)),(((12,(((172,424),((174,(176,180)),499)),((177,178),179))),(((289,498),497),524)),((286,416),((((((((645,723),676),(698,725)),(673,675)),(714,717)),(((((652,653),(655,656)),660),702),(659,703))),((((((647,686),(681,688)),692),648),(651,685)),(((678,(718,719)),(680,689)),682))),(((658,(661,709)),((666,(707,708)),712)),(668,(669,672)))))))),(((((((17,((321,322),323)),((221,315),(((317,319),526),501))),343),(((296,((((((((((297,(298,299)),419),(302,303)),(304,(305,547))),(307,308)),311),306),(313,435)),312),310)),(((326,552),398),(((328,334),336),(329,332)))),((327,553),((338,340),341)))),(((((347,351),349),357),352),356)),((292,(293,294)),484)),(((111,418),483),((325,399),482)))),(((((14,((51,55),430)),56),(554,620)),253),((((((((255,431),260),261),505),(263,(264,((271,272),273)))),(266,269)),((276,((277,279),281)),((282,(543,548)),(283,284)))),432))),(((19,(201,(529,531))),((((54,595),400),377),57)),((((30,(33,217)),32),(369,(381,383))),(((((((((73,75),76),77),428),((((91,463),(466,467)),96),((93,95),461))),((((((79,(81,(85,87))),423),(89,448)),((454,456),458)),(426,(429,521))),((((80,421),(82,453)),90),519))),((99,100),101)),((((((102,469),(103,(105,107))),110),(((115,((119,122),451)),118),450)),((113,(474,478)),((((((((((126,160),161),(127,129)),130),(((((136,(141,((142,147),154))),139),515),(140,516)),(144,((145,149),((151,155),153))))),(((132,133),447),(135,137))),((((143,(146,148)),159),(((150,152),156),157)),517)),164),473),472))),(((162,280),(166,167)),446))),114)))),((((((((16,((((199,200),203),204),((206,((209,212),(211,(214,215)))),208))),(639,643)),440),((396,565),(((409,637),(589,631)),568))),(539,542)),605),((((((((21,22),((((37,596),39),40),610)),(379,591)),(42,601)),((((25,582),((371,572),(577,(585,586)))),556),(((44,613),(603,612)),615))),(169,590)),((23,594),((((27,98),35),(29,(36,61))),((573,581),608)))),((46,(((622,623),(626,628)),625)),(635,636)))),(((49,358),((183,(184,186)),436)),195)))),((805,(838,839)),807)),854),859),866),827),(((8,(842,847)),849),857)),((((3,831),837),830),((5,835),829)));
 037: 1 -407979.5625 -413763.0154 (0,((((((((((((((((((((1,(2,834)),828),824),844),7),822),858),855),863),(804,841)),(((((((730,731),746),743),736),792),(((((752,754),819),793),767),((759,811),776))),((765,(781,784)),770))),796),((((((((732,734),747),740),737),((((750,(771,774)),(760,763)),(779,788)),790)),(766,818)),(((733,745),742),((753,789),((757,812),((773,(780,786)),778))))),((799,813),814))),(((((((((((((((((((((((((((4,836),(6,833)),(9,((843,848),850))),821),825),(840,853)),861),864),(((797,800),802),((803,815),817))),((((((644,691),687),649),690),((((663,(667,710)),((664,706),713)),700),((674,722),697))),726)),((((((729,748),744),(739,808)),(((((755,820),794),768),(756,758)),(((762,764),(783,785)),(772,775)))),749),806)),(26,(28,97))),(13,(20,187))),((((((41,597),592),(((599,602),606),((604,614),609))),((((45,617),(618,634)),(621,(629,633))),559)),((((((50,579),588),(576,583)),(173,181)),393),((168,392),(202,((205,479),207))))),((((((((((72,78),74),((94,468),((462,465),464))),((((((83,86),(420,422)),(88,449)),427),((455,457),459)),460)),520),((121,((((128,(((131,138),(163,165)),514)),471),158),(475,476))),387)),470),(106,502)),((104,359),((191,193),530))),(((((((360,402),(363,(504,508))),370),541),(407,410)),(((((((((361,532),403),535),(406,533)),534),404),405),362),(367,509))),(372,(382,385)))))),((((224,((225,((((226,537),480),(227,228)),((487,538),489))),(229,438))),536),(230,((((((231,249),(491,493)),(((232,251),433),(233,(((235,236),239),(((242,244),494),((245,247),250)))))),(((((234,246),241),237),243),(240,(248,(490,492))))),397),252))),380)),(((((69,71),452),(376,574)),368),(((254,(((257,262),267),(274,546))),550),((((287,290),638),((((((314,((316,(318,525)),527)),320),(330,(331,(333,(335,337))))),(((324,342),344),339)),(((346,(350,434)),353),((495,523),551))),496)),((300,301),309))))),(((((216,513),510),223),(220,(443,518))),564)),(288,488)),((31,567),641)),544),58),(((((((15,18),578),52),43),((24,557),561)),(((170,390),(354,(624,627))),(((185,425),(569,642)),374))),(((((((108,(((116,((120,125),389)),123),117)),(238,528)),415),((345,500),481)),((((((258,439),259),265),275),549),((((378,522),411),(437,540)),566))),(285,((((395,(((((((735,810),741),791),(782,787)),(769,777)),(751,801)),(((((823,826),(832,851)),(845,846)),(852,(856,865))),860))),563),((587,611),607)),584))),373))),((((((645,723),676),(698,725)),((((((652,653),(655,656)),660),702),(659,703)),((673,675),(714,717)))),((((((647,686),(681,688)),692),648),(651,685)),((678,(718,719)),((680,689),682)))),(((658,(661,709)),(((668,669),672),712)),(666,(707,708))))),(((((((10,646),(650,(((((((654,657),699),(((662,711),704),694)),693),671),(677,(696,720))),715))),683),((600,630),679)),((253,414),507)),(112,417)),((((((((((((((((((((((11,701),(670,716)),721),695),724),(665,705)),((795,(798,816)),862)),(684,((728,761),(738,809)))),(34,48)),53),(412,562)),(((((((38,598),571),((375,616),593)),(558,560)),580),(47,619)),391)),(((171,175),182),((210,570),632))),(((((60,68),((291,295),384)),394),(((84,92),((((109,134),477),124),213)),388)),(((256,(268,270)),545),278))),(((348,355),401),640)),575),555),413),((((((59,63),(62,66)),(64,65)),386),70),67)),((((((188,189),(196,(197,198))),192),190),194),(((((364,(366,485)),503),408),((365,506),486)),727))),((218,219),((222,(((441,442),444),445)),(511,512)))),(((12,(((172,424),(174,((176,180),499))),((177,178),179))),(((289,498),497),524)),(((((((((17,(321,322)),323),((221,(((317,319),526),501)),315)),484),343),(((296,((((((((((297,(298,299)),419),(302,303)),(304,(305,547))),(307,308)),311),306),(313,435)),312),310)),(((326,552),398),(((328,334),336),(329,332)))),((338,340),341))),(((((347,351),349),357),352),356)),(292,(293,294))),((((111,418),483),((325,399),482)),(286,(327,553)))))))),((((((51,55),430),56),(554,620)),((((((((255,431),260),261),505),(263,(264,((271,272),273)))),(266,269)),((276,((277,279),281)),((282,(543,548)),(283,284)))),432)),416)),14),(((((((16,((((199,200),203),204),((206,((209,212),(211,(214,215)))),208))),(639,643)),440),(396,(((((409,637),565),(635,636)),((568,(589,631)),590)),((539,542),605)))),((((((((21,22),((((37,596),39),40),610)),(29,(379,591))),(42,601)),((25,582),((((44,613),((371,612),603)),615),(556,572)))),169),((((23,594),(36,61)),(((27,98),35),(577,(585,586)))),((573,581),608))),(46,(((622,623),(626,628)),625)))),((49,195),(((183,(184,186)),436),358))),(((19,(201,(529,531))),(((54,595),400),(57,377))),(((30,32),(((33,217),369),(381,383))),(((((((((73,75),76),77),(428,519)),(((80,421),(82,453)),90)),((((((79,(81,(85,87))),423),(89,448)),((454,456),458)),(426,(429,521))),(((((91,463),(466,467)),96),(93,95)),461))),(((99,100),101),(((162,280),(166,167)),446))),(((((102,(103,(105,107))),469),450),((115,((119,122),451)),118)),(110,((113,(474,478)),((((((126,160),((127,129),((130,(((132,133),(135,137)),447)),(((((136,(141,((142,147),154))),139),515),(140,516)),(((((143,(146,148)),159),(((150,152),156),157)),517),(((((144,151),155),153),145),149)))))),161),473),164),472))))),114)))))),((805,(838,839)),807)),854),859),866),827),(((8,(842,847)),849),857)),((((3,831),837),830),((5,835),829)));
 038: 2 -407611.3438 -413798.2554 (0,(((((((((((((((((((((1,(2,834)),828),824),844),7),822),858),855),863),(804,841)),((((((((730,731),746),743),736),792),770),(((((752,754),819),793),767),((759,811),776))),(765,(781,784)))),796),((((((((732,734),747),740),737),((((750,(771,774)),(760,763)),(779,788)),790)),(766,818)),(((733,745),742),((753,789),((757,812),((773,(780,786)),778))))),((799,813),814))),(((((((((((((((((((((((((((((((4,836),(6,833)),(9,((843,848),850))),821),825),853),861),864),(((797,800),802),((803,815),817))),((((((729,744),748),(739,808)),(((((755,820),794),768),(756,758)),(((762,764),(783,785)),(772,775)))),749),(806,840))),((((644,((649,691),687)),(((663,((664,706),713)),(667,(700,710))),((674,722),697))),690),726)),(26,(28,97))),(13,(20,187))),(370,410)),((((((((((72,78),74),((94,468),((462,465),464))),((((((83,86),(420,422)),(88,449)),427),((455,457),459)),460)),520),((121,(((128,158),((((131,138),(163,165)),514),471)),(475,476))),387)),470),(106,502)),(372,(382,385))),((104,359),((191,193),530)))),(((((((((361,532),403),(362,535)),(406,533)),534),404),405),(367,509)),363)),(((((41,592),597),(((50,(173,181)),((393,588),((576,583),579))),((168,392),(202,((205,479),207))))),((((45,617),(618,634)),(621,(629,633))),559)),(((599,602),606),((604,609),614)))),((((((224,(((((226,537),480),(227,228)),489),(487,538))),(225,438)),229),536),(230,(((((((((231,(491,493)),(232,249)),233),251),(((235,236),239),(((242,244),494),((245,247),250)))),433),(((((234,246),241),237),243),(240,(248,(490,492))))),397),252))),380)),(((((69,71),452),574),(368,376)),(((254,((257,262),267)),((274,550),546)),((((287,290),638),(((((((314,(316,((318,525),527))),320),(330,(331,(333,(335,337))))),339),((324,342),344)),(((((346,(350,434)),353),551),523),495)),496)),((300,301),309))))),(((((216,513),510),223),(220,(443,518))),564)),288),(((360,402),(504,508)),((407,488),541))),((31,567),641)),285),(((((15,(18,578)),((24,557),561)),43),((((52,374),((185,425),(569,642))),((170,390),(354,(624,627)))),(((((108,(((116,((120,125),389)),117),123)),415),(((238,481),(345,500)),528)),(((((258,439),259),265),275),(544,549))),((378,(411,522)),566)))),((58,(373,((((395,(((((((735,810),741),791),(769,777)),(751,(782,787))),(((((823,(832,((845,846),851))),826),852),(856,865)),860)),801)),563),((587,611),607)),(437,540)))),584))),((((((((645,723),676),(698,725)),(673,675)),(714,717)),(((((652,653),(655,656)),660),702),(659,703))),(((((((647,686),(681,688)),692),648),(651,685)),((678,(718,719)),682)),680)),((((658,661),(((666,709),(707,708)),712)),((668,669),672)),689))),((((((10,((646,(650,683)),((((((((654,657),699),(662,(704,711))),(693,694)),671),677),(696,720)),715))),((600,679),630)),253),((414,507),555)),((((12,((325,399),482)),((((172,424),((174,(176,180)),499)),((177,178),179)),(((289,498),497),524))),((111,418),483)),((((((17,((321,322),323)),((221,(((317,319),526),501)),315)),484),343),((292,(293,294)),(((((347,351),349),357),352),356))),(((296,((((((((297,(298,299)),419),(302,303)),(304,(305,547))),(306,307)),(308,311)),(312,(313,435))),310)),(((326,552),398),(((328,334),336),(329,332)))),((327,553),((338,340),341)))))),((((((((((((((((((((((11,701),(670,716)),721),695),724),(665,705)),((795,(798,816)),862)),(684,((728,761),(738,809)))),(34,48)),53),(412,562)),(((((((38,598),571),((558,560),(593,616))),580),((47,619),375)),391),(((171,175),182),((210,570),632)))),(((60,68),((84,92),(((109,(134,477)),(124,213)),388))),(((256,384),((268,270),(278,545))),394))),(291,295)),(((348,355),401),640)),575),(((218,222),(219,(((441,442),444),445))),(511,512))),((((364,(366,485)),503),408),((365,486),506))),413),((((188,189),(196,(197,198))),(190,192)),194)),((112,417),727)),(((((59,63),(62,66)),(70,386)),(64,65)),67)))),((((((51,55),430),56),(554,620)),((((((((255,431),260),261),505),(263,(264,((271,272),273)))),(266,269)),((276,((277,279),281)),((282,(543,548)),(283,284)))),432)),(286,416))),14),(((((((19,531),529),201),((((54,595),400),377),57)),(((33,217),369),(381,383))),(30,32)),(((((((((73,75),76),77),((((91,463),(466,467)),96),((93,95),461))),(((((79,(81,(85,87))),423),(89,448)),((454,456),458)),(426,(429,521)))),((((80,421),(82,453)),90),(428,519))),((99,100),101)),(((((((102,(103,(105,107))),469),110),450),((115,((119,122),451)),118)),((113,(474,478)),((((((126,160),((127,129),((130,(((132,133),135),(137,447))),(((((136,(141,((142,147),154))),139),515),(140,516)),(((((143,(146,148)),159),(((150,152),156),157)),517),(((((144,151),155),153),145),149)))))),161),473),164),472))),(((162,280),(166,167)),446))),114))),((((((16,((((199,200),203),204),((206,((209,212),(211,(214,215)))),208))),(639,643)),440),((396,(539,542)),(((((409,637),565),(635,636)),((568,(589,631)),590)),605))),((((((((21,22),((((37,596),39),40),610)),(29,(379,591))),(42,601)),((25,582),((((44,613),(603,612)),615),((371,572),556)))),169),((((27,98),35),((573,(585,586)),577)),(581,608))),((23,(36,61)),((46,(((622,623),(626,628)),625)),594)))),((49,195),(((183,(184,186)),436),358))))),((805,(838,839)),807)),854),859),866),857),827),((8,(842,847)),849)),((((3,831),837),830),((5,835),829)));
 039: 1 -404285.1562 -413827.7128 (0,((((((((((((((((((((1,(2,834)),828),824),844),7),822),858),855),863),(804,841)),(((((((730,731),746),743),736),792),(((((752,754),819),793),767),((759,811),776))),(765,(770,(781,784))))),796),((((((((732,734),747),740),737),(((750,(771,774)),(760,763)),((779,788),790))),(766,818)),(((733,745),742),((((753,778),(780,786)),(757,812)),(773,789)))),((799,813),814))),((((((((((((((((((((((((((((4,836),(6,833)),(9,((843,848),850))),821),825),840),861),864),853),((((797,800),802),(803,815)),817)),((((644,((649,691),687)),((((663,710),(((664,706),713),667)),700),((674,722),697))),690),726)),((((((729,748),744),(739,808)),((((((755,820),794),768),758),756),(((762,764),(783,785)),(772,775)))),749),806)),((13,(20,187)),(26,(28,97)))),(((((((((((72,74),78),((94,468),((462,465),464))),((((((83,86),(420,422)),(88,449)),427),((455,457),459)),460)),520),((121,((((128,(((131,138),(163,165)),514)),471),158),(475,476))),387)),470),(106,502)),(372,(382,385))),((104,359),((191,193),530))),((((((((((361,532),403),(362,535)),(406,533)),534),404),405),(367,509)),363),(370,410)))),(((((41,592),597),(((50,(173,181)),(393,(((576,583),579),588))),((168,392),(202,((205,479),207))))),((((45,617),(618,634)),(621,(629,633))),559)),(((599,602),606),((604,609),614)))),((((((((224,(226,537)),(487,538)),(((227,228),480),489)),225),(229,438)),536),(230,((((((((231,249),(491,493)),(232,251)),((233,((245,247),250)),(((235,236),239),((242,244),494)))),433),(((((234,246),241),237),243),(240,(248,(490,492))))),397),252))),380)),(((((69,71),452),574),(368,376)),(((254,(((257,262),267),(274,546))),550),((((287,290),(((300,301),309),638)),(((((314,((316,(318,525)),527)),320),(330,(331,(333,(335,337))))),(((((324,551),342),(344,495)),339),((346,(350,434)),353))),496)),523)))),(((((216,513),510),223),(220,(443,518))),564)),(288,(407,488))),(((360,402),(504,508)),541)),((31,567),641)),285),(((((15,(18,578)),((24,557),561)),43),((((52,374),((185,425),(569,642))),(((170,390),(354,(624,627))),(378,(411,522)))),(((((108,(((116,((120,125),389)),117),123)),415),(((238,481),(345,500)),528)),566),(((((258,439),259),265),275),(544,549))))),(58,(373,(((395,((((((735,810),741),791),(769,777)),(751,(782,787))),(801,(((((823,(832,((845,846),851))),826),852),(856,865)),860)))),((563,(587,611)),(584,607))),(437,540)))))),(112,417)),(((((10,414),(507,555)),(((600,679),630),(((646,650),683),((((((((654,657),699),((662,704),711)),694),693),671),((677,720),715)),696)))),(((((((((((((((((((((((((11,701),(670,716)),721),695),724),(665,705)),684),((795,(798,816)),862)),((728,761),(738,809))),(34,48)),53),(412,562)),((((((38,598),571),(375,616)),(((558,560),593),580)),(47,619)),391)),(((171,175),182),((210,570),632))),(((((60,68),(291,295)),394),((256,384),((268,270),(278,545)))),(((84,92),((109,(134,477)),(124,213))),388))),(((348,355),401),640)),575),413),(((((364,(366,485)),503),408),((365,486),506)),727)),(((218,222),(219,(((441,442),444),445))),(511,512))),((((188,189),(196,(197,198))),(190,192)),194)),(((((59,63),(62,66)),(70,386)),(64,65)),67)),((12,(((289,498),497),524)),(((172,424),((174,(176,180)),499)),((177,178),179)))),253),((((((((17,(321,322)),323),((221,(((317,319),526),501)),315)),343),(((296,((((((((((297,(298,299)),419),(302,303)),(304,(305,547))),307),(308,435)),311),306),(312,313)),310)),(((326,552),398),(((328,334),336),(329,332)))),((327,553),((338,340),341)))),((292,(293,294)),(((((347,351),349),357),352),356))),(((111,418),483),(((325,399),482),484))),(286,416)))),((((((645,723),676),(698,725)),((((((652,653),(655,656)),660),702),(659,703)),((673,675),(714,717)))),((((((647,686),(681,688)),692),648),651),((678,(718,719)),(((680,689),685),682)))),(((658,(661,709)),((668,(669,672)),712)),(666,(707,708)))))),(((14,(((((((255,431),260),261),505),(263,(264,((271,272),273)))),(266,269)),((276,((277,279),281)),((282,(543,548)),(283,284))))),432),((((51,554),430),(55,56)),620))),(((((19,531),529),201),((((54,595),400),377),57)),(((30,32),(((33,217),369),(381,383))),((((((((((73,75),76),77),428),(((((91,463),(466,467)),96),(93,461)),95)),(((((79,(81,(85,87))),423),(89,448)),((454,456),458)),(426,(429,521)))),((((80,421),(82,453)),90),519)),((99,100),101)),((((((102,469),(103,(105,107))),110),(((115,((119,122),451)),118),450)),((113,(474,478)),((((((126,160),(((127,129),130),(((((132,133),447),(135,137)),((((143,(146,148)),159),(((150,152),156),157)),517)),(((((136,(141,((142,147),154))),139),515),(140,516)),(144,((145,149),((151,155),153))))))),161),473),164),472))),(((162,280),(166,167)),446))),114)))),(((((16,((((199,200),203),204),((206,((209,212),(211,(214,215)))),208))),(639,643)),((396,((((409,637),565),568),(589,631))),((440,605),(539,542)))),((((((((((21,22),((((37,596),39),40),610)),(379,591)),(42,601)),(((25,582),(577,(585,586))),((((44,613),(603,612)),615),((371,572),556)))),(29,(36,61))),590),169),((23,594),(((27,98),35),((573,608),581)))),((46,(((622,623),(626,628)),625)),(635,636)))),((49,195),(((183,(184,186)),436),358))))),((805,(838,839)),807)),854),859),866),827),(((8,(842,847)),849),857)),((((3,831),837),830),((5,835),829)));
 040: 1 -403880.875 -413820.6215 (0,((((((((((((((((((((((1,(2,834)),828),824),844),7),822),858),855),863),(804,841)),(((((((730,731),746),743),736),792),(((((752,754),819),793),767),((759,811),776))),(765,(770,(781,784))))),796),(((((((((((((((((((((((((((((4,836),(6,833)),(9,((843,848),850))),821),825),853),861),864),806),(((797,802),800),((803,815),817))),((((((729,744),748),(739,808)),(((((755,820),794),768),(756,758)),(((762,764),(783,785)),(772,775)))),749),840)),((((644,((649,691),687)),(((663,((664,706),713)),(667,(700,710))),((674,722),697))),690),726)),((13,(20,187)),(26,(28,97)))),((((((((((72,78),74),((94,468),((462,465),464))),((((((83,86),(420,422)),(88,449)),427),((455,457),459)),460)),520),((121,(((128,158),((((131,138),(163,165)),514),471)),(475,476))),387)),470),(106,502)),((104,359),((191,193),530))),(((((((((((361,532),403),535),362),(406,533)),534),404),405),(367,509)),((363,370),410)),(372,(382,385))))),(((((41,597),592),(((50,(173,181)),((393,588),((576,583),579))),((168,392),(202,((205,479),207))))),((((45,617),(618,634)),(621,(629,633))),559)),(((599,602),606),((604,609),614)))),((((((224,(((((226,537),480),(227,228)),489),(487,538))),225),(229,438)),536),(230,(((((((((231,(491,493)),(232,249)),233),251),(((235,236),239),(((242,244),494),((245,247),250)))),433),(((((234,246),241),237),243),(240,(248,(490,492))))),397),252))),380)),((((((69,71),452),574),376),368),(((254,(((257,262),267),(274,546))),550),(((287,290),(((300,301),309),638)),(((((((314,((316,(318,525)),527)),320),(330,(331,(333,(335,337))))),339),((324,342),344)),(((((346,(350,434)),353),551),523),495)),496))))),(((((216,513),510),223),(220,(443,518))),564)),(288,488)),((((360,402),(504,508)),407),541)),((31,567),641)),285),(((((15,(18,578)),((24,557),561)),43),((((52,374),((185,425),(569,642))),(((170,390),(354,(624,627))),((378,(411,522)),566))),((((108,(((116,((120,125),389)),117),123)),415),(((238,481),(345,500)),528)),(((((258,439),259),265),275),(544,549))))),((373,(((395,(((((((735,810),741),791),(751,(782,787))),(769,777)),(((((823,(832,((845,846),851))),826),852),(856,865)),860)),801)),((563,(587,611)),607)),(437,540))),584))),58),(((((59,63),(62,66)),(64,65)),(70,386)),(((((((((645,723),676),(698,725)),(673,675)),(714,717)),(((((652,653),(655,656)),660),702),(659,703))),((((((647,686),(681,688)),692),648),(651,685)),((678,(718,719)),682))),(680,689)),(((658,661),(((666,709),(707,708)),712)),(668,(669,672)))))),(((((((10,683),((646,650),((((((((654,657),699),(662,(704,711))),(693,694)),671),677),(696,720)),715))),((600,630),679)),253),((414,507),555)),((((12,((325,399),482)),((111,418),483)),(((((172,424),499),(174,(176,180))),((177,178),179)),(((289,498),497),524))),((((((17,((321,322),323)),((221,(((317,319),526),501)),315)),343),(((296,((((((((297,(298,299)),419),(302,303)),(304,(305,547))),(306,307)),(308,311)),(312,(313,435))),310)),(((326,552),398),(((328,334),336),(329,332)))),((327,553),((338,340),341)))),(((292,(293,294)),484),(((((347,351),349),357),352),356))),67))),(((((((((((((((((((((11,701),(670,716)),721),695),724),(665,705)),((795,(798,816)),862)),(684,((728,761),(738,809)))),(34,48)),53),(412,562)),(((((((38,598),571),(593,616)),((558,560),580)),((47,619),375)),391),(((171,175),182),((210,570),632)))),(((((60,68),(((84,92),((109,(134,477)),(124,213))),388)),((256,384),((268,270),(278,545)))),394),(291,295))),(((348,355),401),640)),575),(((218,222),(219,(((441,442),444),445))),(511,512))),((((364,(366,485)),503),408),((365,506),486))),413),((((188,189),(196,(197,198))),(190,192)),194)),727),(112,417)))),(14,((((((51,55),430),56),(554,620)),((((((((255,431),260),261),505),(263,(264,((271,272),273)))),(266,269)),((276,((277,279),281)),((282,(543,548)),(283,284)))),432)),(286,416)))),(((19,(201,(529,531))),(((30,32),((((((((73,75),76),77),((((91,463),(466,467)),((93,95),96)),461)),(((((((79,(81,(85,87))),423),(89,448)),((454,456),458)),(426,(429,521))),(((80,421),(82,453)),90)),(428,519))),((99,100),101)),(((((((102,(103,(105,107))),469),110),450),((115,((119,122),451)),118)),((113,(474,478)),((((((126,160),((127,129),((130,(((132,133),(135,137)),447)),(((((136,(141,((142,147),154))),139),515),(140,516)),(((((143,(146,148)),159),(((150,152),156),157)),517),(((((144,151),155),153),145),149)))))),161),473),164),472))),(((162,280),(166,167)),446))),114)),(((33,217),369),(381,383)))),(((54,400),377),(57,595)))),(((((((16,639),((((199,200),203),204),((206,((209,212),(211,(214,215)))),208))),643),440),((396,(539,542)),(((((409,637),565),(635,636)),((568,(589,631)),590)),605))),((((((((21,22),((((37,596),39),40),610)),(29,(379,591))),(42,601)),((25,582),((((44,613),(603,612)),615),((371,572),556)))),169),(((23,(36,61)),594),((((27,98),35),(((573,(585,586)),577),581)),608))),(46,(((622,623),(626,628)),625)))),((49,195),(((183,(184,186)),436),358))))),((799,813),814)),(((((((732,734),747),740),737),(((750,(771,774)),(760,763)),((779,788),790))),(766,818)),(((733,745),742),((753,789),(((757,812),773),(778,(780,786))))))),((805,(838,839)),807)),854),859),866),857),827),((8,(842,847)),849)),((((3,831),837),830),((5,835),829)));
 041: 1 -416163.75 -413743.3404 (0,((((((((((((((((((((1,(2,834)),828),824),844),7),822),858),855),863),(804,841)),((((((((730,731),746),743),736),792),770),(((((752,754),819),793),767),((759,811),776))),(765,(781,784)))),796),((((((((732,734),747),740),737),((((750,(771,774)),(760,763)),(779,788)),790)),(766,818)),(((733,745),742),((753,789),((757,812),((773,(780,786)),778))))),((799,813),814))),(((((((((((((((((((((((((4,836),(6,833)),(9,((843,848),850))),821),825),(840,853)),861),864),806),(((797,800),802),((803,815),817))),((((((729,744),748),(739,808)),((((755,820),794),768),(756,758))),(((762,764),(783,785)),(772,775))),749)),((((644,691),((649,687),690)),((((663,710),(((664,706),713),667)),700),((674,722),697))),726)),((13,(20,187)),(26,(28,97)))),(((((((72,78),74),470),(((((((((83,86),(420,422)),(88,449)),427),((455,457),459)),460),((94,468),((462,465),464))),520),((121,(((128,158),((((131,138),514),(163,165)),471)),(475,476))),387))),(106,502)),((104,359),((191,193),530))),((((((360,402),(363,(504,508))),370),(407,410)),((((((((((361,532),403),535),(406,533)),534),404),405),362),541),(367,509))),(372,(382,385))))),(((((41,592),597),(((50,(173,181)),((393,588),((576,583),579))),((168,392),(202,((205,479),207))))),((((45,617),(618,634)),(621,(629,633))),559)),(((599,602),606),((604,609),614)))),((((((224,(((((226,537),480),(227,228)),489),(487,538))),(225,438)),229),((230,252),536)),(((((231,249),(491,493)),((((232,((245,247),250)),233),(((235,236),239),((242,244),494))),(251,433))),(((((234,246),241),237),243),(240,(248,(490,492))))),397)),380)),(((((216,513),510),223),(220,(443,518))),564)),((((((69,71),452),574),376),368),(((254,(((257,262),267),(274,546))),550),(((((287,290),638),496),((((((300,301),309),320),(314,((316,(318,525)),527))),(330,(331,(333,(335,337))))),(((324,342),344),339))),(((346,(350,434)),353),((495,523),551)))))),(288,488)),((31,567),641)),(58,544)),((((((15,(18,578)),52),(((108,(((116,((120,125),389)),117),123)),415),(((238,481),(345,500)),528))),((((((258,439),259),265),275),549),566)),((((170,390),(624,627)),(378,((411,522),(437,540)))),(((185,425),(569,642)),(354,374)))),((((24,557),561),(((285,584),(((395,((((((735,810),741),(769,791)),(751,(782,787))),777),(801,(((((823,(832,((845,846),851))),826),852),(856,865)),860)))),(563,611)),(587,607))),373)),43))),((((((10,(414,507)),(112,417)),(253,(((600,679),630),(((646,650),683),((((((((654,657),699),(662,(704,711))),(693,694)),671),677),(696,720)),715))))),(((((((((((((((((((((((11,701),(670,716)),721),695),724),(665,705)),((795,(798,816)),862)),(684,((728,761),(738,809)))),(34,48)),53),(412,562)),(((((((38,598),571),((375,616),593)),(558,560)),580),(47,619)),391)),(((171,175),182),((210,570),632))),(((((60,68),((291,295),384)),394),(((84,92),388),((109,(134,477)),(124,213)))),(((256,(268,270)),545),278))),(((348,355),401),640)),575),555),413),((((((59,63),(62,66)),(64,65)),386),70),67)),(((((188,189),(197,198)),196),((190,194),192)),(((((364,(366,485)),503),408),((365,506),486)),727))),(((218,222),(219,(((441,442),444),445))),(511,512))),416),(((12,(((172,424),((174,(176,180)),499)),((177,178),179))),(((289,498),497),524)),((((((((17,(321,322)),323),((221,(((317,319),526),501)),315)),484),343),(((296,(((((((((297,(298,299)),419),(302,303)),(304,(305,547))),(307,308)),311),306),(312,(313,435))),310)),(((326,552),398),(((328,334),336),(329,332)))),((338,340),341))),((292,(293,294)),(((((347,351),349),357),352),356))),((((111,418),483),(((325,399),482),(327,553))),286))))),(((((51,55),430),56),(554,620)),((((((((255,431),260),261),505),(263,(264,((271,272),273)))),(266,269)),((276,((277,279),281)),((282,(543,548)),(283,284)))),432))),(((((((((645,723),676),(698,725)),(673,675)),(714,717)),((((((652,653),(655,656)),660),702),659),703)),((((((647,686),(681,688)),692),648),(651,685)),((678,(718,719)),682))),(680,689)),(((658,(661,709)),((668,(669,672)),712)),(666,(707,708)))))),14),((((((16,((((199,200),203),204),((206,((209,212),(211,(214,215)))),208))),(639,643)),((396,(539,542)),(((((409,637),565),(635,636)),((568,(589,631)),590)),(440,605)))),(((((((((21,22),((((37,596),39),40),610)),(379,591)),(42,601)),(((25,582),(((44,613),(603,612)),615)),((371,572),556))),29),169),(((23,(36,61)),594),((((27,98),35),((573,(585,586)),577)),(581,608)))),(46,(((622,623),(626,628)),625)))),((49,195),(((183,(184,186)),436),358))),((((19,(529,531)),((57,377),201)),((54,595),400)),(((30,32),(((33,217),369),(381,383))),(((((((((73,75),76),77),(((((91,463),466),467),((93,95),96)),461)),(((((79,(81,(85,87))),423),(89,448)),((454,456),458)),(426,(429,521)))),((((80,421),(82,453)),90),(428,519))),(((99,100),101),(((162,280),(166,167)),446))),(((((102,103),((105,107),469)),450),((115,((119,122),451)),118)),(110,((113,(474,478)),((((((126,160),((127,129),((130,(((132,133),(135,137)),447)),(((((136,(141,((142,147),154))),139),515),(140,516)),(((((143,(146,148)),159),(((150,152),156),157)),517),(((((144,151),155),153),145),149)))))),161),473),164),472))))),114)))))),((805,(838,839)),807)),854),859),866),827),(((8,(842,847)),849),857)),((((3,831),837),830),((5,835),829)));
 042: 1 -407760.5625 -413789.3899 (0,((((((((((((((((((((1,(2,834)),828),824),844),7),822),858),855),863),(804,841)),((((((((730,731),746),743),736),792),770),(((((752,754),819),793),767),((759,811),776))),(765,(781,784)))),796),((((((((732,734),747),740),737),((((750,(771,774)),(760,763)),(779,788)),790)),(766,818)),(((733,745),742),((753,789),(((757,812),778),(773,(780,786)))))),((799,813),814))),((((((((((((((((((((((((((((((4,836),(6,833)),(9,((843,848),850))),821),825),(840,853)),861),864),(((797,800),802),((803,815),817))),((((644,((649,691),687)),((((663,710),(((664,706),713),667)),700),((674,722),697))),690),726)),((((((729,748),744),(739,808)),(((((755,820),794),768),(756,758)),(((762,764),(783,785)),(772,775)))),749),806)),(26,(28,97))),(13,(20,187))),((((((((72,78),74),(((((((83,86),(420,422)),(88,449)),427),((455,457),459)),460),(((94,468),((462,465),464)),520))),((121,(((128,158),((((131,138),(163,165)),514),471)),(475,476))),387)),470),(106,502)),(((104,530),(191,193)),359)),(((((((((((361,532),403),535),(406,533)),534),404),405),((362,363),370)),(367,509)),410),(372,(382,385))))),((((41,592),597),(((599,602),606),((604,609),614))),((((45,617),(618,634)),(621,(629,633))),559))),(((50,(173,181)),((393,588),((576,583),579))),((168,392),(202,((205,479),207))))),((((((224,(((((226,537),480),(227,228)),489),(487,538))),225),(229,438)),536),(230,((((((((231,249),(233,433)),(232,251)),(((235,236),239),(((242,244),494),((245,247),250)))),(491,493)),(((((234,246),241),237),243),(240,(248,(490,492))))),397),252))),380)),((((((69,71),452),574),376),368),(((254,(((257,262),267),(274,546))),550),((((287,290),638),((((((((314,(316,((318,525),527))),320),(330,(331,(333,(335,337))))),339),344),((324,551),342)),((346,(350,434)),353)),((495,496),523))),((300,301),309))))),(((((216,513),510),223),(220,(443,518))),564)),(288,(407,488))),(((360,402),(504,508)),541)),((31,567),641)),285),((((((((15,18),578),52),43),((24,557),561)),(((170,390),(354,(624,627))),(((185,425),(569,642)),374))),566),((((((108,(((116,((120,125),389)),123),117)),415),(((238,481),(345,500)),528)),(((((258,439),259),265),275),(544,549))),(373,((395,(((((((735,810),741),(769,791)),(782,787)),777),(751,801)),(((((823,(832,((845,846),851))),826),852),(856,865)),860))),(((563,(587,611)),607),584)))),(((378,522),411),(437,540))))),58),(286,(((((((((645,723),676),(698,725)),(673,675)),(714,717)),(((((652,653),(655,656)),660),702),(659,703))),((((((647,686),(681,688)),692),648),(651,685)),((678,(718,719)),682))),680),((((658,(661,709)),((666,(707,708)),712)),(668,(669,672))),689)))),((((((10,(414,507)),(112,417)),(253,((600,(630,679)),(((646,650),683),((((((((654,657),699),((662,711),704)),694),693),671),(677,(696,720))),715))))),((((12,(((172,424),(174,((176,180),499))),((177,178),179))),524),(((111,418),483),((289,498),497))),((((((((17,(321,322)),323),((221,(((317,319),526),501)),315)),484),343),(((296,((((((((297,(298,299)),419),(302,303)),(304,(305,547))),(306,307)),(308,311)),(312,(313,435))),310)),(((326,552),398),(((328,334),336),(329,332)))),((338,340),341))),(((((347,351),349),357),352),356)),((292,(293,294)),(((325,399),482),(327,553)))))),((((((((((((((((((((((11,701),(670,716)),721),695),724),(665,705)),684),((795,(798,816)),862)),((728,761),(738,809))),(34,48)),53),(412,562)),((((((38,598),571),(375,616)),(((558,560),593),580)),(47,619)),391)),(((171,175),182),((210,570),632))),(((((60,68),(291,295)),394),(((256,(268,270)),545),278)),(((84,92),(((109,134),477),(124,213))),388))),(((348,355),401),(384,640))),575),555),413),((((((59,63),(62,66)),(64,65)),386),70),67)),(((((188,189),(196,(197,198))),192),190),(194,(((((364,(366,485)),503),408),((365,506),486)),727)))),((218,219),((222,(((441,442),444),445)),(511,512))))),416)),14),(((((51,55),430),56),(554,620)),((((((((255,431),260),261),505),(263,(264,((271,272),273)))),(266,269)),((276,((277,279),281)),((282,(543,548)),(283,284)))),432))),((((((16,((((199,200),203),204),((206,((209,212),(211,(214,215)))),208))),(639,643)),((396,(539,542)),(((((409,637),565),(635,636)),((568,(589,631)),590)),(440,605)))),((((((((21,22),((((37,596),39),40),610)),(29,(379,591))),(42,601)),((25,582),((((44,613),(603,612)),615),(371,(556,572))))),169),((((23,(36,61)),594),(((27,98),35),(577,(585,586)))),((573,581),608))),(46,(((622,623),(626,628)),625)))),((49,195),(((183,(184,186)),436),358))),((((((19,531),529),201),(((54,400),377),(57,595))),(381,383)),(((30,32),((33,217),369)),(((((((((73,75),76),77),(((91,463),(466,467)),(((93,95),96),461))),(((((79,(81,(85,87))),423),(89,448)),((454,456),458)),(426,(429,521)))),((((80,421),(82,453)),90),(428,519))),((99,100),101)),((((((102,469),(103,(105,107))),110),(((115,((119,122),451)),118),450)),((113,(474,478)),(((((((126,160),161),((127,129),130)),((((132,133),447),(135,137)),(((((136,(141,((142,147),154))),139),515),(140,516)),(((((143,(146,148)),159),(((150,152),156),157)),517),(((((144,151),155),153),145),149))))),164),473),472))),(((162,280),(166,167)),446))),114)))))),((805,(838,839)),807)),854),859),866),827),(((8,(842,847)),849),857)),((((3,831),837),830),((5,835),829)));
 043: 1 -413785.1875 -413793.6098 (0,((((((((((((((((((((1,(2,834)),828),824),844),7),822),858),863),855),(804,841)),((((((((730,731),746),743),736),792),770),(((((752,754),819),793),767),((759,811),776))),(765,(781,784)))),796),((((((((732,734),747),740),737),((((750,(771,774)),(760,763)),(779,788)),790)),(766,818)),((((733,745),742),753),(((757,812),(778,(780,786))),(773,789)))),((799,813),814))),((((((((((((((((((((((((((((4,836),(6,833)),825),(9,((843,848),850))),821),853),861),((((797,800),802),817),((803,815),864))),((((644,((649,691),687)),((((663,(667,710)),((664,706),713)),700),((674,722),697))),690),726)),((((((729,744),748),(739,808)),(((((755,820),794),768),(756,758)),(((762,764),(783,785)),(772,775)))),749),(806,840))),((13,(20,187)),(26,(28,97)))),((((((((((72,74),78),((94,468),((462,465),464))),((((((83,86),(420,422)),(88,449)),427),((455,457),459)),460)),520),((121,(((128,158),((((131,138),(163,165)),514),471)),(475,476))),387)),470),(106,502)),((104,359),((191,193),530))),((((((((361,532),((362,(403,535)),(406,533))),404),534),405),(367,509)),((363,370),410)),(372,(382,385))))),(((((41,597),592),(((50,(173,181)),((393,588),((576,583),579))),((168,392),(202,((205,479),207))))),((((45,617),(618,634)),(621,(629,633))),559)),(((599,602),606),((604,609),614)))),((((((224,(((((226,537),480),(227,228)),489),(487,538))),(225,438)),229),536),(230,(((((((((231,(491,493)),(232,249)),233),251),(((235,236),239),(((242,244),494),((245,247),250)))),433),(((((234,246),241),237),243),(240,(248,(490,492))))),397),252))),380)),(((((216,513),510),223),(220,(443,518))),564)),((((((69,71),452),574),376),368),((((254,((257,262),267)),546),(274,550)),(((287,290),(((300,301),309),638)),((288,496),(((((((314,(316,((318,525),527))),320),(330,(331,(333,(335,337))))),339),344),(324,342)),(((((346,(350,434)),353),551),523),495))))))),488),((((360,402),(504,508)),407),541)),((31,567),641)),285),(((((15,(18,578)),((24,557),561)),43),((((52,374),((185,425),(569,642))),((170,390),(354,(624,627)))),(((((108,(((116,((120,125),389)),117),123)),415),(((238,481),(345,500)),528)),(((((258,439),259),265),275),(544,549))),(((378,522),411),566)))),((373,(((563,611),(587,607)),584)),((395,((((((735,810),741),791),(769,777)),(751,(782,787))),(801,(((((823,(832,((845,846),851))),826),852),(856,865)),860)))),(437,540))))),58),(286,(((((((((645,723),676),(698,725)),(673,675)),(714,717)),(((((652,653),(655,656)),660),702),(659,703))),((((((647,686),(681,688)),692),648),(651,685)),((678,(718,719)),682))),(680,689)),(((658,(661,709)),((666,(707,708)),712)),(668,(669,672)))))),(((((((10,(((646,650),683),((((((((654,657),699),(662,(704,711))),(693,694)),671),677),(696,720)),715))),((600,679),630)),253),((414,507),555)),(112,417)),((((12,((325,399),482)),(((((172,424),499),(174,(176,180))),((177,178),179)),(((289,498),497),524))),((111,418),483)),((((((17,(321,322)),323),((221,(((317,319),526),501)),315)),343),(((292,(293,294)),484),(((((347,351),349),357),352),356))),(((296,(((((((((297,(298,299)),419),(302,303)),(304,(305,547))),(306,307)),(308,311)),310),435),(312,313))),(((326,552),398),(((328,334),336),(329,332)))),((327,553),((338,340),341)))))),(((((((((((((((((((((((11,701),(670,716)),721),695),724),(665,705)),684),(34,48)),(((728,761),(738,809)),((795,(798,816)),862))),53),(412,562)),(((171,175),182),((210,570),632))),(((((((38,598),571),(593,616)),((558,560),580)),(47,619)),375),391)),(((60,68),((84,92),(((109,(134,477)),(124,213)),388))),(((((256,(268,270)),545),278),384),394))),(291,295)),(((348,355),401),640)),575),(((218,222),(219,(((441,442),444),445))),(511,512))),((((364,(366,485)),503),408),((365,506),486))),413),((((188,189),(196,(197,198))),(190,192)),194)),727),(((((59,63),(62,66)),(70,386)),(64,65)),67)))),((((((51,55),430),56),(554,620)),((((((((255,431),260),261),505),(263,(264,((271,272),273)))),(266,269)),((276,((277,279),281)),((282,(543,548)),(283,284)))),432)),416)),14),((((((19,(529,531)),201),((((54,595),400),377),57)),(((33,217),369),(381,383))),(30,32)),((((((((73,75),76),77),(((((91,463),(466,467)),96),(93,461)),95)),((((((79,(81,(85,87))),423),(89,448)),((454,456),458)),(426,(429,521))),((((80,421),(82,453)),90),(428,519)))),((99,100),101)),((((((102,469),(103,(105,107))),110),(((115,((119,122),451)),118),450)),((113,(474,478)),(((((((126,160),161),((130,(((132,133),(135,137)),((140,516),447))),((((136,(141,((142,147),154))),139),515),(((((143,(146,148)),159),(((150,152),156),157)),517),(((((144,151),155),153),145),149))))),(127,129)),473),164),472))),(((162,280),(166,167)),446))),114))),((((((16,((((199,200),203),204),((206,((209,212),(211,(214,215)))),208))),(639,643)),440),((396,(539,542)),(((((409,637),565),(635,636)),((568,(589,631)),590)),605))),((((((((21,22),((((37,596),39),40),610)),(29,(379,591))),(42,601)),((25,582),((((44,613),(603,612)),615),((371,572),556)))),169),(((23,594),((573,(577,(585,586))),581)),((((27,98),35),(36,61)),608))),(46,(((622,623),(626,628)),625)))),((49,195),(((183,(184,186)),436),358))))),((805,(838,839)),807)),854),859),866),827),(((8,(842,847)),849),857)),((((3,831),837),830),((5,835),829)));
 044: 2 -415476.4375 -413806.681 (0,((((((((((((((((((((1,(2,834)),828),824),844),7),822),858),855),863),(804,841)),((((((730,731),746),743),736),792),(((((752,754),(767,819)),793),((759,811),776)),((765,(781,784)),770)))),796),((((((((732,734),747),740),737),((((750,(771,774)),(760,763)),(779,788)),790)),(766,818)),((((733,745),742),753),((((757,812),773),(778,(780,786))),789))),((799,813),814))),(((((((((((((((((((((((((((((((((4,836),(6,833)),(9,((843,848),850))),821),825),861),853),864),(806,840)),((((797,800),802),(803,815)),817)),((((644,691),(649,(687,690))),(((663,((664,706),713)),(667,(700,710))),((674,722),697))),726)),(((((729,744),748),(739,808)),(((((755,820),794),768),(756,758)),(((762,764),(783,785)),(772,775)))),749)),(26,(28,97))),(13,(20,187))),(((((((((((361,532),403),535),362),(406,533)),534),404),405),(367,509)),((363,370),410)),(382,385))),((((((((((72,78),74),((94,468),((462,465),464))),((((((83,86),(420,422)),(88,449)),427),((455,457),459)),460)),520),((121,(((128,158),((((131,138),(163,165)),514),471)),(475,476))),387)),470),(106,502)),372),((104,359),((191,193),530)))),(((((45,617),(618,634)),(621,(629,633))),559),(((599,602),606),((604,609),614)))),((((41,592),597),((393,588),((576,583),579))),((50,(173,181)),((168,392),(202,((205,479),207)))))),((((((224,(((((226,537),480),(227,228)),489),(487,538))),(225,438)),229),536),((230,(((((((((231,491),493),(232,249)),233),251),(((235,236),239),(((242,244),494),((245,247),250)))),433),(((((234,246),241),237),243),(240,(248,(490,492))))),397)),252)),380)),(((((216,513),510),223),(220,(443,518))),564)),((((69,71),452),((368,574),376)),(((287,290),(((300,301),309),638)),(((((((314,((316,(318,525)),527)),320),(330,(331,(333,(335,337))))),339),((324,342),344)),(((((346,(350,434)),353),551),523),495)),496)))),(((254,((257,262),267)),(274,546)),550)),(288,(407,488))),(((31,567),641),(((360,402),(504,508)),541))),285),(((((15,(18,578)),((24,557),561)),43),((373,(((563,(587,611)),607),584)),((395,(((((((735,810),741),791),(769,777)),(782,787)),751),(801,(((((823,(832,((845,846),851))),826),852),(856,865)),860)))),(437,540)))),((((52,374),((185,425),(569,642))),(((170,390),(354,(624,627))),(378,(411,522)))),(((((108,(((116,((120,125),389)),117),123)),415),(((238,481),(345,500)),528)),566),(((((258,439),259),265),275),(544,549)))))),58),(416,(((((((((645,723),676),(698,725)),(673,675)),(714,717)),(((((652,653),(655,656)),660),702),(659,703))),((((((647,686),(681,688)),692),648),(651,685)),((678,(718,719)),682))),(680,689)),(((658,661),(((666,709),712),(707,708))),(668,(669,672)))))),((((((10,(((646,650),683),((((((((654,657),699),(662,(704,711))),(693,694)),671),677),(696,720)),715))),(600,(630,679))),253),((414,507),555)),((((((((((((((((((((11,701),(670,716)),721),695),724),(665,705)),((795,(798,816)),862)),(684,((728,761),(738,809)))),(34,48)),53),(412,562)),((210,570),632)),(((((((38,598),571),(375,616)),(((558,560),593),580)),(47,619)),391),((171,175),182))),(((((60,68),(291,295)),394),((((256,(268,270)),545),278),384)),(((84,92),388),((109,(134,477)),(124,213))))),(((348,355),401),640)),575),((218,219),(222,((((441,442),444),445),(511,512))))),413),((((((59,63),(62,66)),(70,386)),(64,65)),67),(((188,189),((190,192),(196,(197,198)))),(194,(((((364,(366,485)),503),408),((365,506),486)),727))))),(112,417))),((((12,((325,399),482)),((111,418),483)),(((((((17,(321,322)),323),((221,(((317,319),526),501)),315)),(((296,((((((((((297,(298,299)),419),(302,303)),(304,(305,547))),(307,308)),311),306),(313,435)),312),310)),(((326,552),398),(((328,334),336),(329,332)))),((327,553),((338,340),341)))),343),(((292,(293,294)),484),(((((347,351),349),357),352),356))),286)),((((172,424),((174,(176,180)),499)),((177,178),179)),(((289,498),497),524))))),(((((51,55),430),56),(554,620)),((((((((255,431),260),261),505),(263,(264,((271,272),273)))),(266,269)),((276,((277,279),281)),((282,(543,548)),(283,284)))),432))),14),(((((((((19,531),529),201),(57,377)),((33,217),369)),(381,383)),(((((((((73,75),76),77),(428,519)),(((80,421),(82,453)),90)),((((((79,(81,(85,87))),423),(89,448)),((454,456),458)),(426,(429,521))),((((91,463),(466,467)),96),((93,95),461)))),((99,100),101)),((((((102,469),(103,(105,107))),110),(((115,((119,122),451)),118),450)),((113,(474,478)),((((((126,160),((127,129),((130,(((132,133),(135,137)),447)),(((((136,(141,((142,147),154))),139),515),(140,516)),(((((143,(146,148)),159),(((150,152),156),157)),517),(((((144,151),155),153),145),149)))))),161),473),164),472))),(((162,280),(166,167)),446))),114)),(30,32)),((54,595),400))),(((((((16,((((199,200),203),204),((206,((209,212),(211,(214,215)))),208))),(639,643)),440),((396,(539,542)),((((409,637),565),(635,636)),((568,(589,631)),590)))),((((((((21,22),((((37,596),39),40),610)),(29,(379,591))),(42,601)),(((25,582),(((44,613),(603,612)),615)),((371,572),556))),169),((((23,594),(36,61)),(((27,98),35),(577,(585,586)))),((573,581),608))),(46,(((622,623),(626,628)),625)))),605),((49,195),(((183,(184,186)),436),358))))),((805,(838,839)),807)),854),859),866),827),(((8,(842,847)),849),857)),((((3,831),837),830),((5,835),829)));
 045: 1 -412251.6875 -413797.0915 (0,((((((((((((((((((((1,(2,834)),828),824),844),7),822),858),855),863),(804,841)),(((((((730,731),746),743),736),792),(((((752,754),819),793),767),((759,811),776))),((765,(781,784)),770))),796),((((((((732,734),747),740),737),(((750,(771,774)),(760,763)),((779,788),790))),(766,818)),(((733,745),742),((((753,778),(780,786)),(757,812)),(773,789)))),((799,813),814))),(((((((((((((((((((((((((((((4,836),(6,833)),(9,((843,848),850))),821),825),861),853),864),(806,840)),((((797,800),802),(803,815)),817)),((((((644,691),687),649),((((663,710),(((664,706),713),667)),700),((674,722),697))),690),726)),(((((729,744),748),(739,808)),(((((755,820),794),768),(756,758)),(((762,764),(783,785)),(772,775)))),749)),((13,(20,187)),(26,(28,97)))),(((50,(173,181)),((((((((((((361,532),403),535),362),(406,533)),534),404),405),(367,509)),363),(370,410)),(372,(382,385)))),(((((((((72,78),74),((94,468),((462,465),464))),((((((83,86),(420,422)),(88,449)),427),((455,457),459)),460)),520),((121,(((128,158),((((131,138),(163,165)),514),471)),(475,476))),387)),470),(106,502)),((104,359),((191,193),530))))),(((((41,597),592),(((168,392),(202,((205,479),207))),((393,588),((576,583),579)))),((((45,617),(618,634)),(621,(629,633))),559)),(((599,602),606),((604,609),614)))),((((((224,(((((226,537),480),(227,228)),489),(487,538))),(225,438)),229),536),(230,((((((231,(232,249)),(491,493)),(((233,((235,236),239)),(((242,244),494),((245,247),250))),(251,433))),(((((234,246),241),237),243),(240,(248,(490,492))))),397),252))),380)),((((69,71),452),((368,574),376)),(((254,(((257,262),267),(274,546))),550),(((287,290),(((300,301),309),638)),(((((((314,((316,(318,525)),527)),320),(330,(331,(333,(335,337))))),339),((324,342),344)),(((((346,(350,434)),353),551),523),495)),496))))),(((((216,513),510),223),(220,(443,518))),564)),(288,(407,488))),(((360,402),(504,508)),541)),((31,567),641)),285),((((((15,(18,578)),(24,557)),43),((373,(437,540)),((395,((((((735,810),741),791),(769,777)),(751,(782,787))),(801,(((((823,(832,((845,846),851))),826),852),(856,865)),860)))),(((563,(587,611)),607),584)))),561),((((52,374),((185,425),(569,642))),(((170,390),(354,(624,627))),(378,(411,522)))),(((((108,(((116,((120,125),389)),117),123)),415),(((238,481),(345,500)),528)),566),(((((258,439),259),265),275),(544,549)))))),58),(((((((645,723),676),(698,725)),((((((652,653),(655,656)),660),702),(659,703)),((673,675),(714,717)))),((((((647,686),(681,688)),692),648),(651,685)),((678,(718,719)),682))),(680,689)),(((658,(((666,(707,708)),712),709)),661),(668,(669,672))))),(((((((((10,(((646,650),683),((((((((654,657),699),(662,(704,711))),(693,694)),671),677),(696,720)),715))),((600,679),630)),253),((414,507),555)),(112,417)),((12,(((289,498),497),524)),(((172,424),(174,((176,499),180))),((177,178),179)))),((((((17,((321,322),323)),((221,(((317,319),526),501)),315)),343),(((296,((((((((((297,(298,299)),419),(302,303)),(304,(305,547))),(307,308)),311),306),(313,435)),312),310)),(((326,552),398),(((328,334),336),(329,332)))),((338,340),341))),(((292,(293,294)),484),(((((347,351),349),357),352),356))),(((111,418),483),(((325,399),482),(327,553))))),(((((((((((((((((((11,701),(670,716)),721),695),724),(665,705)),684),(34,48)),(((728,761),(738,809)),((795,(798,816)),862))),53),(412,562)),((210,570),632)),(((((((38,598),571),(375,616)),(((558,560),593),580)),(47,619)),391),((171,175),182))),(((((60,68),(291,295)),394),((((256,(268,270)),545),278),384)),((84,92),((((109,134),477),124),213)))),(((348,355),401),640)),575),388),((((((59,63),(62,66)),(70,386)),(64,65)),67),((((188,189),(196,(197,198))),(190,192)),(194,(((((364,(366,485)),503),408),((365,506),486)),727))))),(((218,219),((222,(((441,442),444),445)),(511,512))),413))),(286,416))),(14,(((((51,55),430),56),(554,620)),((((((((255,431),260),261),505),(263,(264,((271,272),273)))),(266,269)),((276,((277,279),281)),((282,(543,548)),(283,284)))),432)))),(((19,(201,(529,531))),((((54,595),400),377),57)),(((30,32),(((33,217),369),(381,383))),(((((((((73,75),76),77),(428,519)),(((80,421),(82,453)),90)),((((((79,(81,(85,87))),423),(89,448)),((454,456),458)),(426,(429,521))),((((91,463),(466,467)),96),((93,95),461)))),((99,100),101)),((((102,((103,(105,107)),469)),(((115,((119,122),451)),118),450)),(110,((113,(474,478)),(((((((126,160),161),((130,((132,133),(137,447))),(((135,(140,516)),(((136,(141,((142,147),154))),139),515)),(((((143,(146,148)),159),(((150,152),156),157)),517),(((((144,151),155),153),145),149))))),(127,129)),473),164),472)))),(((162,280),(167,446)),166))),114)))),((((((((16,((((199,200),203),204),((206,((209,212),(211,(214,215)))),208))),(639,643)),440),396),((((409,637),565),(635,636)),((568,(589,631)),590))),((539,542),605)),((((((((21,22),((((37,596),39),40),610)),(29,(379,591))),(42,601)),((25,582),((((44,613),(603,612)),615),(371,(556,572))))),169),((((23,(36,61)),594),(((27,98),35),(577,(585,586)))),((573,581),608))),(46,(((622,623),(626,628)),625)))),(((49,358),((183,(184,186)),436)),195)))),((805,(838,839)),807)),854),859),866),827),(((8,(842,847)),849),857)),((((3,831),837),830),((5,835),829)));
 046: 1 -409999.8438 -413769.6094 (0,((((((((((((((((((((1,(2,834)),828),824),844),7),822),858),855),863),(804,841)),((((((((730,731),746),743),736),792),770),(((((752,754),819),793),767),((759,811),776))),(765,(781,784)))),796),((((((((732,734),747),740),737),((((750,(771,774)),(760,763)),(779,788)),790)),(766,818)),(((733,745),742),((753,789),(((757,812),778),(773,(780,786)))))),((799,813),814))),((((((((((((((((((((((((((((((4,836),(6,833)),(9,((843,848),850))),821),825),(840,853)),861),864),((((797,800),802),(803,815)),817)),((((644,691),((649,687),690)),((((663,(667,710)),((664,706),713)),700),((674,722),697))),726)),((((((729,748),744),(739,808)),(((((755,820),794),768),(756,758)),(((762,764),(783,785)),(772,775)))),749),806)),(26,(28,97))),(13,(20,187))),((((((((((72,78),74),((462,465),464)),460),((((((83,86),(420,422)),(88,449)),427),((455,457),459)),((94,468),520))),((121,((((128,(((131,138),(163,165)),514)),471),158),(475,476))),387)),470),(106,502)),((104,359),((191,193),530))),(((((((360,402),(363,(504,508))),370),541),(407,410)),(((((((((361,532),403),535),(406,533)),534),404),405),362),(367,509))),(372,(382,385))))),559),(((45,617),(618,634)),(621,(629,633)))),(((((((224,(((((226,537),480),(227,228)),489),(487,538))),225),(229,438)),536),(230,((((((231,249),(491,493)),((((232,251),433),233),(((235,236),239),(((242,244),494),((245,247),250))))),(((((234,246),241),237),243),(240,(248,(490,492))))),397),252))),380),(((599,602),606),((604,609),614)))),((41,592),597)),((((((50,579),588),(576,583)),393),(173,181)),((168,392),(202,((205,479),207))))),((((((69,71),452),574),(368,376)),(((254,(((257,262),267),(274,546))),550),((((((287,290),638),496),((((((300,301),309),320),(314,((316,(318,525)),527))),(330,(331,(333,(335,337))))),(((324,342),344),339))),((346,(350,434)),353)),((495,523),551)))),((((216,513),510),((220,(443,518)),223)),564))),((31,567),641)),(288,488)),285),(58,544)),((((((15,(18,578)),52),43),((24,557),561)),(373,((((395,((((((735,810),741),791),(769,777)),(751,(782,787))),(801,(((((823,(832,((845,846),851))),826),852),(856,865)),860)))),563),((587,611),607)),584))),(((((108,(((116,((120,125),389)),117),123)),415),(((238,481),(345,500)),528)),(((((258,439),259),265),275),549)),(((((170,390),(354,(624,627))),(((185,425),(569,642)),374)),(((378,522),411),(437,540))),566)))),(((((((((645,723),676),(698,725)),(673,675)),(714,717)),(((((652,653),(655,656)),660),702),(659,703))),((((((647,686),(681,688)),692),648),(651,685)),((678,(718,719)),682))),(680,689)),(((658,666),(707,708)),((661,709),((668,(669,672)),712))))),((((((10,(414,507)),(112,417)),(253,((600,(630,679)),(((646,650),683),((((((((654,657),699),(662,(704,711))),694),693),671),(677,(696,720))),715))))),(((12,(((172,424),((174,(176,180)),499)),((177,178),179))),(((289,498),497),524)),(((((((((17,(321,322)),323),((221,(((317,319),526),501)),315)),484),343),(((296,(((((((((297,(298,299)),419),(302,303)),(304,(305,547))),(307,308)),311),306),(312,(313,435))),310)),(((326,552),398),(((328,334),336),(329,332)))),((338,340),341))),(((((347,351),349),357),352),356)),(((((((59,63),(62,66)),(64,65)),386),70),67),(292,(293,294)))),((((111,418),483),(((325,399),482),(327,553))),286)))),((((((((((((((((((((11,701),(670,716)),721),695),724),(665,705)),((795,(798,816)),862)),(684,((728,761),(738,809)))),(34,48)),53),(412,562)),(((((((38,598),571),((375,616),593)),(558,560)),580),(47,619)),391)),(((171,175),182),((210,570),632))),(((((60,68),((291,295),384)),394),(((84,92),((109,(134,477)),(124,213))),388)),(((256,(268,270)),545),278))),(((348,355),401),640)),575),555),413),((((188,189),(196,(197,198))),(190,192)),(194,(((((364,(366,485)),503),408),((365,506),486)),727)))),((218,219),((222,(((441,442),444),445)),(511,512))))),416)),(((((51,55),430),(56,554)),620),((((((((255,431),260),261),505),(263,(264,((271,272),273)))),(266,269)),((276,((277,279),281)),((282,(543,548)),(283,284)))),432))),14),((((((16,((((199,200),203),204),((206,((209,212),(211,(214,215)))),208))),643),((396,((440,605),(539,542))),((((409,637),565),(635,636)),((568,(589,631)),590)))),((((((((21,22),((((37,596),39),40),610)),(29,(379,591))),(42,601)),((25,582),((((44,613),(603,612)),615),((371,572),556)))),(169,608)),((46,(((622,623),(626,628)),625)),639)),(((23,594),(36,61)),(((27,98),35),(((573,(585,586)),577),581))))),(((19,(201,(529,531))),(((54,595),400),(57,377))),(((30,32),(((33,217),369),(381,383))),(((((((((73,75),76),77),(428,519)),((((91,463),(466,467)),96),((93,95),461))),(((((79,(81,(85,87))),423),(89,448)),((454,456),458)),(426,(429,521)))),(((80,421),90),(82,453))),114),((((99,100),101),(((162,280),(166,167)),446)),(((((102,103),((105,107),469)),450),((115,((119,122),451)),118)),(110,((113,(474,478)),((((((126,160),((127,129),((130,(((132,133),(135,137)),447)),((((136,(141,((142,147),154))),139),515),(((140,516),((((143,(146,148)),159),(((150,152),156),157)),517)),(((((144,151),155),153),145),149)))))),161),473),164),472))))))))),((49,195),(((183,(184,186)),436),358))))),((805,(838,839)),807)),854),859),866),827),(((8,(842,847)),849),857)),((((3,831),837),830),((5,835),829)));
 047: 1 -423279.9062 -413742.1649 (0,((((((((((((((((((((1,(2,834)),828),824),844),7),822),858),855),863),(804,841)),((((((((730,731),746),743),736),792),770),(((((752,754),819),793),767),((759,811),776))),(765,(781,784)))),796),((((((((732,734),747),740),737),((((750,774),(760,763)),771),((779,788),790))),(766,818)),(((733,745),742),((753,789),((757,812),((773,(780,786)),778))))),((799,813),814))),((((((((((((((((((((((((((((4,836),(6,833)),(9,((843,848),850))),821),825),(840,853)),861),864),(((797,802),800),((803,815),817))),((((((729,748),744),(739,808)),(((((755,820),794),768),(756,758)),(((762,764),(783,785)),(772,775)))),749),806)),(((((644,691),(649,687)),((((663,710),(((664,706),713),667)),700),((674,722),697))),690),726)),(26,(28,97))),(13,(20,187))),((((((224,(((((226,537),480),(227,228)),489),(487,538))),(225,438)),229),536),(230,((((((231,249),(491,493)),(((232,251),433),(233,(((235,236),239),(((242,244),494),((245,247),250)))))),(((((234,246),241),237),243),(240,(248,(490,492))))),397),252))),380)),(((((41,597),592),(((((50,579),588),(576,583)),((173,181),393)),((168,392),(202,((205,479),207))))),((((45,617),(618,634)),(621,(629,633))),559)),(((599,602),606),((604,609),614)))),(((((((((((72,78),74),((94,468),((462,465),464))),((((((83,86),(420,422)),(88,449)),427),((455,457),459)),460)),520),((121,(((128,158),((((131,138),(163,165)),514),471)),(475,476))),387)),470),(106,502)),(372,(382,385))),((104,359),((191,193),530))),((((((360,402),(363,(504,508))),370),541),(407,410)),(((((((((361,532),403),535),(406,533)),534),404),405),362),(367,509))))),(368,376)),(((((216,513),510),223),(220,(443,518))),564)),((((69,71),452),574),(((254,(((257,262),267),(274,546))),550),((((((287,290),638),496),((((((300,301),309),320),(314,((316,(318,525)),527))),(330,(331,(333,(335,337))))),(((324,342),344),339))),((((346,(350,434)),353),551),495)),523)))),(288,488)),((31,567),641)),(58,544)),((((((15,(18,578)),52),43),((24,557),561)),((((((108,(((116,((120,125),389)),117),123)),415),(((238,481),(345,500)),528)),566),(((((258,439),259),265),275),549)),((((170,390),(354,(624,627))),(378,(((411,437),540),522))),(((185,425),(569,642)),374)))),((285,((395,((((((735,810),741),791),(769,777)),(751,(782,787))),(801,(((((823,(832,((845,846),851))),826),852),(856,865)),860)))),(((563,(587,611)),607),584))),373))),(((((((((645,723),676),(698,725)),(673,675)),(714,717)),(((((652,653),(655,656)),660),702),(659,703))),((((((647,686),(681,688)),692),648),(651,685)),((678,(718,719)),682))),(680,689)),(((658,(661,709)),((666,(707,708)),712)),(668,(669,672))))),(((((((10,414),507),253),(((600,679),630),(((646,650),683),((((((((654,657),699),(662,(704,711))),694),693),671),(677,(696,720))),715)))),(((12,((((172,424),499),(174,(176,180))),((177,178),179))),(((289,498),497),524)),(((((((17,((321,322),323)),((221,(((317,319),526),501)),315)),484),343),(((296,(((((((((297,(298,299)),419),(302,303)),(304,(305,547))),(306,307)),311),(308,435)),(312,313)),310)),(((326,552),398),(((328,334),336),(329,332)))),((338,340),341))),((292,(293,294)),(((((347,351),349),357),352),356))),((((111,418),483),(((325,399),482),(327,553))),286)))),((((((((((((((((((((((11,701),716),670),721),695),724),(665,705)),684),(34,48)),(((728,761),(738,809)),((795,(798,816)),862))),53),(412,562)),(((((((38,598),571),((375,616),593)),(558,560)),580),(47,619)),391)),(((171,175),182),((210,570),632))),(((((60,68),((291,295),384)),394),(((84,92),((109,(134,477)),(124,213))),388)),(((256,(268,270)),545),278))),(((348,355),401),640)),575),555),413),((((((59,63),(62,66)),(70,386)),(64,65)),67),(((188,189),(((190,194),192),(196,(197,198)))),(((((364,(366,485)),503),408),((365,506),486)),727)))),(((218,222),(219,(((441,442),444),445))),(511,512))),(112,417))),416)),(((((51,55),430),56),(554,620)),((((((((255,431),260),261),505),(263,(264,((271,272),273)))),(266,269)),((276,((277,279),281)),((282,(543,548)),(283,284)))),432))),14),((((((16,((((199,200),203),204),((206,((209,212),(211,(214,215)))),208))),(639,643)),((396,((440,605),(539,542))),((((409,637),565),(635,636)),((568,(589,631)),590)))),((((((((21,22),((((37,596),39),40),610)),(29,(379,591))),(42,601)),((25,582),((((44,613),(603,612)),615),((371,572),556)))),169),((((23,(36,61)),594),(((27,98),35),(577,(585,586)))),((573,608),581))),(46,(((622,623),(626,628)),625)))),((49,195),(((183,(184,186)),436),358))),(((((19,531),529),201),(((54,595),400),(57,377))),(((30,32),(((33,217),369),(381,383))),(((((((((73,75),76),77),(428,519)),(((80,421),(82,453)),90)),((((((79,(81,(85,87))),423),(89,448)),((454,456),458)),(426,(429,521))),((((91,463),(466,467)),96),((93,95),461)))),(((99,100),101),(((162,280),(166,167)),446))),(((((102,(103,(105,107))),469),450),((115,((119,122),451)),118)),(110,((113,(474,478)),((((((126,160),((127,129),((130,(((132,133),(135,137)),((140,516),447))),((((136,(141,((142,147),154))),139),515),(((((143,(146,148)),159),(((150,152),156),157)),517),(((((144,151),155),153),145),149)))))),161),473),164),472))))),114)))))),((805,(838,839)),807)),854),859),866),827),(((8,(842,847)),849),857)),((((3,831),837),830),((5,835),829)));
 048: 2 -408234.5625 -413858.9987 (0,((((((((((((((((((((1,(2,834)),828),824),844),7),822),858),855),863),(804,841)),((((((((730,731),746),743),736),792),770),(((((752,754),819),793),767),((759,811),776))),(765,(781,784)))),796),((((((((732,734),747),740),737),(((750,((760,763),774)),771),((779,788),790))),(766,818)),((((733,745),742),753),(((757,812),(778,(780,786))),(773,789)))),((799,813),814))),(((((((((((((((((((((((((((4,836),(6,833)),(9,((843,848),850))),821),825),840),853),861),((((797,800),802),(803,815)),817)),((((((729,744),748),(739,808)),(((((755,820),794),768),(756,758)),(((762,764),(783,785)),(772,775)))),749),806)),864),(((644,691),((649,687),690)),((((663,710),(((664,706),713),667)),700),((674,722),697)))),(26,(28,97))),(13,(20,187))),((((((41,597),592),(((((50,579),(576,583)),588),((173,181),393)),((168,392),(202,((205,479),207))))),((((45,617),(618,634)),(621,(629,633))),559)),(((599,602),606),((604,609),614))),(((((((((((72,74),78),((94,468),((462,465),464))),((((((83,86),(420,422)),(88,449)),427),((455,457),459)),460)),520),((121,(((128,158),((((131,138),(163,165)),514),471)),(475,476))),387)),470),(106,502)),726),((104,359),((191,193),530))),(((((((360,402),(363,(504,508))),370),541),(407,410)),(((((((((361,532),403),535),(406,533)),534),404),405),362),(367,509))),(372,(382,385)))))),((((((224,(((((226,537),480),(227,228)),489),(487,538))),225),(229,438)),(230,(252,536))),(((((231,249),(491,493)),((232,(233,((((235,236),((242,244),494)),((245,247),250)),239))),(251,433))),(((((234,246),241),237),243),(240,(248,(490,492))))),397)),380)),(368,376)),((((69,71),452),574),(((254,(((257,262),267),(274,546))),550),(((((287,290),638),496),((((((300,301),309),320),(314,((316,(318,525)),527))),(330,(331,(333,(335,337))))),(((324,342),344),339))),(((346,(350,434)),353),((495,523),551)))))),(((((216,513),510),223),(220,(443,518))),564)),(288,488)),((31,567),641)),(58,544)),((((((15,(18,578)),52),43),((24,557),561)),((((((108,(((116,((120,125),389)),117),123)),415),(((238,481),(345,500)),528)),566),(((((258,439),259),265),275),549)),((((170,390),(354,(624,627))),(378,(411,522))),((((185,425),(569,642)),374),(437,540))))),((285,(((395,((((((735,810),741),791),(769,777)),(751,(782,787))),(801,(((((823,(832,((845,846),851))),826),852),(856,865)),860)))),(563,611)),(584,(587,607)))),373))),(((((((((645,723),676),(698,725)),(673,675)),(648,(714,717))),((678,(718,719)),682)),((((647,686),(681,688)),692),(651,685))),((((((652,653),(655,656)),660),702),(659,703)),680)),((((658,(661,709)),((666,(707,708)),712)),(668,(669,672))),689))),(((((((10,(414,507)),(112,417)),(((600,630),679),(((646,650),683),((((((((654,657),699),(662,(704,711))),(693,694)),671),677),(696,720)),715)))),(((((12,(((172,424),(174,((176,499),180))),((177,178),179))),(((289,498),497),524)),(((325,399),482),(327,553))),(((((((17,(321,322)),323),((221,(((317,319),526),501)),315)),484),343),((((((296,(313,435)),(((((((297,(298,299)),419),(302,303)),(304,(305,547))),(307,308)),311),306)),312),310),((338,340),341)),(((326,552),398),(((328,334),336),(329,332))))),((292,(293,294)),(((((347,351),349),357),352),356)))),(((111,418),483),286))),(((((((((((((((((((((11,701),(670,716)),721),695),724),(665,705)),((795,(798,816)),862)),(684,((728,761),(738,809)))),(34,48)),53),(412,562)),(((((((38,598),571),((375,616),593)),(558,560)),580),(47,619)),391)),(((171,175),182),((210,570),632))),(((((60,68),(291,295)),394),((((256,(268,270)),545),278),384)),(((84,92),((109,(134,477)),(124,213))),388))),(((348,355),401),640)),575),555),413),((((((59,63),(62,66)),(64,65)),386),70),67)),(((((((188,189),190),(197,198)),196),192),194),(((((364,(366,485)),503),408),((365,506),486)),727))),(((218,222),(219,(((441,442),444),445))),(511,512)))),253),416)),(14,(((((51,55),430),56),(554,620)),((((((((255,431),260),261),505),(263,(264,((271,272),273)))),(266,269)),(((276,(277,279)),281),((282,(543,548)),(283,284)))),432)))),(((((((16,((((199,200),203),204),((206,((209,212),(211,(214,215)))),208))),(639,643)),(396,((((((409,637),565),(635,636)),(568,631)),(589,590)),((440,605),(539,542))))),(((((((((21,22),((((37,596),39),40),610)),(379,591)),(42,601)),((25,582),((((44,613),(603,612)),615),(371,(556,572))))),29),169),((((23,(36,61)),594),(((27,98),35),(577,(585,586)))),((573,581),608))),(46,(((622,623),(626,628)),625)))),(((19,(201,(529,531))),(57,377)),((54,595),400))),(((30,32),(((33,217),369),(381,383))),(((((((((73,75),76),77),(428,519)),(((80,421),(82,453)),90)),((((((79,(81,(85,87))),423),(89,448)),((454,456),458)),(426,(429,521))),((((91,463),(466,467)),461),((93,95),96)))),(((99,100),101),(((162,280),(166,167)),446))),(((102,((103,(105,107)),469)),(((115,((119,122),451)),118),450)),(((110,113),(474,478)),(((((((126,160),((127,129),130)),(((132,133),(135,137)),(((((136,(141,((142,147),154))),139),515),(140,516)),(((((143,(146,148)),(((150,152),156),157)),159),517),(((((144,151),155),153),145),149))))),(161,447)),164),473),472)))),114))),(((49,((183,(184,186)),436)),358),195)))),((805,(838,839)),807)),854),859),866),827),(((8,(842,847)),849),857)),((((3,831),837),830),((5,835),829)));
 049: 1 -411840.0625 -413754.4645 (0,((((((((((((((((((((1,(2,834)),828),824),844),7),822),858),855),863),(804,841)),((((((((730,731),746),743),736),792),770),(((((752,754),819),793),767),((759,811),776))),(765,(781,784)))),796),((((((((732,734),747),740),737),((((750,774),(760,763)),771),((779,788),790))),(766,818)),(((733,745),742),((753,789),((757,812),((773,(780,786)),778))))),((799,813),814))),((((((((((((((((((((((((((((((4,836),(6,833)),(9,((843,848),850))),821),825),(840,853)),861),864),(((797,800),802),((803,815),817))),((((((729,744),748),(739,808)),(((((755,820),794),768),(756,758)),(((762,764),(783,785)),(772,775)))),749),806)),((((644,691),((649,687),690)),((((663,710),(((664,706),713),667)),700),((674,722),697))),726)),(26,(28,97))),(13,(20,187))),((((((41,597),592),(((((50,579),588),(576,583)),((173,181),393)),((168,392),(202,((205,479),207))))),((((45,617),(618,634)),(621,(629,633))),559)),(((599,602),606),((604,609),614))),((((((((72,78),74),(((((((83,86),(420,422)),(88,449)),427),((455,457),459)),460),(((94,468),((462,465),464)),520))),((121,(((128,158),((((131,138),(163,165)),514),471)),(475,476))),387)),470),(106,502)),((104,359),((191,193),530))),((((((((360,402),(504,508)),363),370),541),(407,410)),(((((((((361,532),403),535),(406,533)),534),404),405),362),(367,509))),(372,(382,385)))))),((((((224,(((((226,537),480),(227,228)),489),(487,538))),(225,438)),229),((230,252),536)),(((((231,249),(491,493)),(((232,251),433),((233,((245,247),250)),(((235,236),239),((242,244),494))))),(((((234,246),241),237),243),(240,(248,(490,492))))),397)),380)),(368,376)),((((69,71),452),574),(((254,(((257,262),267),(274,546))),550),(((((287,290),638),496),((((((300,301),309),320),(314,((316,(318,525)),527))),(330,(331,(333,(335,337))))),(((324,342),344),339))),(((346,(350,434)),353),((495,523),551)))))),(((((216,513),510),223),(220,(443,518))),564)),(288,488)),((31,567),641)),544),58),(((((((15,18),578),52),43),((24,557),561)),((((((108,(((116,((120,125),389)),117),123)),415),(((238,481),(345,500)),528)),566),(((((258,439),259),265),275),549)),((((170,390),(354,(624,627))),(((185,425),(569,642)),374)),(378,(((411,437),540),522))))),((285,((395,((((((735,810),741),791),(769,777)),(751,(782,787))),(801,((((823,(832,((845,846),851))),826),(852,(856,865))),860)))),(((563,(587,611)),607),584))),373))),((((((((645,723),676),(698,725)),(673,675)),((678,682),(714,717))),((((((652,653),(655,656)),660),702),(659,703)),(680,689))),((((((647,686),(681,688)),692),648),(651,685)),(718,719))),(((658,(661,709)),((666,(707,708)),712)),(668,(669,672))))),((((((10,414),507),((253,600),((630,679),(((646,650),683),((((((((654,657),699),(662,(704,711))),694),693),671),(677,(696,720))),715))))),(((12,(((172,424),(174,((176,180),499))),((177,178),179))),(((289,498),497),524)),(((((((((17,(321,322)),(((221,((317,319),526)),501),315)),323),484),343),(((296,(((((((((297,(298,299)),419),(302,303)),(304,(305,547))),(306,307)),311),(308,435)),(312,313)),310)),(((326,552),398),(((328,334),336),(329,332)))),((338,340),341))),(((((347,351),349),357),352),356)),(292,(293,294))),((((111,418),483),(((325,399),482),(327,553))),286)))),(((((((((((((((((((((11,701),(670,716)),721),695),724),(665,705)),((34,684),48)),(((728,761),(738,809)),((795,(798,816)),862))),53),(412,562)),(((((((38,598),571),((375,616),593)),(558,560)),580),(47,619)),391)),((((171,175),182),632),(210,570))),(((((60,68),((291,295),384)),394),(((84,92),(((109,134),477),(124,213))),388)),(((256,(268,270)),545),278))),(((348,355),401),640)),575),555),413),((((((59,63),(62,66)),(64,65)),386),70),67)),(((((188,189),(197,198)),196),((190,194),192)),(((((364,(366,485)),503),408),((365,506),486)),727))),(((218,222),(219,(((441,442),444),445))),(511,512))),(112,417))),416)),(14,(((((51,55),430),56),(554,620)),((((((((255,431),260),261),505),(263,(264,((271,272),273)))),(266,269)),((276,((277,279),281)),((282,(543,548)),(283,284)))),432)))),(((19,(201,(529,531))),((((54,595),400),377),57)),(((30,32),(((33,217),369),(381,383))),(((((((((73,75),76),77),(428,519)),(((80,421),(82,453)),90)),((((((79,(81,(85,87))),423),(89,448)),((454,456),458)),(426,(429,521))),((((91,463),(466,467)),96),((93,95),461)))),(((99,100),101),(((162,280),(166,167)),446))),(((((102,469),(103,(105,107))),450),((115,((119,122),451)),118)),(110,((113,(474,478)),((((((126,160),((127,129),((130,(((132,133),(135,137)),447)),(((((136,(141,((142,147),154))),139),515),(140,516)),(((((143,(146,148)),159),(((150,152),156),157)),517),(((((144,151),155),153),145),149)))))),161),473),164),472))))),114)))),((49,195),(((183,(184,186)),436),358))),((((((((21,22),((((37,596),39),40),610)),(29,(379,591))),(42,601)),((25,582),((((44,613),(603,612)),615),(371,(556,572))))),169),((((23,(36,61)),594),(((27,98),35),(577,(585,586)))),((573,608),581))),(46,(((622,623),(626,628)),625)))),(((16,(((((199,200),203),204),639),((206,((209,212),(211,(214,215)))),208))),643),((396,(539,542)),(((((409,637),565),(635,636)),((568,(589,631)),590)),(440,605)))))),((805,(838,839)),807)),854),859),866),827),(((8,(842,847)),849),857)),((((3,831),837),830),((5,835),829)));
 050: 1 -419485.2188 -413796.1045 (0,((((((((((((((((((((1,(2,834)),828),824),844),7),822),858),855),863),(804,841)),((((((((730,731),746),743),736),792),770),(((((752,754),819),793),767),((759,811),776))),(765,(781,784)))),796),((((((((732,734),747),740),737),((((750,(771,774)),(760,763)),(779,788)),790)),(766,818)),(((733,745),742),((753,789),(((757,812),773),(778,(780,786)))))),((799,813),814))),((((((((((((((((((((((((((((4,836),(6,833)),(9,((843,848),850))),821),825),840),861),853),864),806),(((797,802),800),((803,815),817))),(((((729,744),748),(739,808)),(((((755,820),794),768),(756,758)),(((762,764),(783,785)),(772,775)))),749)),(((((644,691),(649,687)),((((663,710),(((664,706),713),667)),700),((674,722),697))),690),726)),(26,(28,97))),(13,(20,187))),((((((((((72,74),78),((94,468),((462,465),464))),((((((83,86),(420,422)),(88,449)),427),((455,457),459)),460)),520),((121,(((128,158),((((131,138),(163,165)),514),471)),(475,476))),387)),470),(106,502)),((104,359),((191,193),530))),(((((((((((361,532),403),535),(406,533)),534),404),405),(362,363)),(367,509)),(370,410)),(372,(382,385))))),(((((45,617),(618,634)),(621,(629,633))),559),(((599,602),606),((604,609),614)))),380),(((((41,592),597),((393,588),((576,583),579))),(50,(173,181))),((168,392),(202,((205,479),207))))),((((((69,71),452),574),(368,376)),(((254,(((257,262),267),(274,546))),550),(((287,290),(((300,301),309),638)),(((((((314,((316,(318,525)),527)),320),(330,(331,(333,(335,337))))),339),((324,342),344)),(((((346,(350,434)),353),551),523),495)),496)))),(((((216,513),510),((220,(443,518)),223)),564),(((((224,(((((226,537),480),(227,228)),489),(487,538))),(225,438)),229),536),(230,(((((((231,249),(491,493)),((232,251),(233,(((235,236),239),(((242,244),494),((245,247),250)))))),433),(((((234,246),241),237),243),(240,(248,(490,492))))),397),252)))))),(288,(407,488))),((31,567),641)),(((360,402),(504,508)),541)),285),(((((15,((24,557),561)),(437,540)),((18,578),43)),((((52,((170,390),(354,(624,627)))),(((185,425),(569,642)),374)),(378,(411,522))),(((((108,(((116,((120,125),389)),117),123)),415),(((238,481),(345,500)),528)),566),(((((258,439),259),265),275),(544,549))))),(373,((395,(((((((735,810),741),791),(782,787)),(769,777)),(751,801)),(((((823,(832,((845,846),851))),826),852),(856,865)),860))),(((563,(587,611)),607),584))))),58),((((((((10,(((646,650),683),((((((((654,657),699),((662,704),711)),(693,694)),671),677),(696,720)),715))),679),(414,(507,555))),((((112,417),600),630),253)),((((12,((((172,424),499),(174,(176,180))),((177,178),179))),(((289,498),497),524)),((111,418),483)),(((((((17,(321,322)),323),((221,(((317,319),526),501)),315)),343),(((296,((((((((((297,(298,299)),419),(302,303)),(304,(305,547))),(307,308)),311),306),(313,435)),312),310)),(((326,552),398),(((328,334),336),(329,332)))),((338,340),341))),(((292,(293,294)),484),(((((347,351),349),357),352),356))),(((325,399),482),(327,553))))),((((((((((((((((((11,701),(670,716)),(695,721)),724),(665,705)),((795,(798,816)),862)),(684,((728,761),(738,809)))),(34,48)),53),(412,562)),((((((38,598),571),(375,616)),(((558,560),593),580)),(47,619)),391)),(((171,175),182),((210,570),632))),(((((60,68),(291,295)),394),((((256,(268,270)),545),278),384)),(((84,92),((((109,134),477),124),213)),388))),(((348,355),401),640)),575),((218,219),(222,((((441,442),444),445),(511,512))))),413),((((((59,63),(62,66)),(70,386)),(64,65)),67),(((188,189),((190,192),(196,(197,198)))),(194,(((((364,(366,485)),503),408),((365,506),486)),727)))))),(((14,((((((((255,431),260),261),505),(263,(264,((271,272),273)))),(266,269)),((276,((277,279),281)),((282,(543,548)),(283,284)))),432)),((((51,55),430),56),(554,620))),(286,416))),(((((((((645,723),676),(698,725)),(673,675)),(714,717)),(((((652,653),(655,656)),660),702),(659,703))),((((((647,686),(681,688)),692),648),(651,685)),((678,(718,719)),682))),(680,689)),(((658,661),(((666,709),(707,708)),712)),(668,(669,672)))))),(((((((16,((((199,200),203),204),((206,((209,212),(211,(214,215)))),208))),(639,643)),440),((396,(539,542)),(((((409,637),565),(635,636)),((568,(589,631)),590)),605))),((((((((21,22),((((37,596),39),40),610)),(29,(379,591))),(42,601)),(((25,582),(((44,613),(603,612)),615)),((371,572),556))),(169,(577,(585,586)))),(((23,594),(36,61)),(((27,98),35),((573,581),608)))),(46,(((622,623),(626,628)),625)))),(((49,((183,(184,186)),436)),358),195)),(((19,(201,(529,531))),(((54,595),400),(57,377))),(((30,32),(((33,217),369),(381,383))),(((((((((73,75),76),77),(((91,463),(((93,95),96),(466,467))),461)),(((((79,(81,(85,87))),423),(89,448)),((454,456),458)),(426,(429,521)))),((((80,421),(82,453)),90),(428,519))),((99,100),101)),((((((102,(103,(105,107))),469),110),(((115,((119,122),451)),118),450)),((113,(474,478)),(((((((126,160),161),((130,(((132,133),(135,137)),447)),(((((136,(141,((142,147),154))),139),515),(140,516)),(((((143,(146,148)),159),(((150,152),156),157)),517),(((((144,151),155),153),145),149))))),(127,129)),473),164),472))),(((162,280),(166,167)),446))),114)))))),((805,(838,839)),807)),854),859),866),827),(((8,(842,847)),849),857)),((((3,831),837),830),((5,835),829)));
 051: 1 -420936.625 -413845.4694 (0,(((((((((((((((((((((1,(2,834)),828),824),844),7),822),858),855),863),(804,841)),((((((((730,731),746),743),736),792),770),(((((752,754),819),793),767),((759,811),776))),(765,(781,784)))),796),(((((((((((((((((((((((((((((((4,836),(6,833)),(9,((843,848),850))),821),825),(840,853)),861),864),((((797,800),802),806),((803,815),817))),(((((644,691),(649,687)),((((663,(667,710)),((664,706),713)),700),((674,722),697))),690),726)),(((((729,748),744),(739,808)),((((((755,820),794),768),(756,758)),772),(((762,764),(783,785)),775))),749)),(26,(28,97))),(13,(20,187))),((((((41,592),597),(((599,602),606),((604,609),614))),((((45,617),(618,634)),(621,(629,633))),559)),((((((50,588),579),(576,583)),393),(173,181)),((168,392),(202,((205,479),207))))),(((((((((72,78),74),(((((((83,86),(420,422)),(88,449)),427),(455,(457,459))),460),((94,468),((462,465),464)))),520),((121,(((128,158),((((131,138),514),(163,165)),471)),(475,476))),387)),470),(106,502)),((104,359),((191,193),530))),(((((((((((361,532),403),535),(406,533)),534),404),405),362),(367,509)),((363,370),410)),(372,(382,385)))))),((((((224,(((((226,537),480),(227,228)),489),(487,538))),225),(229,438)),536),(230,((((((231,249),(491,493)),(((232,251),433),(233,(((235,236),239),(((242,244),494),((245,247),250)))))),(((((234,246),241),237),243),(240,(248,(490,492))))),397),252))),380)),(((((69,71),452),574),(368,376)),(((254,(((257,262),267),(274,546))),550),((((287,290),(((300,301),309),638)),((((((314,((316,(318,525)),527)),320),(330,(331,(333,(335,337))))),((((324,551),342),(344,495)),339)),((346,(350,434)),353)),496)),523)))),(((((216,513),510),223),(220,(443,518))),564)),(288,(407,488))),(((360,402),(504,508)),541)),((31,567),641)),285),(((((15,(18,578)),((24,557),561)),(43,569)),(((((52,374),((170,390),(354,(624,627)))),(378,(411,522))),((((108,(((116,((120,125),389)),117),123)),415),((185,425),642)),((((238,481),(345,500)),528),566))),(((((258,439),259),265),275),(544,549)))),(58,(373,(((((395,((((((735,810),741),791),(782,787)),((751,769),777)),(801,(((((823,(832,((845,846),851))),826),852),(856,865)),860)))),(563,611)),(584,607)),587),(437,540)))))),(112,417)),((414,(507,555)),(((600,630),679),(((646,650),683),(((((((654,657),699),((662,704),711)),(693,694)),677),720),((671,696),715)))))),((((((((645,723),676),(698,725)),(((673,675),682),(714,717))),(((((652,653),(655,656)),660),702),(659,703))),((((((647,686),(681,688)),692),648),(651,685)),(678,(718,719)))),(680,689)),(((658,661),(((666,(707,709)),708),712)),(668,(669,672))))),(((((((((((((((((((((((11,701),(670,716)),721),695),724),(665,705)),((795,(798,816)),862)),(684,((728,761),(738,809)))),(34,48)),53),(412,562)),(((((((38,598),571),((375,616),593)),(558,560)),580),(47,619)),391)),((171,175),(182,632))),(((((60,68),394),((256,384),((268,270),(278,545)))),((((84,92),388),((109,(134,477)),(124,213))),(210,570))),(291,295))),(((348,355),401),640)),575),(((218,222),(219,(((441,442),444),445))),(511,512))),((((364,(366,485)),503),408),((365,506),486))),413),((((((188,189),(197,198)),196),(190,192)),194),253)),727),(((((59,63),(62,66)),(70,386)),(64,65)),67)),(((((12,((325,399),482)),((111,418),483)),((((172,424),((174,(176,180)),499)),((177,178),179)),(((289,498),497),524))),((((((((17,(321,322)),323),((221,(((317,319),526),501)),315)),484),343),(((296,(((((((297,(298,299)),419),(302,303)),(304,(305,547))),(((306,310),311),(307,308))),(313,435)),312)),(((326,552),398),(((328,334),336),(329,332)))),((327,553),((338,340),341)))),(((((347,351),349),357),352),356)),(292,(293,294)))),(286,416)))),((10,((((((((255,431),260),261),505),(263,(264,((271,272),273)))),(266,269)),((276,((277,279),281)),((282,(543,548)),(283,284)))),432)),(((14,((51,55),430)),56),(554,620)))),(539,542)),(((((19,531),529),201),(((54,595),400),(57,377))),(((30,32),(((33,217),369),(381,383))),((((((((73,75),76),77),(((91,463),(466,467)),((93,95),461))),((((((79,(81,(85,87))),423),(89,448)),((454,456),458)),(426,(429,521))),(((((80,421),(82,453)),90),96),(428,519)))),((99,100),101)),((((((102,(103,(105,107))),469),110),(((115,((119,122),451)),118),450)),((113,(474,478)),(((((126,160),((127,129),((130,(((132,133),(135,137)),(((140,516),164),447))),((((136,(141,((142,147),154))),139),515),(((((143,(146,148)),159),(((150,152),156),157)),517),(((144,((151,155),153)),145),149)))))),161),473),472))),(((162,280),(166,167)),446))),114)))),((((((((21,22),((((25,582),(((44,613),(603,612)),615)),(((371,572),(577,(585,586))),556)),((29,(379,591)),((((((37,596),39),40),610),42),601)))),(36,61)),590),169),((23,594),((((27,98),35),((573,608),581)),639))),((46,(((622,623),(626,628)),625)),(635,636))),((49,195),(((183,(184,186)),436),358)))),((((16,((((199,200),203),204),((206,((209,212),(211,(214,215)))),208))),643),440),(((396,565),(((409,637),(589,631)),568)),605)))),((799,813),814)),(((((((732,734),747),740),737),(((750,((760,763),774)),771),((779,788),790))),(766,818)),(((733,745),742),((((753,778),(780,786)),(757,812)),(773,789))))),((805,(838,839)),807)),854),859),866),827),(((8,(842,847)),849),857)),((((3,831),837),830),((5,835),829)));
 052: 1 -403058.1875 -413753.1227 (0,((((((((((((((((((((1,(2,834)),828),824),844),7),822),858),855),863),(804,841)),(((((((730,731),746),743),736),792),(((((752,754),819),793),767),((759,811),776))),(765,(770,(781,784))))),796),((((((((732,734),747),740),737),((((750,(771,774)),(760,763)),(779,788)),790)),(766,818)),(((733,745),742),((753,789),((757,812),((773,(780,786)),778))))),((799,813),814))),((((((((((((((((((((((((((((((((4,836),(6,833)),(9,((843,848),850))),821),825),(840,853)),861),864),(((797,800),802),((803,815),817))),((((((729,744),748),(739,808)),(((((755,820),794),768),(756,758)),(((762,764),(783,785)),(772,775)))),749),806)),((((644,691),((649,687),690)),((((663,(667,710)),((664,706),713)),700),((674,722),697))),726)),(26,(28,97))),(13,(20,187))),(((((((72,78),74),470),(((((((((83,86),(420,422)),(88,449)),427),((455,457),459)),460),((94,468),((462,465),464))),520),((121,((((128,(((131,138),(163,165)),514)),471),158),(475,476))),387))),(106,502)),((104,359),((191,193),530))),((((((360,402),(504,508)),363),370),(((((((((((361,532),403),535),(406,533)),534),404),405),362),541),(367,509)),(407,410))),(372,(382,385))))),((168,392),(202,((205,479),207)))),((((41,597),592),(((599,602),606),((604,609),614))),(((((45,617),(618,634)),(621,(629,633))),559),((((50,(173,181)),588),393),((576,583),579))))),((((69,71),452),574),376)),((((((224,(((((226,537),480),(227,228)),489),(487,538))),(225,438)),229),536),((230,252),((((((231,249),(491,493)),((232,251),(233,(((235,236),239),(((242,244),494),((245,247),250)))))),433),(((((234,246),241),237),243),(240,(248,(490,492))))),397))),380)),368),(((254,(((257,262),267),(274,546))),550),(((((287,290),638),496),(((((((300,301),309),320),(314,((316,(318,525)),527))),(330,(331,(333,(335,337))))),339),((324,342),344))),(((((346,(350,434)),353),523),551),495)))),(((((216,513),510),223),(220,(443,518))),564)),(288,488)),((31,567),641)),544),285),((((((((15,18),578),52),43),((24,557),561)),(((170,390),(354,(624,627))),(((185,425),(569,642)),374))),((((((108,(((116,(120,125)),(123,389)),117)),415),(((238,481),(345,500)),528)),566),(((((258,439),259),265),275),549)),((378,522),((411,437),540)))),(373,((((395,((((((735,810),741),791),(769,777)),(751,(782,787))),((801,(856,865)),((((823,(832,((845,846),851))),826),852),860)))),(563,611)),(587,607)),584)))),58),(((((((((645,723),676),(698,725)),(673,675)),(714,717)),(((((652,653),(655,656)),660),702),(659,703))),((((((647,686),(681,688)),692),648),(651,685)),((678,(718,719)),682))),(680,689)),(((658,(661,709)),((666,(707,708)),712)),(668,(669,672))))),(((((((10,(((646,650),683),((((((((654,657),699),((662,704),711)),694),693),671),(677,(696,720))),715))),((600,679),630)),((253,414),507)),(112,417)),(((12,(((172,424),(174,((176,180),499))),((177,178),179))),(((289,498),497),524)),(((((((((17,(321,322)),323),((221,(((317,319),526),501)),315)),484),343),(((296,((((((((((297,(298,299)),419),(302,303)),(304,(305,547))),(307,308)),311),306),(313,435)),312),310)),(((326,552),398),(((328,334),336),(329,332)))),((338,340),341))),(((((347,351),349),357),352),356)),(292,(293,294))),((((111,418),483),(((325,399),482),(327,553))),286)))),(((((((((((((((((((((11,701),(670,716)),721),695),724),(665,705)),((795,(798,816)),862)),(684,((728,761),(738,809)))),(34,48)),53),(412,562)),(((((((38,598),571),((375,616),593)),(558,560)),580),(47,619)),391)),((((171,175),182),632),(210,570))),(((((60,68),((291,295),384)),394),(((256,(268,270)),545),278)),(((84,92),((((109,134),477),124),213)),388))),(((348,355),401),640)),575),555),413),((((((59,63),(62,66)),(64,65)),386),70),67)),(((((188,189),(196,(197,198))),(190,192)),194),(((((364,(366,485)),503),408),((365,506),486)),727))),((218,219),((222,(((441,442),444),445)),(511,512))))),416)),(((((51,55),430),56),(554,620)),((((((((255,431),260),261),505),(263,(264,((271,272),273)))),(266,269)),((276,((277,279),281)),((282,(543,548)),(283,284)))),432))),14),((((((16,((((199,200),203),204),((206,((209,212),(211,(214,215)))),208))),(639,643)),((396,((((409,637),565),(635,636)),((568,(589,631)),590))),((440,605),(539,542)))),((((((((21,22),((((37,596),39),40),610)),(29,(379,591))),(42,601)),((25,582),(((((44,613),603),615),(371,612)),(556,572)))),169),((((23,(36,61)),594),(577,(585,586))),(((27,98),35),((573,581),608)))),(46,(((622,623),(626,628)),625)))),((49,((183,(184,186)),436)),358)),(((19,(201,(529,531))),(((30,32),(((33,217),369),(381,383))),(((((((((73,75),76),77),(428,519)),(((80,421),(82,453)),90)),((((((79,(81,(85,87))),423),(89,448)),((454,456),458)),(426,(429,521))),((((91,463),(466,467)),96),((93,95),461)))),(((99,100),101),(((162,280),(166,167)),446))),((((102,((103,(105,107)),469)),110),(((115,((119,122),451)),118),450)),((113,(474,478)),((((((126,160),((127,129),((130,(((132,133),(135,137)),447)),((((136,(141,((142,147),154))),139),515),(((140,516),((((143,(146,148)),159),(((150,152),156),157)),517)),(((((144,151),155),153),145),149)))))),161),473),164),472)))),114))),((((54,595),195),400),(57,377)))))),((805,(838,839)),807)),854),859),866),827),(((8,(842,847)),849),857)),((((3,831),837),830),((5,835),829)));
 053: 1 -406812.0625 -413757.4502 (0,((((((((((((((((((((1,(2,834)),828),824),844),7),822),858),855),863),(804,841)),((((((((730,731),746),743),736),792),770),(((((752,754),819),793),767),((759,811),776))),(765,(781,784)))),796),((((((((732,734),747),740),737),((((750,(771,774)),(760,763)),(779,788)),790)),(766,818)),(((733,745),742),((753,789),((757,812),((773,(780,786)),778))))),((799,813),814))),((((((((((((((((((((((((((((4,836),(6,833)),(9,((843,848),850))),821),825),(840,853)),861),864),(((797,800),802),((803,815),817))),(((((644,691),(649,687)),((((663,(667,710)),((664,706),713)),700),((674,722),697))),690),726)),((((((729,748),744),(739,808)),(((((755,820),794),768),(756,758)),((((762,764),(783,785)),775),772))),749),806)),((20,187),(26,(28,97)))),(((((((((((72,78),74),((94,468),((462,465),464))),((((((83,86),(420,422)),(88,449)),427),((455,457),459)),460)),520),((121,((((128,(((131,138),(163,165)),514)),471),158),(475,476))),387)),470),(106,502)),(372,(382,385))),((104,359),((191,193),530))),((((((360,402),(363,(504,508))),370),541),(407,410)),(((((((((361,532),403),535),(406,533)),534),404),405),362),(367,509))))),(((((41,592),597),(((((50,579),588),(576,583)),((173,181),393)),((168,392),(202,((205,479),207))))),((((45,617),(618,634)),(621,(629,633))),559)),(((599,602),606),((604,609),614)))),13),((((((224,(((((226,537),480),(227,228)),489),(487,538))),(225,438)),229),536),(230,(((((((((231,249),(491,493)),233),(232,251)),(((235,236),239),(((242,244),494),((245,247),250)))),433),(((((234,246),241),237),243),(240,(248,(490,492))))),397),252))),380)),(((((((69,71),452),574),376),368),(((254,(((257,262),267),(274,546))),550),((((((287,290),638),496),((((((300,301),309),320),(314,((316,(318,525)),527))),(330,(331,(333,(335,337))))),(((324,342),344),339))),((346,(350,434)),353)),((495,523),551)))),((((((216,513),510),223),(220,(443,518))),564),288))),((31,567),641)),488),544),285),58),((((((((15,18),578),52),43),((24,557),561)),(((170,390),(354,(624,627))),(((185,425),(569,642)),374))),((((((108,(((116,((120,125),389)),117),123)),415),(((238,481),(345,500)),528)),566),(((((258,439),259),265),275),549)),(((378,522),411),(437,540)))),(373,(((395,((((((735,810),741),791),(769,777)),(751,(782,787))),(801,(((((823,(832,((845,846),851))),826),852),(856,865)),860)))),(563,611)),(584,(587,607)))))),(((((((((645,723),676),(698,725)),(673,675)),(714,717)),(((((652,653),(655,656)),660),702),(659,703))),((((((647,686),(681,688)),692),648),(651,685)),((678,(718,719)),682))),(680,689)),(((658,(661,709)),((666,(707,708)),712)),(668,(669,672))))),(((((((10,(414,507)),(112,417)),(253,(((600,679),630),(((646,650),683),((((((((654,657),699),(662,(704,711))),(693,694)),671),677),(696,720)),715))))),((12,(((172,424),(174,((176,180),499))),((177,178),179))),(((289,498),497),524))),((((((((17,(321,322)),323),((221,(((317,319),526),501)),315)),484),343),(((296,((((((((297,(298,299)),419),(302,303)),(304,(305,547))),(306,307)),(308,311)),(312,(313,435))),310)),(((326,552),398),(((328,334),336),(329,332)))),((338,340),341))),((292,(293,294)),(((((347,351),349),357),352),356))),((((111,418),483),(((325,399),482),(327,553))),286))),(((((((((((((((((((11,701),((670,716),721)),695),724),(665,705)),((795,(798,816)),862)),(684,((728,761),(738,809)))),(34,48)),53),(412,562)),(((((((38,598),571),((375,616),593)),(558,560)),580),(47,619)),391)),(((171,175),182),((210,570),632))),(((((60,68),((291,295),384)),394),(((84,92),((((109,134),477),124),213)),388)),(((256,(268,270)),545),278))),(((348,355),401),640)),575),555),(((((59,63),(62,66)),(70,386)),(64,65)),67)),(((((188,189),(196,(197,198))),(190,192)),194),(((((364,(366,485)),503),408),((365,506),486)),727))),(((218,219),((222,(((441,442),444),445)),(511,512))),413))),416)),(((((51,55),430),56),(554,620)),((((((((255,431),260),261),505),(263,(264,((271,272),273)))),(266,269)),((276,((277,279),281)),((282,(543,548)),(283,284)))),432))),14),(((((((16,((((199,200),203),204),((206,((209,212),(211,(214,215)))),208))),(639,643)),(440,605)),((396,(568,(589,631))),(((((409,637),565),(635,636)),590),(539,542)))),((((((((21,22),((((37,596),39),40),610)),(29,(379,591))),(42,601)),((25,582),((((44,613),(603,612)),615),((371,572),556)))),169),((((23,(36,61)),594),(((27,98),35),577)),(((573,(585,586)),581),608))),(46,(((622,623),(626,628)),625)))),((49,195),(((183,(184,186)),436),358))),(((19,(201,(529,531))),(((54,595),400),(57,377))),(((30,32),(((33,217),369),(381,383))),(((((((((73,75),76),77),(428,519)),(((80,421),(82,453)),90)),((((((79,(81,(85,87))),423),(89,448)),((454,456),458)),(426,(429,521))),((((91,463),(466,467)),96),((93,95),461)))),((99,100),101)),((((((102,(103,(105,107))),469),450),((115,((119,122),451)),118)),(110,((113,(474,478)),(((((((126,160),161),((130,(((132,133),(135,137)),447)),(((((136,(141,((142,147),154))),139),515),(140,516)),(((((143,(146,148)),159),(((150,152),156),157)),517),(((((144,151),155),153),145),149))))),(127,129)),473),164),472)))),(((162,280),(166,167)),446))),114)))))),((805,(838,839)),807)),854),859),866),827),(((8,(842,847)),849),857)),((((3,831),837),830),((5,835),829)));
 054: 1 -404609.1562 -413814.2561 (0,((((((((((((((((((((((((1,(2,834)),828),824),844),7),822),858),855),863),(804,841)),(((((((730,731),746),743),736),792),(((((752,754),819),793),767),((759,811),776))),(765,(770,(781,784))))),796),((((((((732,734),747),740),737),(766,818)),((((750,(771,774)),(760,763)),(779,788)),790)),((((733,745),742),753),(((757,812),(778,(780,786))),(773,789)))),((799,813),814))),((((16,((((199,200),203),204),((206,((209,212),(211,(214,215)))),208))),(639,643)),(440,605)),((396,(539,542)),((((409,637),565),(635,636)),((568,(589,631)),590))))),((((((((21,22),((((37,596),39),40),610)),(29,(379,591))),(42,601)),((25,582),((((44,613),(603,612)),615),((371,572),556)))),169),((((23,594),(36,61)),(577,(585,586))),(((27,98),35),((573,608),581)))),(46,(((622,623),(626,628)),625)))),((49,195),(((183,(184,186)),436),358))),(((19,(201,(529,531))),((((54,595),400),377),57)),((((30,32),((33,217),369)),(((((((((73,75),76),77),(428,519)),(((80,421),(82,453)),90)),((((((79,(81,(85,87))),423),(89,448)),((454,456),458)),(426,(429,521))),((((91,463),(466,467)),96),((93,95),461)))),((99,100),101)),((((((102,469),(103,(105,107))),450),((115,((119,122),451)),118)),(110,((113,(474,478)),(((((((126,160),161),((130,((132,447),(133,(135,137)))),(((((136,(141,((142,147),154))),139),515),(140,516)),(((((143,(146,148)),159),(((150,152),156),157)),517),(((((144,151),155),153),145),149))))),(127,129)),473),164),472)))),(((162,280),(166,167)),446))),114)),(381,383)))),((((((((((((((((((((((((((((((((4,836),(6,833)),(9,((843,848),850))),821),825),853),861),864),(806,840)),(((797,800),802),((803,815),817))),((((((729,744),748),(739,808)),((((755,820),794),768),(756,758))),(((762,764),(783,785)),(772,775))),749)),(((((644,691),687),(649,((((663,(667,710)),((664,706),713)),700),((674,722),697)))),690),726)),((13,(20,187)),(26,(28,97)))),((((((((((72,78),74),((94,468),((462,465),464))),((((((83,86),(420,422)),(88,449)),427),((455,457),459)),460)),520),((121,((((128,(((131,138),(163,165)),514)),471),158),(475,476))),387)),470),(106,502)),((104,359),((191,193),530))),(((((((((((361,532),403),535),(406,533)),534),404),405),362),(367,509)),((363,370),410)),(372,(382,385))))),(((((45,617),(618,634)),(621,(629,633))),559),(((599,602),606),((604,609),614)))),(((41,592),597),(((50,(173,181)),((393,588),((576,583),579))),((168,392),(202,((205,479),207)))))),((((((224,(((((226,537),480),(227,228)),489),(487,538))),(225,438)),229),536),(230,((((((((231,(491,493)),(232,249)),251),(233,(((235,236),239),(((242,244),494),((245,247),250))))),433),(((((234,246),241),237),243),(240,(248,(490,492))))),397),252))),380)),(((((216,513),510),223),(220,(443,518))),564)),(((((69,71),452),574),376),(((254,(((257,262),267),(274,546))),550),((((287,290),(((300,301),309),638)),496),((((((314,((316,(318,525)),527)),320),(330,(331,(333,(335,337))))),339),((324,342),344)),(((346,(350,434)),353),((495,523),551))))))),368),(288,(407,488))),(((31,567),641),541)),((360,402),(504,508))),285),(((((15,(18,578)),((24,557),561)),43),(373,(((395,((((((735,810),741),791),(769,777)),((751,801),(782,787))),(((((823,826),(832,851)),(845,846)),(852,(856,865))),860))),(((563,(587,611)),607),584)),(437,540)))),((((52,((170,390),(354,(624,627)))),(((185,425),(569,642)),374)),(378,(411,522))),(((((108,(((116,((120,125),389)),117),123)),415),(((238,481),(345,500)),528)),566),(((((258,439),259),265),275),(544,549)))))),58),(((((((((645,723),676),(698,725)),(673,675)),(714,717)),((((((652,653),(655,656)),660),702),659),703)),((((((647,686),(681,688)),692),648),(651,685)),((678,(718,719)),682))),(680,689)),(((658,(661,709)),((666,(707,708)),712)),(668,(669,672))))),(286,416)),((((((10,(((646,650),683),((((((((654,657),699),(662,(704,711))),694),693),671),(677,(696,720))),715))),679),(414,(507,555))),((((112,417),600),630),253)),(((((12,524),((289,498),497)),((((172,424),499),(174,(176,180))),((177,178),179))),(((111,418),((325,399),482)),483)),(((((((17,(321,322)),323),((221,(((317,319),526),501)),315)),343),(((296,((((((((((297,(298,299)),419),(302,303)),(304,(305,547))),(307,308)),311),306),(313,435)),312),310)),((((328,334),336),(329,332)),((338,340),341))),((326,552),398))),(((292,(293,294)),484),(((((347,351),349),357),352),356))),(327,553)))),((((((((((((((((((11,701),(670,716)),721),695),724),(665,705)),((795,(798,816)),862)),(684,((728,761),(738,809)))),(34,48)),53),(412,562)),((((((38,598),571),(375,616)),(((558,560),593),580)),(47,619)),391)),((((171,175),182),632),(210,570))),(((((60,68),(291,295)),394),(((256,(268,270)),545),278)),((((348,355),384),(401,640)),(388,575)))),((84,92),(((109,134),477),(124,213)))),413),((((((188,189),(197,198)),(190,192)),196),(194,(((((364,(366,485)),503),408),((365,506),486)),727))),((218,219),(222,((((441,442),444),445),(511,512)))))),(((((59,63),(62,66)),(70,386)),(64,65)),67)))),(((51,(554,620)),((((((((255,431),260),261),505),(263,(264,((271,272),273)))),(266,269)),((276,((277,279),281)),((282,(543,548)),(283,284)))),(430,432))),56)),14),55)),((805,(838,839)),807)),857),854),(859,866)),827),((8,(842,847)),849)),((((3,831),837),830),((5,835),829)));
 055: 1 -409578.875 -413795.9436 (0,(((((((((((((((((((((1,(2,834)),828),824),844),7),822),858),855),863),(804,841)),((((((((730,731),746),743),736),792),770),(((((752,754),819),793),767),((759,811),776))),(765,(781,784)))),796),((((((((732,734),747),740),737),((((750,(771,774)),(760,763)),(779,788)),790)),(766,818)),(((733,745),742),((((753,778),(780,786)),(757,812)),(773,789)))),((799,813),814))),((((((((((((((((((((((((((((((4,836),(6,833)),(9,((843,848),850))),821),825),853),861),864),840),((((797,800),802),(803,815)),817)),((((644,((649,691),687)),((((663,710),(((664,706),713),667)),700),((674,722),697))),690),726)),((((((729,744),748),(739,808)),(((((755,820),794),768),(756,758)),(((762,764),(783,785)),(772,775)))),749),806)),(26,(28,97))),(13,(20,187))),363),((((((((((72,78),74),((94,468),((462,465),464))),((((((83,86),(420,422)),(88,449)),427),((455,457),459)),460)),520),((121,(((128,158),((((131,138),(163,165)),514),471)),(475,476))),387)),470),(106,502)),((104,359),((191,193),530))),(((((((((((361,532),403),535),362),(406,533)),534),404),405),(367,509)),(370,410)),(372,(382,385))))),(((((41,597),592),(((((50,579),588),(576,583)),((173,181),393)),((168,392),(202,((205,479),207))))),((((45,617),(618,634)),(621,(629,633))),559)),(((599,602),606),((604,609),614)))),((((((224,(((((226,537),480),(227,228)),489),(487,538))),(225,438)),229),536),(230,(((((((((231,(491,493)),(232,249)),233),239),((235,236),(((242,244),494),((245,247),250)))),(251,433)),(((((234,246),241),237),243),(240,(248,(490,492))))),397),252))),380)),((((((69,71),452),574),376),368),(((254,((257,262),267)),((274,550),546)),(((287,290),(((300,301),309),638)),(((((((((314,((316,(318,525)),527)),320),(330,(331,(333,(335,337))))),339),((324,342),344)),((346,(350,434)),353)),(495,523)),551),496))))),(((((216,513),510),223),(220,(443,518))),564)),288),((((360,402),(504,508)),(407,488)),541)),((31,567),641)),58),(((((15,(18,578)),((24,557),561)),43),((((52,374),((185,425),(569,642))),((170,390),(354,(624,627)))),(((((108,(((116,((120,125),389)),117),123)),415),(((238,481),(345,500)),528)),(((((258,439),259),265),275),(544,549))),((378,(411,522)),566)))),(285,((373,(437,540)),((395,((((((735,810),741),791),(769,777)),(751,(782,787))),(801,(((((823,(832,((845,846),851))),826),852),(856,865)),860)))),(((563,(587,611)),607),584)))))),(((((((((645,723),676),(698,725)),(673,675)),(714,717)),(((((652,653),(655,656)),660),702),(659,703))),((((((647,686),(681,688)),692),648),(651,685)),((678,(718,719)),682))),(680,689)),(((658,(661,709)),((666,(707,708)),712)),(668,(669,672))))),((((((((10,(((646,650),683),((((((((654,657),699),(662,(704,711))),(693,694)),671),677),(696,720)),715))),((600,679),630)),253),((414,507),555)),(((12,((325,399),482)),((111,418),483)),((((172,424),(174,((176,180),499))),((177,178),179)),(((289,498),497),524)))),((((((17,((321,322),323)),((221,315),(((317,319),526),501))),484),343),(((296,((((((((297,(298,299)),419),(302,303)),(304,(305,547))),(306,307)),(308,311)),(312,(313,435))),310)),(((326,552),398),(((328,334),336),(329,332)))),((327,553),((338,340),341)))),((292,(293,294)),(((((347,351),349),357),352),356)))),(((((((((((((((((((((11,701),(670,716)),721),695),724),(665,705)),(48,684)),34),(((728,761),(738,809)),((795,(798,816)),862))),53),(412,562)),(((((((38,598),571),(593,616)),((558,560),580)),((47,619),375)),391),(((171,175),182),((210,570),632)))),((((60,68),(((84,92),388),((109,(134,477)),(124,213)))),(((((256,(268,270)),545),278),384),394)),(291,295))),(((348,355),401),640)),575),(((218,222),(219,(((441,442),444),445))),(511,512))),((((364,(366,485)),503),408),((365,506),486))),413),(((188,189),(196,(197,198))),(190,192))),(((112,417),194),727)),(((((59,63),(62,66)),(70,386)),(64,65)),67))),(286,416))),(((((51,55),430),56),(554,620)),((((((((255,431),260),261),505),(263,(264,((271,272),273)))),(266,269)),((276,((277,279),281)),((282,(543,548)),(283,284)))),432))),14),(((((((16,((((199,200),203),204),((206,((209,212),(211,(214,215)))),208))),(639,643)),440),((396,(539,542)),(((((409,637),565),(635,636)),((568,(589,631)),590)),605))),((((((((21,22),((((37,596),39),40),610)),(29,(379,591))),(42,601)),((25,582),((((44,613),(603,612)),615),((371,572),556)))),169),((((27,98),35),(((573,(585,586)),577),581)),608)),((23,(36,61)),((46,(((622,623),(626,628)),625)),594)))),((49,195),(((183,(184,186)),436),358))),(((19,(201,(529,531))),(((54,595),400),(57,377))),(((30,32),(((33,217),369),(381,383))),(((((((((73,75),76),77),((((91,463),(466,467)),96),(93,461))),(((((79,(81,(85,87))),423),(89,448)),((454,456),458)),((95,426),(429,521)))),((((80,421),(82,453)),90),(428,519))),((99,100),101)),((((((102,(103,(105,107))),469),110),(((115,((119,122),451)),118),450)),((113,(474,478)),(((((((126,160),161),((130,(((132,133),(135,137)),447)),(((((136,(141,((142,147),154))),139),515),(140,516)),(((((143,(146,148)),159),(((150,152),156),157)),517),(((((144,151),155),153),145),149))))),(127,129)),473),164),472))),(((162,280),(166,167)),446))),114)))))),((805,(838,839)),807)),854),859),866),857),827),((8,(842,847)),849)),((((3,831),837),830),((5,835),829)));
 056: 1 -402399.75 -413798.0366 (0,((((((((((((((((((((1,(2,834)),828),824),844),7),822),858),855),863),(804,841)),((((((((730,731),746),743),736),792),770),(((((752,754),819),793),767),((759,811),776))),(765,(781,784)))),796),((((((((732,734),747),740),737),((((750,(771,774)),(760,763)),(779,788)),790)),(766,818)),((((733,745),742),753),(((757,812),(778,(780,786))),(773,789)))),((799,813),814))),(((((((((((((((((((((((((((((4,836),(6,833)),(9,((843,848),850))),821),825),853),861),864),((((((729,748),744),(739,808)),((((((755,820),794),768),(756,758)),772),(((762,764),775),(783,785)))),749),(806,840))),(((797,802),800),((803,815),817))),((((644,((649,691),687)),((((663,710),(((664,706),713),667)),700),((674,722),697))),690),726)),(26,(28,97))),(13,(20,187))),((((((((((72,78),74),((94,468),((462,465),464))),((((((83,86),(420,422)),(88,449)),427),((455,457),459)),460)),520),((121,(((128,158),((((131,138),(163,165)),514),471)),(475,476))),387)),470),(106,502)),((104,359),((191,193),530))),((((((((((361,532),403),(362,535)),(406,533)),534),404),405),(367,509)),((363,370),410)),(372,(382,385))))),(((((41,597),592),(((50,(173,181)),((393,588),((576,583),579))),((168,392),(202,((205,479),207))))),((((45,617),(618,634)),(621,(629,633))),559)),(((599,602),606),((604,609),614)))),((((((224,(((((226,537),480),(227,228)),489),(487,538))),225),(229,438)),536),(230,(((((((((231,(491,493)),(232,249)),233),251),(((235,236),239),(((242,244),494),((245,247),250)))),433),(((((234,246),241),237),243),(240,(248,(490,492))))),397),252))),380)),((((((69,71),452),574),376),368),(((254,((257,262),267)),((274,550),546)),(((287,290),(((300,301),309),638)),((((((((314,(316,((318,525),527))),320),(330,(331,(333,(335,337))))),344),339),(324,342)),(((((346,(350,434)),353),523),551),495)),496))))),(((((216,513),510),223),(220,(443,518))),564)),288),((((360,402),(504,508)),541),(407,488))),((31,567),641)),285),(((((15,(18,578)),((24,557),561)),43),((((52,374),((185,425),(569,642))),((170,390),(354,(624,627)))),(((((108,(((116,((120,125),389)),123),117)),415),(((238,481),(345,500)),528)),(((((258,439),259),265),275),(544,549))),((378,(411,522)),566)))),((373,((((395,(((((((735,810),741),791),(769,777)),(751,(782,787))),(((((823,(832,((845,846),851))),826),852),(856,865)),860)),801)),563),((587,611),607)),(437,540))),584))),58),(((((((((645,723),676),(698,725)),(673,675)),(714,717)),(((((652,653),(655,656)),660),702),(659,703))),((((((647,686),(681,688)),692),648),(651,685)),((678,(718,719)),682))),(680,689)),(((658,661),(((666,709),(707,708)),712)),(668,(669,672))))),(((((((10,((646,(650,683)),((((((((654,657),699),(662,(704,711))),(693,694)),671),677),(696,720)),715))),((600,630),679)),(253,((414,507),555))),((((12,((325,399),482)),((111,418),483)),((((172,424),(174,((176,180),499))),((177,178),179)),(((289,498),497),524))),((((((17,(321,322)),323),((221,(((317,319),526),501)),315)),(((296,((((((((297,(298,299)),419),(302,303)),(304,(305,547))),(306,307)),(308,311)),(312,(313,435))),310)),(((326,552),398),(((328,334),336),(329,332)))),((327,553),((338,340),341)))),343),(((292,(293,294)),484),(((((347,351),349),357),352),356))))),(((((((((((((((((((((11,701),(670,716)),721),695),724),(665,705)),((795,(798,816)),862)),(684,((728,761),(738,809)))),(34,48)),53),(412,562)),((((((38,598),571),(593,616)),((558,560),580)),((47,619),375)),391)),(((171,175),182),((210,570),632))),(((((60,68),394),((((256,(268,270)),545),278),384)),((84,92),(((109,(134,477)),(124,213)),388))),(291,295))),(((348,355),401),640)),575),(((218,222),(219,(((441,442),444),445))),(511,512))),((((364,(366,485)),503),408),((365,506),486))),413),(((((188,189),(196,(197,198))),(190,192)),194),727)),(112,417))),(((((59,63),(62,66)),(70,386)),(64,65)),67)),(286,416))),(((((51,55),430),56),(554,620)),((((((((255,431),260),261),505),(263,(264,((271,272),273)))),(266,269)),((276,((277,279),281)),((282,(543,548)),(283,284)))),432))),14),(((((((16,639),((((199,200),203),204),((206,((209,212),(211,(214,215)))),208))),643),((396,(((((409,637),565),(635,636)),((568,(589,631)),590)),440)),((539,542),605))),((((((((21,22),((((37,596),39),40),610)),(29,(379,591))),(42,601)),((25,582),((((44,613),(603,612)),615),(371,(556,572))))),169),(((23,(36,61)),594),((27,608),((35,98),(((573,(585,586)),577),581))))),(46,(((622,623),(626,628)),625)))),((49,195),(((183,(184,186)),436),358))),(((((19,531),529),201),((((54,595),400),377),57)),(((30,32),(((33,217),369),(381,383))),(((((((((73,75),76),77),(((((91,463),(466,467)),96),(93,461)),95)),(((((79,(81,(85,87))),423),(89,448)),((454,456),458)),(426,(429,521)))),((((80,421),(82,453)),90),(428,519))),((99,100),101)),(((((((102,(103,(105,107))),469),110),450),((115,((119,122),451)),118)),((113,(474,478)),(((((126,(160,161)),((127,129),((130,(((132,133),(135,137)),447)),(((((136,(141,((142,147),154))),139),515),(140,516)),(((((143,(146,148)),159),(((150,152),156),157)),517),(((((144,151),155),153),145),149)))))),473),164),472))),(((162,280),(166,167)),446))),114)))))),((805,(838,839)),807)),854),859),857),(827,866)),((8,(842,847)),849)),((((3,831),837),830),((5,835),829)));
 057: 1 -420546.0938 -413787.4922 (0,(((((((((((((((((((((1,(2,834)),828),824),844),7),822),858),855),863),(804,841)),((((((((730,731),746),743),736),792),770),(((((752,754),819),793),767),((759,811),776))),(765,(781,784)))),796),(((((((((((((((((((((((((4,836),(6,833)),(9,((843,848),850))),821),825),(840,853)),861),864),(((797,800),802),((803,815),817))),((((((729,744),748),(739,808)),(((((755,820),794),768),(756,758)),(((762,764),(783,785)),(772,775)))),749),806)),(((((644,691),(649,687)),((((663,(667,710)),((664,706),713)),700),((674,722),697))),690),726)),(26,(28,97))),(13,(20,187))),((((((((((72,78),74),((94,468),((462,465),464))),((((((83,86),(420,422)),(88,449)),((455,457),459)),427),460)),520),((121,(((128,158),((((131,138),(163,165)),514),471)),(475,476))),387)),470),(106,502)),(372,(382,385))),((104,359),((191,193),530)))),(((((41,592),597),(((((50,579),588),(576,583)),((173,181),393)),((168,392),(202,((205,479),207))))),((((45,617),(618,634)),(621,(629,633))),559)),(((599,602),606),((604,609),614)))),((((((((69,71),452),574),376),368),((((254,(((257,262),267),(274,546))),550),(((287,290),(((300,301),309),638)),(((((((314,((316,(318,525)),527)),320),(330,(331,(333,(335,337))))),339),((324,342),344)),(((((346,(350,434)),353),523),551),495)),496))),(288,488))),(((((216,513),510),223),(220,(443,518))),564)),((((((224,(((((226,537),480),(227,228)),489),(487,538))),(225,438)),229),536),(230,((((((231,249),(491,493)),(((232,251),433),(233,(((235,236),239),(((242,244),494),((245,247),250)))))),(((((234,246),241),237),243),(240,(248,(490,492))))),397),252))),380))),((((((360,402),(363,(504,508))),(((((((361,532),403),535),(406,533)),((404,405),534)),362),(367,509))),(407,410)),541),370)),((31,567),641)),58),((((((((15,18),578),52),43),((24,557),561)),((373,(437,540)),((395,(((((((735,810),741),(769,791)),(782,787)),777),751),(801,(((((823,(832,((845,846),851))),826),852),(856,865)),860)))),((563,(587,611)),(584,607))))),(((((108,(((116,((120,125),389)),117),123)),415),(((((258,439),259),265),275),(544,549))),((((238,481),(345,500)),528),(((378,522),411),566))),(((170,390),(354,(624,627))),(((185,425),(569,642)),374)))),285)),(((((((645,723),676),(698,725)),((((((652,653),(655,656)),660),702),(659,703)),((673,675),(714,717)))),((((((647,686),(681,688)),692),648),(651,685)),((678,(718,719)),682))),(680,689)),(((658,(661,709)),((666,(707,708)),712)),(668,(669,672))))),((((((((10,683),((646,650),((((((((654,657),699),(662,(704,711))),694),693),671),(677,(696,720))),715))),((600,679),630)),(253,(414,507))),(112,417)),((((12,524),((289,498),497)),(((172,424),((174,(176,180)),499)),((177,178),179))),((((((((17,(321,322)),(((221,((317,319),526)),501),315)),323),484),343),(((296,((((((((((297,(298,299)),419),(302,303)),(304,(305,547))),(307,308)),311),306),(313,435)),312),310)),(((326,552),398),(((328,334),336),(329,332)))),((338,340),341))),((292,(293,294)),(((((347,351),349),357),352),356))),(((111,418),483),(((325,399),482),(327,553)))))),((((((((((((((((((11,701),(670,716)),(695,721)),724),(665,705)),((795,(798,816)),862)),(684,((728,761),(738,809)))),(34,48)),53),(412,562)),((((348,355),401),640),575)),(((((((38,598),571),((375,616),593)),(558,560)),580),(47,619)),391)),(((((60,68),((291,295),384)),394),(((84,92),388),((109,(134,477)),(124,213)))),(((256,(268,270)),545),278))),(((171,175),182),((210,570),632))),555),413),((((((188,189),(196,(197,198))),(190,192)),194),(((((364,(366,485)),503),408),((365,506),486)),727)),((218,219),((222,(((441,442),444),445)),(511,512))))),((((((59,63),(62,66)),(64,65)),386),70),67))),(286,416))),(14,(((((51,554),430),(55,56)),620),((((((((255,431),260),261),505),(263,(264,((271,272),273)))),(266,269)),((276,((277,279),281)),((282,(543,548)),(283,284)))),432)))),(((((19,531),529),201),((((54,595),400),377),57)),(((30,32),(((33,217),369),(381,383))),(((((((((73,75),76),77),(428,519)),(((80,421),(82,453)),90)),((((((79,(81,(85,87))),423),(89,448)),((454,456),458)),(426,(429,521))),((((91,463),(466,467)),96),((93,95),461)))),(((99,100),101),(((162,280),(166,167)),446))),((((102,((103,(105,107)),469)),110),(((115,((119,122),451)),118),450)),((113,(474,478)),(((((((126,160),(((136,(141,((142,147),154))),139),161)),((130,(((132,133),(135,137)),447)),(((140,516),515),(((((143,(146,148)),159),(((150,152),156),157)),517),(((((144,151),155),153),145),149))))),(127,129)),473),164),472)))),114)))),((((((16,((((199,200),203),204),((206,((209,212),(211,(214,215)))),208))),(639,643)),(440,605)),((396,(539,542)),((((409,637),565),(635,636)),((568,(589,631)),590)))),((((((((21,22),((((37,596),39),40),610)),(29,(379,591))),(42,601)),((((25,582),(((44,613),603),615)),(556,572)),(371,612))),169),((((23,(36,61)),594),(577,(585,586))),((((27,573),608),581),(35,98)))),(46,(((622,623),(626,628)),625)))),(((49,358),((183,(184,186)),436)),195)))),((799,813),814)),(((((((732,734),747),740),737),(((750,(771,774)),(760,763)),((779,788),790))),(766,818)),(((((733,745),742),789),((757,812),((773,(780,786)),778))),753))),((805,(838,839)),807)),854),859),866),827),(((8,(842,847)),849),857)),((((3,831),837),830),((5,835),829)));
 058: 1 -411059.4688 -413779.4743 (0,((((((((((((((((((((1,(2,834)),828),824),844),7),822),858),855),863),(804,841)),(((((((730,731),746),743),736),792),(((((752,754),819),793),767),((759,811),776))),(765,(770,(781,784))))),796),(((((((((732,734),747),740),737),(((750,(771,774)),(760,763)),(779,788))),790),(766,818)),(((733,745),742),(753,(((757,812),((773,789),(780,786))),778)))),((799,813),814))),((((((((((((((((((((((((((((((4,836),(6,833)),(9,((843,848),850))),821),825),(840,853)),861),864),(((797,800),802),((803,815),817))),(((((((729,744),748),(739,808)),((((755,820),794),768),(756,758))),(((762,764),(783,785)),(772,775))),749),806)),(26,(28,97))),((((644,691),(649,(687,690))),((((663,710),(((664,706),713),667)),700),((674,722),697))),726)),(13,(20,187))),((((((((((72,78),74),((94,468),((462,465),464))),((((((83,86),(420,422)),(88,449)),427),((455,457),459)),460)),520),((121,(((128,158),((((131,138),(163,165)),514),471)),(475,476))),387)),470),(106,502)),(((104,530),(191,193)),359)),(((((((((((361,532),403),535),(406,533)),534),404),405),(362,363)),(367,509)),(370,410)),(372,(382,385))))),((((41,597),592),(((599,602),606),((604,609),614))),((((45,617),(618,634)),(621,(629,633))),559))),(((50,(173,181)),((393,588),((576,583),579))),((168,392),(202,((205,479),207))))),((((((224,(((((226,537),480),(227,228)),489),(487,538))),(225,438)),229),536),(230,(((((((((231,249),(491,493)),233),(232,251)),(((235,236),239),(((242,244),494),((245,247),250)))),433),(((((234,246),241),237),243),(240,(248,(490,492))))),397),252))),380)),((((((69,71),452),574),376),368),(((254,(((257,262),267),(274,546))),550),((((287,290),638),((((((((314,(316,((318,525),527))),320),(330,(331,(333,(335,337))))),339),344),((324,551),342)),((346,(350,434)),353)),((495,496),523))),((300,301),309))))),(((((216,513),510),223),(220,(443,518))),564)),(288,(407,488))),(((360,402),(504,508)),541)),((31,567),641)),285),(((((((15,18),578),52),43),((24,557),561)),(((170,390),(354,(624,627))),(((185,425),(569,642)),374))),(((((((108,(((116,((120,125),389)),117),123)),528),415),(((238,481),(345,500)),566)),(((((258,439),259),265),275),(544,549))),(((378,522),411),(437,540))),(373,((((395,(((((((735,810),741),(769,791)),(782,787)),777),751),(801,(((((823,(832,((845,846),851))),826),852),(856,865)),860)))),563),((587,611),607)),584))))),58),(((((((((645,723),676),(698,725)),(673,675)),(714,717)),(((((652,653),(655,656)),660),702),(659,703))),(((((((647,686),(681,688)),692),685),648),651),((678,(718,719)),682))),680),((((658,(661,709)),((666,(707,708)),712)),((668,669),672)),689))),(((((((((10,((646,(650,683)),((((((((654,657),699),(662,(704,711))),(693,694)),671),677),(696,720)),715))),679),630),600),(112,417)),((253,414),507)),((((12,((((172,424),499),(174,(176,180))),((177,178),179))),(((289,498),497),524)),((111,418),483)),((((((((17,(321,322)),323),((221,(((317,319),526),501)),315)),484),343),(((296,(((((((((297,(298,299)),419),(302,303)),(304,(305,547))),(307,308)),311),306),(312,(313,435))),310)),(((326,552),398),(((328,334),336),(329,332)))),((338,340),341))),(((((347,351),349),357),352),356)),((292,(293,294)),(((325,399),482),(327,553)))))),(((((((((((((((((((((((11,701),(670,716)),721),695),724),(665,705)),((795,(798,816)),862)),(684,((728,761),(738,809)))),(34,48)),53),(412,562)),((((((38,598),571),(375,616)),(((558,560),593),580)),(47,619)),391)),(((171,175),182),((210,570),632))),((((60,68),(291,295)),394),(((256,(268,270)),545),278))),((84,92),(((109,134),477),(124,213)))),(((348,355),401),(384,640))),575),388),555),413),((((188,189),(196,(197,198))),(190,192)),(194,(((((364,(366,485)),503),408),((365,506),486)),727)))),((((((59,63),(62,66)),(64,65)),386),70),67)),((218,219),((222,(((441,442),444),445)),(511,512))))),(286,416))),(14,(((((51,55),430),56),(554,620)),((((((((255,431),260),261),505),(263,(264,((271,272),273)))),(266,269)),((276,((277,279),281)),((282,(543,548)),(283,284)))),432)))),(((19,(201,(529,531))),(((54,400),377),(57,595))),(((30,32),(((33,217),369),(381,383))),((((((((73,75),76),77),(((91,463),(466,467)),(((93,95),96),461))),(((((((((79,423),81),(85,87)),448),89),((454,456),458)),(426,(429,521))),(((80,421),(82,453)),90)),(428,519))),((99,100),101)),((((((102,469),(103,(105,107))),110),(((115,((119,122),451)),118),450)),((113,(474,478)),(((((126,160),((127,129),(((130,(((132,133),(135,137)),447)),(((((136,(141,((142,147),154))),139),515),(140,516)),(((((143,(146,148)),159),(((150,152),156),157)),517),(((((144,151),155),153),145),149)))),161))),473),164),472))),(((162,280),(166,167)),446))),114)))),(((((16,((((199,200),203),204),((206,((209,212),(211,(214,215)))),208))),(639,643)),((396,(539,542)),(((((409,568),(589,631)),590),((565,637),(635,636))),(440,605)))),(((((21,22),((((25,582),(((44,613),(603,612)),615)),((371,572),556)),((29,(379,591)),((((((37,596),39),40),610),42),601)))),169),((((23,(36,61)),594),(((27,98),35),(577,(585,586)))),((573,581),608))),(46,(((622,623),(626,628)),625)))),((49,195),(((183,(184,186)),436),358))))),((805,(838,839)),807)),854),859),866),827),(((8,(842,847)),849),857)),((((3,831),837),830),((5,835),829)));
 059: 1 -407233.5 -413759.0844 (0,(((((((((((((((((((((1,(2,834)),828),824),844),7),822),858),855),863),841),((((((((730,731),746),743),736),792),770),(((((752,754),819),793),767),((759,811),776))),(765,(781,784)))),804),796),((((((((732,734),747),740),737),((((750,(771,774)),(760,763)),(779,788)),790)),(766,818)),(((733,745),742),((753,789),(((757,812),778),(773,(780,786)))))),((799,813),814))),((((((((((((((((((((((((((4,836),(6,833)),(9,((843,848),850))),821),825),(840,853)),861),864),(((797,800),802),((803,815),817))),((((644,691),(649,(687,690))),((((663,710),(((664,667),713),706)),700),((674,722),697))),726)),((((((729,748),744),(739,808)),((((((755,820),794),768),(756,758)),772),(((762,764),(783,785)),775))),749),806)),((13,(20,187)),(26,(28,97)))),((((((((((72,78),74),((94,468),((462,465),464))),(((((83,86),(((88,449),420),422)),427),((455,457),459)),460)),520),((121,((((128,(((131,138),(163,165)),514)),471),158),(475,476))),387)),470),(106,502)),((104,359),((191,193),530))),((((((360,402),(363,(504,508))),370),(407,410)),((((((((((361,532),403),535),(406,533)),534),404),405),362),541),(367,509))),(372,(382,385))))),(((((41,592),597),(((((50,579),588),(576,583)),((173,181),393)),((168,392),(202,((205,479),207))))),((((45,617),(618,634)),(621,(629,633))),559)),(((599,602),606),((604,609),614)))),((((((224,(((((226,537),480),(227,228)),489),(487,538))),(225,438)),229),536),(230,((((((231,249),(491,493)),(((232,251),433),(233,(((235,236),239),(((242,244),494),((245,247),250)))))),(((((234,246),241),237),243),(240,(248,(490,492))))),397),252))),380)),(((((216,513),510),223),(220,(443,518))),564)),(((((69,71),452),574),(368,376)),(((254,(((257,262),267),(274,546))),550),((((((287,290),638),496),((((((300,301),309),320),(314,((316,(318,525)),527))),(330,(331,(333,(335,337))))),(((324,342),344),339))),((346,(350,434)),353)),((495,523),551))))),(288,488)),((31,567),641)),(58,544)),(((((((15,18),578),52),43),((24,557),561)),((((((108,(((116,((120,125),389)),117),123)),415),(((238,481),(345,500)),528)),566),(((((258,439),259),265),275),549)),((((170,390),(354,(624,627))),(378,((411,522),(437,540)))),(((185,425),(569,642)),374)))),((285,(((395,(((((((735,810),741),791),(769,777)),(782,787)),(751,801)),(((((823,(832,((845,846),851))),826),852),(856,865)),860))),611),((563,(587,607)),584))),373))),(((((((((645,723),676),(698,725)),(673,675)),(714,717)),(((((652,653),(655,656)),660),702),(659,703))),((((((647,686),(681,688)),692),648),(651,685)),((678,(718,719)),682))),(680,689)),(((658,(661,709)),((668,(669,672)),712)),(666,(707,708))))),(((((10,(112,417)),((253,(414,507)),(((600,679),630),(((646,650),683),((((((((654,657),699),(662,(704,711))),(693,694)),671),677),(696,720)),715))))),(((12,(((289,498),497),524)),((((172,424),499),(174,(176,180))),((177,178),179))),((((((((17,(321,322)),323),((221,(((317,319),526),501)),315)),484),343),(((296,(((((((((297,(298,299)),419),(302,303)),(304,(305,547))),(307,308)),311),306),(312,(313,435))),310)),(((326,552),398),(((328,334),336),(329,332)))),((338,340),341))),(((((347,351),349),357),352),356)),((((111,418),483),((292,(293,294)),(((325,399),482),(327,553)))),286)))),((((((((((((((((((((11,701),(670,716)),721),695),724),(665,705)),((795,(798,816)),862)),(684,((728,761),(738,809)))),(34,48)),53),(412,562)),(((((((38,598),571),((375,616),593)),(558,560)),580),(47,619)),391)),(((171,175),182),((210,570),632))),(((((60,68),((291,295),384)),394),((84,92),((109,((124,213),(134,477))),388))),(((256,(268,270)),545),278))),(((348,355),401),640)),575),555),413),((((((59,63),(62,66)),(70,386)),(64,65)),67),((((((188,189),(197,198)),(190,192)),196),194),(((((364,(366,485)),503),408),((365,506),486)),727)))),((218,219),((222,(((441,442),444),445)),(511,512))))),416)),(((((51,55),430),56),(554,620)),((((((((255,431),260),261),505),(263,(264,((271,272),273)))),(266,269)),((276,((277,279),281)),((282,(543,548)),(283,284)))),432))),14),((((((16,((((199,200),203),204),((206,((209,212),(211,(214,215)))),208))),(639,643)),((396,((440,605),(539,542))),((((409,637),565),(635,636)),((568,(589,631)),590)))),((((((((21,22),((((37,596),39),40),610)),(29,(379,591))),(42,601)),((25,582),((((44,613),(603,612)),615),((371,572),556)))),169),((((23,594),(36,61)),(((27,98),35),577)),(((573,(585,586)),581),608))),(46,(((622,623),(626,628)),625)))),((49,195),(((183,(184,186)),436),358))),(((((19,531),529),201),(((54,400),377),(57,595))),(((30,32),(((33,217),369),(381,383))),(((((((((73,75),76),77),((((91,463),(466,467)),((93,95),96)),461)),(((((79,(81,(85,87))),423),(89,448)),((454,456),458)),(426,(429,521)))),((((80,421),(82,453)),90),(428,519))),(((99,100),101),(((162,280),(166,167)),446))),((((((102,103),469),(105,107)),450),((115,((119,122),451)),118)),(110,((113,(474,478)),((((((126,160),((127,129),((130,(((132,133),(135,137)),447)),((((136,(141,((142,147),154))),139),515),(((140,516),((((143,(146,148)),159),(((150,152),156),157)),517)),(((((144,151),155),153),145),149)))))),161),473),164),472))))),114)))))),((805,(838,839)),807)),854),859),866),827),(((8,(842,847)),849),857)),((((3,831),837),830),((5,835),829)));
 060: 1 -417199.6562 -413753.2803 (0,((((((((((((((((((((1,(2,834)),828),824),844),7),822),858),855),863),(804,841)),((((((((730,731),746),743),736),792),770),(((((752,754),819),793),767),((759,811),776))),(765,(781,784)))),796),((((((((732,734),747),740),737),((((750,(771,774)),(760,763)),(779,788)),790)),(766,818)),(((733,745),742),((753,789),(((757,812),778),(773,(780,786)))))),((799,813),814))),((((((((((((((((((((((((((((4,836),(6,833)),(9,((843,848),850))),821),825),(840,853)),861),864),(((797,800),802),((803,815),817))),((((((729,748),744),(739,808)),(((((755,820),794),768),(756,758)),(((762,764),(783,785)),(772,775)))),749),806)),((((644,691),((649,687),690)),((((663,(667,710)),((664,706),713)),700),((674,722),697))),726)),((13,(20,187)),(26,(28,97)))),((((((((((72,78),74),((94,468),((462,465),464))),((((((83,86),(420,422)),(88,449)),427),((455,457),459)),460)),520),((121,((((128,(((131,138),(163,165)),514)),471),158),(475,476))),387)),470),(106,502)),((104,359),((191,193),530))),((((((360,402),(363,(504,508))),370),(407,410)),((((((((((361,532),403),535),(406,533)),534),404),405),362),541),(367,509))),(372,(382,385))))),(((((41,597),592),(((((50,579),588),(576,583)),((173,181),393)),((168,392),(202,((205,479),207))))),((((45,617),(618,634)),(621,(629,633))),559)),(((599,602),606),((604,609),614)))),((((((224,(((((226,537),480),(227,228)),489),(487,538))),(225,438)),229),((230,252),536)),(((((231,249),(491,493)),(((232,251),433),(233,(((235,236),239),(((242,244),494),((245,247),250)))))),(((((234,246),241),237),243),(240,(248,(490,492))))),397)),380)),((((((69,71),452),574),376),368),(((254,(((257,262),267),(274,546))),550),((((287,290),638),496),((((((300,301),309),(330,(331,(333,(335,337))))),(314,(((316,(318,525)),527),320))),(((324,342),344),339)),(((346,(350,434)),353),((495,523),551))))))),(((((216,513),510),223),(220,(443,518))),564)),(288,488)),((31,567),641)),544),285),58),((((((((15,18),578),52),43),((24,557),561)),(((170,390),(354,(624,627))),(((185,425),(569,642)),374))),(((((108,(((116,((120,125),389)),117),123)),415),(((238,481),(345,500)),528)),(((((258,439),259),265),275),549)),((((378,522),411),(437,540)),566))),(373,(((395,((((((735,810),741),791),(769,777)),(751,(782,787))),(801,(((((823,(832,((845,846),851))),826),852),(856,865)),860)))),611),((563,584),(587,607)))))),((((((((645,723),(698,725)),((673,675),(714,717))),(((((652,653),(655,656)),660),702),(659,703))),676),((((((647,686),(681,688)),692),648),(651,685)),((678,(718,719)),682))),(680,689)),(((658,666),(707,708)),((661,709),((668,(669,672)),712))))),((((((10,((12,((((172,424),499),(174,(176,180))),((177,178),179))),(((289,498),497),524))),((112,417),(414,507))),(253,(((600,679),630),(((646,650),683),((((((((654,657),699),((662,704),711)),(693,694)),671),677),(696,720)),715))))),(((((((((((((((((((((11,701),716),670),721),695),724),(665,705)),684),(34,48)),(((728,761),(738,809)),((795,(798,816)),862))),53),(412,562)),(((((((38,598),571),((375,616),593)),(558,560)),580),(47,619)),391)),(((171,175),182),((210,570),632))),(((((60,68),((291,295),384)),394),(((256,(268,270)),545),278)),(((84,92),((((109,134),477),124),213)),388))),(((348,355),401),640)),575),555),(((((59,63),((62,66),(64,65))),386),70),67)),(((((((188,189),(197,198)),196),(190,192)),194),413),(((((364,(366,485)),503),408),((365,506),486)),727))),((218,219),((222,(((441,442),444),445)),(511,512))))),((((((((17,(321,322)),323),((221,(((317,319),526),501)),315)),484),343),(((296,((((((((((297,(298,299)),419),(302,303)),(304,(305,547))),(307,308)),311),306),(313,435)),312),310)),(((326,552),398),(((328,334),336),(329,332)))),((338,340),341))),(((((347,351),349),357),352),356)),((((111,418),483),((292,(293,294)),(((325,399),482),(327,553)))),286))),416)),(((((51,55),430),56),(554,620)),((((((((255,431),260),261),505),(263,(264,((271,272),273)))),(266,269)),((276,((277,279),281)),((282,(543,548)),(283,284)))),432))),14),((((((((16,639),((((199,200),203),204),((206,((209,212),(211,(214,215)))),208))),643),440),((396,(539,542)),(((((409,637),565),(635,636)),((568,(589,631)),590)),605))),((((((((21,22),((((37,596),39),40),610)),(29,(379,591))),(42,601)),((25,582),((((44,613),(603,612)),615),((371,572),556)))),169),((((23,(36,61)),594),(((27,98),35),577)),(((573,(585,586)),581),608))),(46,(((622,623),(626,628)),625)))),((49,195),(((183,(184,186)),436),358))),(((19,(201,(529,531))),(((54,595),400),(57,377))),(((30,32),(((33,217),369),(381,383))),(((((((((73,75),76),77),(428,519)),(((80,421),(82,453)),90)),((((((79,(81,(85,87))),423),(89,448)),((454,456),458)),(426,(429,521))),((((91,463),(466,467)),96),((93,95),461)))),(((99,100),101),(((162,280),(166,167)),446))),((((102,((103,(105,107)),469)),450),((115,((119,122),451)),118)),(110,((113,(474,478)),(((((((126,160),161),(130,(((132,133),(135,137)),447))),((127,129),(((((136,(141,((142,147),154))),139),515),(140,516)),(((((143,(146,148)),159),(((150,152),156),157)),517),(((((144,151),155),153),145),149))))),473),164),472))))),114)))))),((805,(838,839)),807)),854),859),866),827),(((8,(842,847)),849),857)),((((3,831),837),830),((5,835),829)));
 061: 1 -402108.2188 -413846.095 (0,(((((((((((((((((((((1,(2,834)),828),824),844),7),822),858),855),863),(804,841)),(((((((730,731),746),743),736),792),(((((752,754),819),793),767),((759,811),776))),(765,(770,(781,784))))),796),((((((((((((((((((((((((((((((((4,836),(6,833)),(9,((843,848),850))),821),825),(840,853)),861),864),((((797,800),802),806),((803,815),817))),((((644,691),(649,(687,690))),((((663,710),(((664,706),713),667)),700),((674,722),697))),726)),(((((729,748),744),(739,808)),((((((755,820),794),768),(756,758)),772),(((762,764),(783,785)),775))),749)),(26,(28,97))),(13,(20,187))),((((((((((72,78),74),((94,468),((462,465),464))),((((((83,86),(420,422)),(88,449)),427),((455,457),459)),460)),520),((121,((((128,(((131,138),(163,165)),514)),471),158),(475,476))),387)),470),(106,502)),((104,359),((191,193),530))),(((((((((((361,532),403),535),362),(406,533)),534),404),405),(367,509)),((363,370),410)),(372,(382,385))))),((((41,597),592),(((599,602),606),((604,609),614))),((((45,617),(618,634)),(621,(629,633))),559))),((((((((224,(487,538)),(((227,228),480),489)),(226,537)),225),(229,438)),((230,252),536)),(((((231,249),(491,493)),(((232,251),433),(233,(((235,236),239),(((242,244),494),((245,247),250)))))),(((((234,246),241),237),243),(240,(248,(490,492))))),397)),380)),((((50,588),((576,583),579)),((173,181),393)),((168,392),(202,((205,479),207))))),(((((69,71),452),574),(368,376)),(((254,(((257,262),267),(274,546))),550),((((287,290),638),(((((((314,((316,(318,525)),527)),320),(330,(331,(333,(335,337))))),((((324,551),342),344),339)),((346,(350,434)),353)),(495,523)),496)),((300,301),309))))),(((((216,513),510),223),(220,(443,518))),564)),(288,(407,488))),(((360,402),(504,508)),541)),((31,567),641)),285),(((((((15,(18,578)),((24,557),561)),43),((58,373),(((((395,(((((((735,810),741),791),(769,777)),(751,(782,787))),(((((823,826),(832,851)),(845,846)),(852,(856,865))),860)),801)),(563,611)),(584,607)),587),(437,540)))),((((108,(((116,((120,125),389)),117),123)),528),415),(((238,481),(345,500)),566))),(((52,((170,390),(354,(624,627)))),(378,(411,522))),(((185,425),(569,642)),374))),(((((258,439),259),265),275),(544,549)))),(((10,414),(507,555)),((600,(630,679)),((646,(650,683)),((((((((654,657),699),(662,(704,711))),694),693),671),(677,(696,720))),715))))),((((((((((((((((((((((((11,701),(670,716)),721),695),724),(665,705)),684),((795,(798,816)),862)),((728,761),(738,809))),(34,48)),53),(412,562)),(((((((38,598),571),((375,616),593)),(558,560)),580),(47,619)),391)),((((348,355),401),640),575)),(((((60,68),(291,295)),394),((256,384),((268,270),(278,545)))),((((84,92),((109,(134,477)),(124,213))),388),(210,570)))),(((171,175),182),632)),(((218,222),(219,(((441,442),444),445))),(511,512))),((((364,(366,485)),503),408),((365,506),486))),413),((((((188,189),(197,198)),196),(190,192)),194),253)),((112,417),727)),((((((59,63),(62,66)),(64,65)),386),70),67)),((286,416),((((((645,723),676),((((((652,653),(655,656)),660),702),(659,703)),((((673,675),(698,725)),(714,717)),682))),((678,(718,719)),(680,689))),((((((647,686),(681,688)),692),685),648),651)),(((658,(661,709)),((666,(707,708)),712)),(668,(669,672)))))),((((12,((325,399),482)),(((((172,424),499),(174,(176,180))),((177,178),179)),524)),(((111,418),483),((289,498),497))),(((((((17,(321,322)),(((221,((317,319),526)),501),315)),323),484),343),(((296,((((((((((297,(298,299)),419),(302,303)),(304,(305,547))),(307,308)),311),306),(313,435)),312),310)),(((326,552),398),(((328,334),336),(329,332)))),((327,553),((338,340),341)))),((292,(293,294)),(((((347,351),349),357),352),356)))))),((((14,((51,55),430)),56),(554,620)),(((((((255,431),260),261),505),(263,(264,((271,272),273)))),((266,269),((276,((277,279),281)),((282,(543,548)),(283,284))))),432))),(((((((19,531),529),201),((((54,595),400),377),57)),(((33,217),369),(381,383))),(30,32)),(((((((((73,75),76),77),(((((91,463),(466,467)),96),(93,95)),461)),(((((79,(81,(85,87))),423),(89,448)),((454,456),458)),(426,(429,521)))),((((80,421),(82,453)),90),(428,519))),((99,100),101)),((((((102,469),(103,(105,107))),110),(((115,((119,122),451)),118),450)),((113,(474,478)),((((((((126,473),(160,161)),((127,129),130)),((((136,(141,((142,147),154))),139),515),((144,(145,((151,155),153))),149))),(132,((133,(135,137)),(((140,516),164),447)))),(((143,(146,148)),159),(((150,152),156),157))),517),472))),(((162,280),(166,167)),446))),114))),((49,195),(((183,(184,186)),436),358))),(((((21,22),((((((25,582),((371,572),(577,(585,586)))),556),(((44,613),(603,612)),615)),(((((((37,596),39),40),610),42),601),591)),((29,(36,61)),379))),(169,590)),((23,594),(((27,98),35),((573,608),581)))),(((46,(((622,623),(626,628)),625)),(635,636)),639))),((((16,((((199,200),203),204),((206,((209,212),(211,(214,215)))),208))),643),(440,605)),(396,(((409,637),(589,631)),(565,568))))),(539,542))),((799,813),814)),(((((((732,734),747),740),737),((((750,(771,774)),(760,763)),(779,788)),790)),(766,818)),(((733,745),742),((((753,778),(780,786)),(757,812)),(773,789))))),((805,(838,839)),807)),854),859),866),827),(((8,(842,847)),849),857)),((((3,831),837),830),((5,835),829)));
 062: 1 -419661 -413765.7158 (0,((((((((((((((((((((1,(2,834)),828),824),844),7),822),858),855),863),(804,841)),((((((730,731),746),743),736),792),((((((752,754),819),793),767),((759,811),776)),((765,(781,784)),770)))),796),((((((((732,734),747),740),737),((((750,774),(760,763)),771),((779,788),790))),(766,818)),(((733,745),742),((((753,778),(773,(780,786))),(757,812)),789))),((799,813),814))),((((((((((((((((((((((((((((4,836),(6,833)),(9,((843,848),850))),821),825),853),861),((((797,802),800),817),((803,815),864))),((((((729,744),748),(739,808)),(((((755,820),794),768),(756,758)),(((762,764),(783,785)),(772,775)))),749),(806,840))),((((644,691),((649,687),690)),((((663,710),(((664,706),713),667)),700),((674,722),697))),726)),(26,(28,97))),(13,(20,187))),((((((41,597),592),(((((50,579),588),(576,583)),((173,181),393)),((168,392),(202,((205,479),207))))),((((45,617),(618,634)),(621,(629,633))),559)),(((599,602),606),((604,609),614))),((((((((((72,78),74),((94,468),((462,465),464))),((((((83,86),(420,422)),(88,449)),427),((455,457),459)),460)),520),((121,((((128,(((131,138),(163,165)),514)),471),158),(475,476))),387)),470),(106,502)),((104,359),((191,193),530))),(((((((360,402),(363,(504,508))),370),541),(407,410)),(((((((((361,532),403),535),(406,533)),534),404),405),362),(367,509))),(372,(382,385)))))),((((((224,(((((226,537),480),(227,228)),489),(487,538))),(225,438)),229),((230,252),536)),(((((((231,(491,493)),249),(232,251)),((233,((245,247),250)),(((235,236),239),((242,244),494)))),433),(((((234,246),241),237),243),(240,(248,(490,492))))),397)),380)),(368,376)),((((69,71),452),574),(((254,(((257,262),267),(274,546))),550),((((287,290),638),496),(((((((((300,301),309),320),(314,((316,(318,525)),527))),(330,(331,(333,(335,337))))),339),344),(324,342)),(((346,(350,434)),353),((495,523),551))))))),(((((216,513),510),223),(220,(443,518))),564)),(288,488)),((31,567),641)),(58,544)),((((((15,(18,578)),52),43),((24,557),561)),((((((108,(((116,((120,125),389)),117),123)),415),(((238,481),(345,500)),528)),566),(((((258,439),259),265),275),549)),((((170,390),(354,(624,627))),(378,(((411,437),540),522))),(((185,425),(569,642)),374)))),((285,((395,((((((735,810),741),791),(769,777)),(751,(782,787))),(801,(((((823,(832,((845,846),851))),826),852),(856,865)),860)))),(((563,(587,611)),607),584))),373))),((((((((645,723),676),(698,725)),(673,675)),((678,682),(714,717))),((((((652,653),(655,656)),660),702),(659,703)),680)),((((((647,686),(681,688)),692),685),648),(651,(718,719)))),((((658,(661,709)),((666,(707,708)),712)),(668,(669,672))),689))),(((((10,(414,507)),253),(((600,679),630),(((646,650),683),((((((((654,657),699),((662,704),711)),694),693),671),(677,(696,720))),715)))),((((((((((((((((((((((((11,701),(670,716)),721),695),724),(665,705)),684),(34,48)),(((728,761),(738,809)),((795,(798,816)),862))),53),(412,562)),(((((((38,598),571),((375,616),593)),(558,560)),580),(47,619)),391)),(((171,175),182),((210,570),632))),(((((60,68),((291,295),384)),394),(((84,92),((109,(134,477)),(124,213))),388)),(((256,(268,270)),545),278))),(((348,355),401),640)),575),555),413),((((((59,63),(62,66)),(64,65)),386),70),67)),((((188,189),(196,(197,198))),((190,194),192)),(((((364,(366,485)),503),408),((365,506),486)),727))),(((218,222),(219,(((441,442),444),445))),(511,512))),(112,417)),((12,(((172,424),(174,((176,180),499))),((177,178),179))),(((289,498),497),524))),(((((((17,(321,322)),323),(((221,((317,319),526)),501),315)),343),(((292,(293,294)),484),(((((347,351),349),357),352),356))),(((296,(((((((((297,(298,299)),419),(302,303)),(304,(305,547))),(306,307)),311),(308,435)),(312,313)),310)),(((326,552),398),(((328,334),336),(329,332)))),((338,340),341))),((((111,418),483),(((325,399),482),(327,553))),286)))),416)),((14,((((((((255,431),260),261),505),(263,(264,((271,272),273)))),(266,269)),((276,((277,279),281)),((282,(543,548)),(283,284)))),432)),((((51,55),430),56),(554,620)))),(((((19,531),529),201),((((54,595),400),377),57)),(((30,32),(((33,217),369),(381,383))),(((((((((73,75),76),77),(428,519)),(((80,421),(82,453)),90)),((((((79,(81,(85,87))),423),(89,448)),((454,456),458)),(426,(429,521))),((((91,463),(466,467)),96),((93,95),461)))),((99,100),101)),((((((102,469),(103,(105,107))),110),(((115,((119,122),451)),118),450)),(((113,474),478),((((((126,160),((127,129),((130,(((132,133),(135,137)),447)),(((((136,(141,((142,147),154))),139),515),(140,516)),(((((143,(146,148)),159),(((150,152),156),157)),517),(((((144,151),155),153),145),149)))))),161),473),164),472))),(((162,280),(166,167)),446))),114)))),((49,195),(((183,(184,186)),436),358))),((((21,22),(((((25,582),(((44,613),(603,612)),615)),((371,572),556)),((((((37,596),39),40),610),42),601)),((29,169),(379,591)))),((((23,(36,61)),594),((35,98),(577,(585,586)))),(27,((573,608),581)))),(46,(((622,623),(626,628)),625)))),(((16,((((199,200),203),204),((206,((209,212),(211,(214,215)))),208))),(639,643)),((396,(539,542)),(((((409,637),565),(635,636)),((568,(589,631)),590)),(440,605)))))),((805,(838,839)),807)),854),859),866),827),(((8,(842,847)),849),857)),((((3,831),837),830),((5,835),829)));
 063: 1 -397748.75 -413809.6603 (0,((((((((((((((((((((((((1,(2,834)),828),824),844),7),822),858),855),863),(804,841)),(((((((730,731),746),743),736),792),(((((752,754),819),793),767),((759,811),776))),(765,(770,(781,784))))),796),((((((((732,734),747),740),737),(766,818)),((((750,(771,774)),(760,763)),(779,788)),790)),((((733,745),742),753),(((757,812),(778,(780,786))),(773,789)))),((799,813),814))),((((16,((((199,200),203),204),((206,((209,212),(211,(214,215)))),208))),(639,643)),(440,605)),((396,(539,542)),((((409,637),565),(635,636)),((568,(589,631)),590))))),((((((((21,22),((((37,596),39),40),610)),(29,(379,591))),(42,601)),((25,582),((((44,613),(603,612)),615),((371,572),556)))),169),((((23,(36,61)),594),(577,(585,586))),(((27,98),35),((573,608),581)))),(46,(((622,623),(626,628)),625)))),((49,195),(((183,(184,186)),436),358))),(((19,(201,(529,531))),((((54,595),400),377),57)),((((30,32),((33,217),369)),(((((((((73,75),76),77),(428,519)),(((80,421),(82,453)),90)),((((((79,(81,(85,87))),423),(89,448)),((454,456),458)),(426,(429,521))),((((91,463),(466,467)),96),((93,95),461)))),((99,100),101)),((((((102,469),(103,(105,107))),450),((115,((119,122),451)),118)),(110,((113,(474,478)),(((((((126,160),161),((130,((132,447),(133,(135,137)))),(((((136,(141,((142,147),154))),139),515),(140,516)),(((((143,(146,148)),159),(((150,152),156),157)),517),(((((144,151),155),153),145),149))))),(127,129)),473),164),472)))),(((162,280),(166,167)),446))),114)),(381,383)))),(((((((((((((((((((((((((((((((4,836),(6,833)),(9,((843,848),850))),821),825),853),861),864),(806,840)),(((797,800),802),((803,815),817))),((((((729,744),748),(739,808)),((((755,820),794),768),(756,758))),(((762,764),(783,785)),(772,775))),749)),(((((644,691),687),(649,((((663,(667,710)),((664,706),713)),700),((674,722),697)))),690),726)),((13,(20,187)),(26,(28,97)))),((((((((((72,78),74),((94,468),((462,465),464))),((((((83,86),(420,422)),(88,449)),427),((455,457),459)),460)),520),((121,((((128,(((131,138),(163,165)),514)),471),158),(475,476))),387)),470),(106,502)),((104,359),((191,193),530))),(((((((((((361,532),403),535),(406,533)),534),404),405),362),(367,509)),((363,370),410)),(372,(382,385))))),(((((45,617),(618,634)),(621,(629,633))),559),(((599,602),606),((604,609),614)))),(((41,592),597),(((50,(173,181)),((393,588),((576,583),579))),((168,392),(202,((205,479),207)))))),((((((224,(((((226,537),480),(227,228)),489),(487,538))),(225,438)),229),536),(230,((((((((231,(491,493)),(232,249)),251),(233,(((235,236),239),(((242,244),494),((245,247),250))))),433),(((((234,246),241),237),243),(240,(248,(490,492))))),397),252))),380)),(((((216,513),510),223),(220,(443,518))),564)),(((((69,71),452),574),376),(((254,(((257,262),267),(274,546))),550),((((287,290),(((300,301),309),638)),496),((((((314,((316,(318,525)),527)),320),(330,(331,(333,(335,337))))),339),((324,342),344)),(((346,(350,434)),353),((495,523),551))))))),368),(288,(407,488))),(((31,567),641),541)),((360,402),(504,508))),285),(((((15,(18,578)),((24,557),561)),43),((((52,((170,390),(354,(624,627)))),(((185,425),(569,642)),374)),(378,(411,522))),(((((108,(((116,((120,125),389)),117),123)),415),(((238,481),(345,500)),528)),566),(((((258,439),259),265),275),(544,549))))),((373,(437,540)),((395,(((((((735,810),741),791),(782,787)),(769,777)),(((((823,826),(832,851)),(845,846)),(852,(856,865))),860)),(751,801))),(((563,(587,611)),607),584))))),58),(((((((((645,723),676),(698,725)),(673,675)),(714,717)),((((((652,653),(655,656)),660),702),659),703)),((((((647,686),(681,688)),692),648),(651,685)),((678,(718,719)),682))),(680,689)),(((658,(661,709)),((666,(707,708)),712)),(668,(669,672))))),(((((((10,(((646,650),683),((((((((654,657),699),(662,(704,711))),694),693),671),(677,(696,720))),715))),679),(414,(507,555))),((((112,417),600),630),253)),(((((12,524),((289,498),497)),((((172,424),499),(174,(176,180))),((177,178),179))),(((111,418),((325,399),482)),483)),(((((((17,(321,322)),323),((221,(((317,319),526),501)),315)),343),(((296,((((((((((297,(298,299)),419),(302,303)),(304,(305,547))),(307,308)),311),306),(313,435)),312),310)),((((328,334),336),(329,332)),((338,340),341))),((326,552),398))),(((292,(293,294)),484),(((((347,351),349),357),352),356))),(327,553)))),((((((((((((((((((11,701),(670,716)),721),695),724),(665,705)),((795,(798,816)),862)),(684,((728,761),(738,809)))),(34,48)),53),(412,562)),((((((38,598),571),(375,616)),(((558,560),593),580)),(47,619)),391)),((((171,175),182),632),(210,570))),(((((60,68),(291,295)),394),(((256,(268,270)),545),278)),((((348,355),384),(401,640)),(388,575)))),((84,92),(((109,134),477),(124,213)))),413),((((((188,189),(197,198)),(190,192)),196),(194,(((((364,(366,485)),503),408),((365,506),486)),727))),((218,219),(222,((((441,442),444),445),(511,512)))))),(((((59,63),(62,66)),(70,386)),(64,65)),67))),(286,416))),(((51,(554,620)),((((((((255,431),260),261),505),(263,(264,((271,272),273)))),(266,269)),((276,((277,279),281)),((282,(543,548)),(283,284)))),(430,432))),56)),14),55)),((805,(838,839)),807)),857),854),(859,866)),827),((8,(842,847)),849)),((((3,831),837),830),((5,835),829)));
 064: 2 -404889.8125 -413782.6706 (0,((((((((((((((((((((1,(2,834)),828),824),844),7),822),858),855),863),(804,841)),((((((((730,731),746),743),736),792),770),(((((752,754),819),793),767),((759,811),776))),(765,(781,784)))),796),((((((((732,734),747),740),737),((((750,(771,774)),(760,763)),(779,788)),790)),(766,818)),(((733,745),742),((753,789),(((757,812),778),(773,(780,786)))))),((799,813),814))),(((((((((((((((((((((((((((((4,836),(6,833)),(9,((843,848),850))),821),825),(840,853)),861),864),806),(((797,800),802),((803,815),817))),((((((644,691),687),649),690),((((663,(667,710)),((664,706),713)),700),((674,722),697))),726)),(((((729,748),744),(739,808)),(((((755,820),794),768),(756,758)),(((762,764),(783,785)),(772,775)))),749)),(26,(28,97))),(13,(20,187))),(((((((((((72,74),78),(94,468)),(((((((83,86),(420,422)),(88,449)),427),((455,457),459)),460),((462,465),464))),520),((121,(((128,158),((((131,138),(163,165)),514),471)),(475,476))),387)),470),(106,502)),104),(((191,193),530),359)),((((((((((((361,532),403),535),362),(406,533)),534),404),405),(367,509)),363),(370,410)),(372,(382,385))))),((((41,597),592),(((599,602),606),((604,609),614))),((((45,617),(618,634)),(621,(629,633))),559))),(((((50,588),((576,583),579)),393),(173,181)),((168,392),(202,((205,479),207))))),((((((224,(((((226,537),480),(227,228)),489),(487,538))),(225,438)),229),536),(230,(((((((231,249),(491,493)),((232,251),(233,(((235,236),239),(((242,244),494),((245,247),250)))))),433),(((((234,246),241),237),243),(240,(248,(490,492))))),397),252))),380)),((((((69,71),452),574),376),368),(((254,(((257,262),267),(274,546))),550),(((287,290),(((300,301),309),638)),(((((((314,((316,(318,525)),527)),320),(330,(331,(333,(335,337))))),339),((324,342),344)),(((346,(350,434)),353),551)),((495,496),523)))))),(((((216,513),510),223),(220,(443,518))),564)),(288,(407,488))),(((31,567),641),(((360,402),(504,508)),541))),285),(((((((15,18),578),52),43),((24,557),561)),((((((108,(((116,((120,125),389)),117),123)),415),(((238,481),(345,500)),528)),(((378,522),411),566)),(((((258,439),259),265),275),(544,549))),(((170,390),(354,(624,627))),(((185,425),(569,642)),374)))),((373,(437,540)),(((395,((((((735,810),741),791),(769,777)),(751,(782,787))),(801,(((((823,(832,((845,846),851))),826),852),(856,865)),860)))),(563,611)),(584,(587,607)))))),58),((((((((10,(((646,650),683),(((((((654,657),699),(662,(704,711))),(693,694)),671),((677,720),696)),715))),((600,630),679)),((253,414),507)),(112,417)),((((12,((((172,424),499),(174,(176,180))),((177,178),179))),(((289,498),497),524)),((((((((17,(321,322)),323),((221,(((317,319),526),501)),315)),484),343),(((296,(((((((((297,(298,299)),419),(302,303)),(304,(305,547))),(307,308)),311),306),(312,(313,435))),310)),(((326,552),398),(((328,334),336),(329,332)))),((338,340),341))),((292,(293,294)),(((((347,351),349),357),352),356))),(((325,399),482),(327,553)))),((111,418),483))),((((((((((((((((((((((11,701),(670,716)),721),695),724),(665,705)),((795,(798,816)),862)),(684,((728,761),(738,809)))),(34,48)),53),(412,562)),((((((38,598),571),(375,616)),(((558,560),593),580)),(47,619)),391)),(((171,175),182),((210,570),632))),((((((60,68),384),394),(((84,92),((109,(134,477)),(124,213))),388)),(((256,(268,270)),545),278)),(291,295))),(((348,355),401),640)),575),555),413),((((364,(366,485)),503),408),((365,506),486))),(((((188,189),(197,198)),196),(190,192)),194)),((((((59,63),(62,66)),(64,65)),386),70),67)),(((((218,219),(((441,442),444),445)),222),(511,512)),727))),416),(((((51,55),430),56),(554,620)),(286,((((((((645,723),(676,725)),698),((673,675),(714,717))),(((((652,653),(655,656)),660),702),(659,703))),((((((647,686),(681,688)),692),648),(651,685)),((678,(718,719)),682))),(680,689)),(((658,(661,709)),((666,(707,708)),712)),(668,(669,672)))))))),((((((((255,431),260),261),505),(263,(264,((271,272),273)))),(266,269)),((276,((277,279),281)),((282,(543,548)),(283,284)))),432)),14),(((((((16,(((((199,200),203),204),639),((206,((209,212),(211,(214,215)))),208))),643),440),(396,(((((409,637),565),(635,636)),((568,(589,631)),590)),((539,542),605)))),((((((((21,22),((((37,596),39),40),610)),(29,(379,591))),(42,601)),((25,582),((((44,613),(603,612)),615),((371,572),556)))),169),((((23,(36,61)),594),(577,(585,586))),(((27,98),35),((573,581),608)))),(46,(((622,623),(626,628)),625)))),((49,195),(((183,(184,186)),436),358))),(((((19,531),529),201),(((54,595),400),(57,377))),(((30,32),(((33,217),369),(381,383))),(((((((((73,75),76),77),((((91,463),(466,467)),((93,95),461)),96)),(((((79,(81,(85,87))),423),(89,448)),((454,456),458)),(426,(429,521)))),((((80,421),(82,453)),90),(428,519))),((99,100),101)),(((((((102,(103,(105,107))),469),110),450),((115,((119,122),451)),118)),((113,(474,478)),(((((126,160),((127,(129,164)),((130,(((132,133),(135,137)),447)),(((((136,(141,((142,147),154))),139),515),(140,516)),(((((143,(146,148)),159),(((150,152),156),157)),517),(((((144,151),155),153),145),149)))))),161),473),472))),(((162,280),(166,167)),446))),114)))))),((805,(838,839)),807)),854),859),866),827),(((8,(842,847)),849),857)),((((3,831),837),830),((5,835),829)));
 065: 1 -409275.2188 -413759.3986 (0,((((((((((((((((((((1,(2,834)),828),824),844),7),822),858),855),863),(804,841)),(((((((730,731),746),743),736),792),(((((752,754),819),793),767),((759,811),776))),(765,(770,(781,784))))),796),((((((((732,734),747),740),737),((((750,(771,774)),(760,763)),(779,788)),790)),(766,818)),(((733,745),742),((753,789),(((757,812),778),(773,(780,786)))))),((799,813),814))),(((((((((((((((((((((((((((((((4,836),(6,833)),(9,((843,848),850))),821),825),(840,853)),861),864),(((797,800),802),((803,815),817))),((((((729,748),744),(739,808)),(((((755,820),794),768),(756,758)),(((762,764),(783,785)),(772,775)))),749),806)),(((644,(((649,691),687),690)),(((((663,664),(667,710)),(706,713)),700),((674,722),697))),726)),(26,(28,97))),(13,(20,187))),((((((((72,78),74),(((((((83,86),(420,422)),(88,449)),427),((455,457),459)),460),(((94,468),((462,465),464)),520))),((121,((((128,(((131,138),(163,165)),514)),471),158),(475,476))),387)),470),(106,502)),((104,359),((191,193),530))),(((((360,402),(363,(504,508))),370),(((((((((((361,532),403),535),(406,533)),534),404),405),362),541),(367,509)),(407,410))),(372,(382,385))))),((((41,592),597),(((599,602),606),((604,609),614))),((((45,617),(618,634)),(621,(629,633))),559))),(((((50,579),588),(576,583)),((173,181),393)),((168,392),(202,((205,479),207))))),((((((224,(((((226,537),480),(227,228)),489),(487,538))),(225,438)),229),536),(230,((((((231,249),(491,493)),(((232,251),433),(233,(((235,236),239),(((242,244),494),((245,247),250)))))),(((((234,246),241),237),243),(240,(248,(490,492))))),397),252))),380)),((((69,71),452),((368,574),376)),(((254,(((257,262),267),(274,546))),550),((((287,290),638),496),((((((((300,301),309),320),(314,((316,(318,525)),527))),(330,(331,(333,(335,337))))),339),((324,342),344)),((((346,(350,434)),353),551),(495,523))))))),(((((216,513),510),223),(220,(443,518))),564)),(288,488)),((31,567),641)),544),285),((((((15,(18,578)),52),43),((24,557),561)),((((((108,(((116,((120,125),389)),117),123)),415),(((238,481),(345,500)),528)),566),(((((258,439),259),265),275),549)),((((170,390),(354,(624,627))),(378,(((411,437),540),522))),(((185,425),(569,642)),374)))),(373,((((395,((((((735,810),741),791),(769,777)),(751,(782,787))),(((801,(856,865)),(((823,(832,((845,846),851))),826),852)),860))),(563,611)),(587,607)),584)))),58),(((((((((645,723),676),(698,725)),(673,675)),(714,717)),((((((652,653),(655,656)),660),702),659),703)),((((((647,686),(681,688)),692),648),(651,685)),((678,(718,719)),682))),(680,689)),(((658,(661,709)),((666,(707,708)),712)),(668,(669,672))))),416),(((((10,(((646,650),683),((((((((654,657),699),((662,704),711)),694),693),671),(677,(696,720))),715))),(600,(630,679))),(253,(414,507))),(((((((((((((((((((11,701),(670,716)),(695,721)),724),(665,705)),((795,(798,816)),862)),(684,((728,761),(738,809)))),(34,48)),53),(412,(562,580))),(((((38,598),571),(((375,616),593),(558,560))),(47,619)),391)),(575,640)),(((((60,68),(291,295)),394),((((256,(268,270)),545),278),(((348,355),401),384))),(((84,92),388),((109,(134,477)),(124,213))))),(((171,175),182),((210,570),632))),555),413),((((((59,63),(62,66)),(70,386)),(64,65)),67),(((((188,189),(197,198)),196),((190,194),192)),(((((364,(366,485)),503),408),((365,506),486)),727)))),((218,219),(222,((((441,442),444),445),(511,512))))),(112,417))),(((((12,524),((289,498),497)),(((111,418),483),(((((172,424),499),(174,(176,180))),((177,178),179)),(((325,399),482),(327,553))))),286),(((((((17,(321,322)),323),((221,315),(((317,319),526),501))),484),343),(((296,((((((((((297,(298,299)),419),(302,303)),(304,(305,547))),(307,308)),311),306),(313,435)),312),310)),(((326,552),398),(((328,334),336),(329,332)))),((338,340),341))),((292,(293,294)),(((((347,351),349),357),352),356)))))),(14,(((((51,55),430),(56,554)),620),((((((((255,431),260),261),505),(263,(264,((271,272),273)))),(266,269)),((276,((277,279),281)),((282,(543,548)),(283,284)))),432)))),(((19,(201,(529,531))),((((54,595),400),377),57)),(((30,32),(((33,217),369),(381,383))),(((((((((73,75),76),77),((((91,463),(466,467)),((93,95),96)),461)),(((((79,(81,(85,87))),423),(89,448)),((454,456),458)),(426,(429,521)))),((((80,421),(82,453)),90),(428,519))),((99,100),101)),((((((102,469),(103,(105,107))),450),((115,((119,122),451)),118)),(110,((113,(474,478)),((((((126,160),((127,129),((130,((132,133),(137,447))),((135,((((136,(141,((142,147),154))),139),515),(140,516))),(((((143,(146,148)),159),(((150,152),156),157)),517),(((((144,151),155),153),145),149)))))),161),473),164),472)))),(((162,280),(166,167)),446))),114)))),(((((16,((((199,200),203),204),((206,((209,212),(211,(214,215)))),208))),(639,643)),((396,((((409,637),565),(635,636)),((568,(589,631)),590))),((440,605),(539,542)))),((((((((21,22),((((37,596),39),40),610)),(29,(379,591))),(42,601)),((25,582),(((((44,613),603),615),(371,612)),(556,572)))),169),((((23,(36,61)),594),((573,(577,(585,586))),581)),(((27,98),35),608))),(46,(((622,623),(626,628)),625)))),(((49,195),((183,(184,186)),436)),358)))),((805,(838,839)),807)),854),859),866),827),(((8,(842,847)),849),857)),((((3,831),837),830),((5,835),829)));
 066: 1 -416381.875 -413796.7308 (0,((((((((((((((((((((1,(2,834)),828),824),844),7),822),858),855),863),(804,841)),(((((((730,731),746),743),736),792),(((((752,754),819),793),767),((759,811),776))),(765,(770,(781,784))))),796),((((((((732,734),747),740),737),((((750,(771,774)),(760,763)),(779,788)),790)),(766,818)),(((733,745),742),((753,789),((((757,812),773),(780,786)),778)))),((799,813),814))),(((((((((((((((((((((((((((((((4,836),(6,833)),(9,((843,848),850))),821),825),(840,853)),861),864),((((797,800),802),(803,815)),817)),((((((644,691),687),649),((((663,(667,710)),((664,706),713)),700),((674,722),697))),690),726)),((((((729,744),748),(739,808)),(((((755,820),794),768),(756,758)),(((762,764),(783,785)),(772,775)))),749),806)),(26,(28,97))),(13,(20,187))),((((((((((361,532),403),535),362),(406,533)),534),404),405),(367,509)),((363,370),410))),(((((((((((72,78),74),((94,468),((462,465),464))),((((((83,86),(420,422)),(88,449)),427),((455,457),459)),460)),520),387),(121,((((128,(((131,138),(163,165)),514)),471),158),(475,476)))),470),(106,502)),(372,(382,385))),((104,359),((191,193),530)))),((((41,597),592),(((599,602),606),((604,609),614))),((((45,617),(618,634)),(621,(629,633))),559))),((((((50,579),588),(576,583)),393),(173,181)),((168,392),(202,((205,479),207))))),((((((224,(((226,(((227,228),537),480)),489),(487,538))),(225,438)),229),536),(230,((((((((231,249),(491,493)),(232,251)),((233,((235,236),239)),(((242,244),494),((245,247),250)))),433),(((((234,246),241),237),243),(240,(248,(490,492))))),397),252))),380)),((((((69,71),452),574),376),368),((((254,((257,262),267)),(274,546)),550),(((287,290),(((300,301),309),638)),((((((((314,(316,((318,525),527))),320),(330,(331,(333,(335,337))))),339),344),(324,342)),(((346,(350,434)),353),551)),((495,496),523)))))),(((((216,513),510),223),(220,(443,518))),564)),(288,(407,488))),(((360,402),(504,508)),541)),((31,567),641)),285),((((((((15,18),578),52),43),((24,557),561)),((170,390),(354,(624,627)))),((((((108,(((116,((120,125),389)),117),123)),415),(((238,481),(345,500)),528)),(((((258,439),259),265),275),(544,549))),(((378,522),411),566)),(((185,425),(569,642)),374))),((373,((((395,(((((((735,810),741),791),(769,777)),(782,787)),(751,(801,865))),((((823,(832,((845,846),851))),826),852),(856,860)))),563),((587,611),607)),(437,540))),584))),58),(((((((((645,723),676),(698,725)),(673,675)),(714,717)),(((((652,653),(655,656)),660),702),(659,703))),((((((647,686),(681,688)),692),648),(651,685)),((678,(718,719)),682))),(680,689)),(((658,(661,709)),((666,(707,708)),712)),(668,(669,672))))),(((((10,(((646,650),683),((((((((654,657),699),((662,704),711)),(693,694)),671),677),(696,720)),715))),((600,679),630)),(((12,(((172,424),(174,((176,180),499))),((177,178),179))),(((253,414),507),(((289,498),497),524))),(112,417))),((((((((((((((((((((((11,701),(670,716)),721),695),724),(665,705)),((795,(798,816)),862)),(684,((728,761),(738,809)))),(34,48)),53),(412,562)),((((((38,598),571),(375,616)),(((558,560),593),580)),(47,619)),391)),(((171,175),182),((210,570),632))),(((((60,68),394),((((256,(268,270)),545),278),384)),(((84,92),(((109,(134,477)),124),213)),388)),(291,295))),((348,355),401)),(575,640)),555),413),((218,219),(222,((((441,442),444),445),(511,512))))),(((((364,(366,485)),503),408),((365,506),486)),727)),((((188,189),(196,(197,198))),(190,192)),194)),(((((59,63),(62,66)),(70,386)),(64,65)),67))),((((((((17,(321,322)),323),((221,(((317,319),526),501)),315)),484),343),(((296,((((((((297,(298,299)),419),(302,303)),(304,(305,547))),(307,308)),311),(306,(312,(313,435)))),310)),(((326,552),398),(((328,334),336),(329,332)))),((338,340),341))),((292,(293,294)),(((((347,351),349),357),352),356))),(((111,418),483),(((325,399),482),(327,553)))))),(14,((((((51,55),430),56),(554,620)),((((((((255,431),260),261),505),(263,(264,((271,272),273)))),(266,269)),((276,((277,279),281)),((282,(543,548)),(283,284)))),432)),(286,416)))),(((((19,531),529),201),(((54,595),400),(57,377))),(((30,32),(((33,217),369),(381,383))),(((((((((73,75),76),77),(428,519)),(((80,421),(82,453)),90)),((((((79,(81,(85,87))),423),(89,448)),((454,456),458)),(426,(429,521))),((((91,463),(466,467)),((93,96),461)),95))),((99,100),101)),((((((102,469),(103,(105,107))),450),((115,((119,122),451)),118)),(110,((113,(474,478)),((((((126,160),((127,129),((130,(((132,133),(135,137)),447)),((((136,(141,((142,147),154))),139),515),(((140,516),((((143,(146,148)),159),(((150,152),156),157)),517)),(((((144,151),155),153),145),149)))))),161),473),164),472)))),(((162,280),(166,167)),446))),114)))),(((((16,((((199,200),203),204),((206,((209,212),(211,(214,215)))),208))),(639,643)),((396,((((409,637),565),(635,636)),((568,(589,631)),590))),((440,605),(539,542)))),((((((21,22),((29,(379,591)),(((((37,596),39),40),610),(42,601)))),(((25,582),(((44,613),(603,612)),615)),((371,572),556))),169),(((((23,(36,61)),594),(577,(585,586))),581),(((27,98),35),(573,608)))),(46,(((622,623),(626,628)),625)))),(((49,195),((183,(184,186)),436)),358)))),((805,(838,839)),807)),854),859),866),827),(((8,(842,847)),849),857)),((((3,831),837),830),((5,835),829)));
 067: 2 -415779.1875 -413798.2554 (0,(((((((((((((((((((((1,(2,834)),828),824),844),7),822),858),855),863),(804,841)),((((((((730,731),746),743),736),792),770),(((((752,754),819),793),767),((759,811),776))),(765,(781,784)))),796),((((((((732,734),747),740),737),((((750,(771,774)),(760,763)),(779,788)),790)),(766,818)),(((733,745),742),((753,789),((757,812),((773,(780,786)),778))))),((799,813),814))),(((((((((((((((((((((((((((((((4,836),(6,833)),(9,((843,848),850))),821),825),853),861),864),(((797,800),802),((803,815),817))),((((((729,744),748),(739,808)),(((((755,820),794),768),(756,758)),(((762,764),(783,785)),(772,775)))),749),(806,840))),((((644,((649,691),687)),(((663,((664,706),713)),(667,(700,710))),((674,722),697))),690),726)),(26,(28,97))),(13,(20,187))),(370,410)),((((((((((72,78),74),((94,468),((462,465),464))),((((((83,86),(420,422)),(88,449)),427),((455,457),459)),460)),520),((121,(((128,158),((((131,138),(163,165)),514),471)),(475,476))),387)),470),(106,502)),(372,(382,385))),((104,359),((191,193),530)))),(((((((((361,532),403),(362,535)),(406,533)),534),404),405),(367,509)),363)),(((((41,592),597),(((50,(173,181)),((393,588),((576,583),579))),((168,392),(202,((205,479),207))))),((((45,617),(618,634)),(621,(629,633))),559)),(((599,602),606),((604,609),614)))),((((((224,(((((226,537),480),(227,228)),489),(487,538))),(225,438)),229),536),(230,(((((((((231,(491,493)),(232,249)),233),251),(((235,236),239),(((242,244),494),((245,247),250)))),433),(((((234,246),241),237),243),(240,(248,(490,492))))),397),252))),380)),(((((69,71),452),574),(368,376)),(((254,((257,262),267)),((274,550),546)),((((287,290),638),(((((((314,(316,((318,525),527))),320),(330,(331,(333,(335,337))))),339),((324,342),344)),(((((346,(350,434)),353),551),523),495)),496)),((300,301),309))))),(((((216,513),510),223),(220,(443,518))),564)),288),(((360,402),(504,508)),((407,488),541))),((31,567),641)),285),(((((15,(18,578)),((24,557),561)),43),((((52,374),((185,425),(569,642))),((170,390),(354,(624,627)))),(((((108,(((116,((120,125),389)),117),123)),415),(((238,481),(345,500)),528)),(((((258,439),259),265),275),(544,549))),((378,(411,522)),566)))),((58,(373,((((395,(((((((735,810),741),791),(769,777)),(751,(782,787))),(((((823,(832,((845,846),851))),826),852),(856,865)),860)),801)),563),((587,611),607)),(437,540)))),584))),((((((((645,723),676),(698,725)),(673,675)),(714,717)),(((((652,653),(655,656)),660),702),(659,703))),(((((((647,686),(681,688)),692),648),(651,685)),((678,(718,719)),682)),680)),((((658,661),(((666,709),(707,708)),712)),((668,669),672)),689))),((((((10,((646,(650,683)),((((((((654,657),699),(662,(704,711))),(693,694)),671),677),(696,720)),715))),((600,679),630)),253),((414,507),555)),((((12,((325,399),482)),((((172,424),((174,(176,180)),499)),((177,178),179)),(((289,498),497),524))),((111,418),483)),((((((17,((321,322),323)),((221,(((317,319),526),501)),315)),484),343),((292,(293,294)),(((((347,351),349),357),352),356))),(((296,((((((((297,(298,299)),419),(302,303)),(304,(305,547))),(306,307)),(308,311)),(312,(313,435))),310)),(((326,552),398),(((328,334),336),(329,332)))),((327,553),((338,340),341)))))),((((((((((((((((((((((11,701),(670,716)),721),695),724),(665,705)),((795,(798,816)),862)),(684,((728,761),(738,809)))),(34,48)),53),(412,562)),(((((((38,598),571),((558,560),(593,616))),580),((47,619),375)),391),(((171,175),182),((210,570),632)))),(((60,68),((84,92),(((109,(134,477)),(124,213)),388))),(((256,384),((268,270),(278,545))),394))),(291,295)),(((348,355),401),640)),575),(((218,222),(219,(((441,442),444),445))),(511,512))),((((364,(366,485)),503),408),((365,486),506))),413),((((188,189),(196,(197,198))),(190,192)),194)),((112,417),727)),(((((59,63),(62,66)),(70,386)),(64,65)),67)))),((((((51,55),430),56),(554,620)),((((((((255,431),260),261),505),(263,(264,((271,272),273)))),(266,269)),((276,((277,279),281)),((282,(543,548)),(283,284)))),432)),(286,416))),14),(((((((19,531),529),201),((((54,595),400),377),57)),(((33,217),369),(381,383))),(30,32)),(((((((((73,75),76),77),((((91,463),(466,467)),96),((93,95),461))),(((((79,(81,(85,87))),423),(89,448)),((454,456),458)),(426,(429,521)))),((((80,421),(82,453)),90),(428,519))),((99,100),101)),(((((((102,(103,(105,107))),469),110),450),((115,((119,122),451)),118)),((113,(474,478)),((((((126,160),((127,129),((130,(((132,133),135),(137,447))),(((((136,(141,((142,147),154))),139),515),(140,516)),(((((143,(146,148)),159),(((150,152),156),157)),517),(((((144,151),155),153),145),149)))))),161),473),164),472))),(((162,280),(166,167)),446))),114))),((((((16,((((199,200),203),204),((206,((209,212),(211,(214,215)))),208))),(639,643)),440),((396,(539,542)),(((((409,637),565),(635,636)),((568,(589,631)),590)),605))),((((((((21,22),((((37,596),39),40),610)),(29,(379,591))),(42,601)),((25,582),((((44,613),(603,612)),615),((371,572),556)))),169),((((27,98),35),((573,(585,586)),577)),(581,608))),((23,(36,61)),((46,(((622,623),(626,628)),625)),594)))),((49,195),(((183,(184,186)),436),358))))),((805,(838,839)),807)),854),859),866),857),827),((8,(842,847)),849)),((((3,831),837),830),((5,835),829)));
 068: 1 -406265.625 -413860.4596 (0,((((((((((((((((((((1,(2,834)),828),824),844),7),822),858),855),863),(804,841)),(((((((730,731),746),743),736),792),(((((752,754),819),793),767),((759,811),776))),((765,(781,784)),770))),796),((((((((732,734),747),740),737),(((750,(771,774)),(760,763)),((779,788),790))),(766,818)),(((733,745),742),((((753,778),(757,812)),780),((773,789),786)))),((799,813),814))),(((((((((((((((((((((((((((4,836),(6,833)),821),(9,((843,848),850))),825),(840,853)),861),864),((((797,800),802),(803,815)),817)),((((((729,744),748),(739,808)),(((((755,820),794),768),(756,758)),(((762,764),(783,785)),(772,775)))),749),806)),(((((644,691),(649,687)),(((((663,(667,710)),((664,706),713)),700),674),(697,722))),690),726)),((13,(20,187)),(26,(28,97)))),(((((((((72,78),74),((94,468),((462,465),464))),((((((83,86),(420,422)),(88,449)),((455,457),459)),(427,520)),460)),((121,(((128,158),((((131,138),514),(163,165)),471)),(475,476))),387)),470),(106,502)),((104,359),((191,193),530))),(((((((((((361,532),403),535),362),(406,533)),534),404),405),(367,509)),((363,370),410)),(372,(382,385))))),(((((41,597),592),(((50,(173,181)),((393,588),((576,583),579))),((168,392),(202,((205,479),207))))),((((45,617),(618,634)),(621,(629,633))),559)),(((599,602),606),((604,609),614)))),((((((224,(((((226,537),480),(227,228)),489),(487,538))),(225,438)),229),536),(230,((((((231,249),(491,493)),(((232,251),433),(((233,((245,247),250)),239),((235,236),((242,244),494))))),(((((234,246),241),237),243),(240,(248,(490,492))))),397),252))),380)),((((((69,71),452),574),376),368),((((254,(((257,262),267),(274,546))),550),((((287,290),638),(((((((((314,((316,(318,525)),527)),320),(330,(331,(333,(335,337))))),339),344),((324,551),342)),(((346,(350,434)),353),495)),523),496)),((300,301),309))),((288,488),407)))),(((((216,513),510),223),(220,(443,518))),564)),(((360,402),(504,508)),541)),((31,567),641)),285),(((((15,(18,578)),43),((24,557),561)),((((52,374),((((170,390),(378,(569,642))),(354,(624,627))),(185,425))),(411,522)),(((((108,(((116,((120,125),389)),117),123)),415),(((238,481),(345,500)),528)),566),(((((258,439),259),265),275),(544,549))))),(58,(373,(((395,((((((735,810),741),791),(769,777)),(751,(782,787))),(801,((((823,(832,((845,846),851))),826),(852,(856,865))),860)))),(((563,(587,611)),607),584)),(437,540)))))),(112,417)),(((10,414),(507,555)),(((((600,679),630),(((646,650),683),((((((((654,657),699),((662,704),711)),(693,694)),671),677),(696,720)),715))),((668,669),672)),((((((((645,723),676),(698,725)),(673,675)),(714,717)),(((((652,653),(655,656)),660),702),(659,703))),(((((647,686),(681,688)),692),648),((((651,685),(680,689)),682),(678,(718,719))))),((658,661),(((666,709),(707,708)),712)))))),((((((((((((((((((((((((11,701),(670,716)),721),695),724),(665,705)),((795,(798,816)),862)),(684,((728,761),(738,809)))),(34,48)),53),412),562),((210,570),632)),(((((((38,598),571),((375,616),593)),(558,560)),580),(47,619)),391)),((171,175),182)),(((((60,68),394),((256,384),((268,270),(278,545)))),(((84,92),((109,(134,477)),(124,213))),388)),(291,295))),(((348,355),401),640)),575),(((218,222),(219,(((441,442),444),445))),(511,512))),413),((((188,189),(196,(197,198))),(190,192)),(194,(((((364,(366,485)),503),408),((365,506),486)),727)))),(((((59,63),(62,66)),(70,386)),(64,65)),67)),((((12,(((172,424),((174,(176,180)),499)),((177,178),179))),(((289,498),497),524)),(((((((17,(321,322)),323),((221,(((317,319),526),501)),315)),(((296,(((((((((297,(298,299)),419),(302,303)),(304,(305,547))),(307,308)),311),306),(312,(313,435))),310)),(((326,552),398),(((328,334),336),(329,332)))),((327,553),((338,340),341)))),343),(((((347,351),349),357),352),356)),((292,(293,294)),484))),((((111,418),483),((325,399),482)),253))),(286,416))),(((((51,55),430),56),(554,620)),((((((((255,431),260),261),505),(263,(264,((271,272),273)))),(266,269)),((276,((277,279),281)),((282,(543,548)),(283,284)))),432))),14),(((((((16,((((199,200),203),204),((206,((209,212),(211,(214,215)))),208))),(639,643)),440),((396,(((409,637),565),(568,(589,631)))),((539,542),(605,(635,636))))),(((((((((21,22),((((37,596),39),40),610)),(379,591)),(42,601)),(((25,582),(577,(585,586))),((((44,613),(603,612)),615),((371,572),556)))),(29,(36,61))),(169,590)),((23,594),(((27,98),35),((573,581),608)))),(46,(((622,623),(626,628)),625)))),((49,((183,(184,186)),436)),358)),(((((19,(529,531)),201),(57,377)),(((54,595),195),400)),(((30,32),(((33,217),369),(381,383))),(((((((((73,75),76),77),((((91,463),(466,467)),96),((93,95),461))),(((((79,(81,(85,87))),423),(89,448)),((454,456),458)),(426,(429,521)))),((((80,421),(82,453)),90),(428,519))),((((((102,(103,(105,107))),469),450),110),((113,(474,478)),(((((((126,160),161),((127,129),130)),(((((132,133),447),(135,137)),((((143,(146,148)),159),(((150,152),156),157)),517)),(((((136,(141,((142,147),154))),139),515),(140,516)),(144,((145,149),((151,155),153)))))),473),164),472))),(((115,((119,122),451)),118),(((162,280),(166,167)),446)))),((99,100),101)),114)))))),((805,(838,839)),807)),854),859),866),827),(((8,(842,847)),849),857)),((((3,831),837),830),((5,835),829)));
 069: 1 -409121.0625 -413768.3097 (0,((((((((((((((((((((1,(2,834)),828),824),844),7),822),858),855),863),(804,841)),((((((((730,731),746),743),736),792),770),(((((752,754),819),793),767),((759,811),776))),(765,(781,784)))),796),((((((((732,734),747),740),737),((((750,(771,774)),(760,763)),(779,788)),790)),(766,818)),(((733,745),742),((753,789),((757,812),((773,(780,786)),778))))),((799,813),814))),(((((((((((((((((((((((((((4,836),(6,833)),(9,((843,848),850))),821),825),(840,853)),861),864),((((797,800),802),(803,815)),817)),((((644,691),(649,(687,690))),((((663,(667,710)),((664,706),713)),700),((674,722),697))),726)),((((((729,748),744),(739,808)),(((((755,820),794),768),(756,758)),(((762,764),(783,785)),(772,775)))),749),806)),(26,(28,97))),(20,187)),(((((((((((72,78),74),((94,468),((462,465),464))),((((((83,86),(420,422)),(88,449)),427),((455,457),459)),460)),520),((121,((((128,(((131,138),(163,165)),514)),471),158),(475,476))),387)),470),(106,502)),(372,(382,385))),((104,359),((191,193),530))),(((((360,402),(363,(504,508))),370),((407,410),541)),(((((((((361,532),403),535),(406,533)),534),404),405),362),(367,509))))),13),(((((41,597),592),(((50,(173,181)),(393,(((576,583),579),588))),((168,392),(202,((205,479),207))))),((((45,617),(618,634)),(621,(629,633))),559)),(((599,602),606),((604,609),614)))),(((((224,(((((226,537),480),(227,228)),489),(487,538))),(225,(229,438))),((230,252),536)),((((((231,249),(491,493)),232),((((233,239),((245,247),250)),((235,236),((242,244),494))),(251,433))),(((((234,246),241),237),243),(240,(248,(490,492))))),397)),380)),(((((((69,71),452),574),376),368),(((254,(((257,262),267),(274,546))),550),(((((287,290),638),496),((((((300,301),309),320),(314,((316,(318,525)),527))),(330,(331,(333,(335,337))))),(((324,342),344),339))),(((346,(350,434)),353),((495,523),551))))),(((((216,513),510),223),(220,(443,518))),564))),((31,567),641)),(288,488)),(58,544)),(((((((15,18),578),52),43),((24,557),561)),((373,587),((((395,801),((((((735,810),741),791),(769,777)),(751,(782,787))),(((((823,(832,((845,846),851))),826),852),(856,865)),860))),(563,611)),(584,607)))),(((((108,(((116,((120,125),389)),123),117)),415),(((238,481),(345,500)),528)),(((((170,390),(354,(624,627))),(((185,425),(569,642)),374)),((((378,522),411),(437,540)),566)),(((((258,439),259),265),275),549))),285))),(((((((((645,723),676),(698,725)),(673,675)),(714,717)),(((((652,653),(655,656)),660),702),(659,703))),((((((647,686),(681,688)),692),648),(651,685)),((678,(718,719)),682))),(680,689)),(((658,(661,709)),((666,(707,708)),712)),((668,669),672)))),((((((10,(414,507)),(112,417)),((253,600),(630,(((646,(650,683)),((((((((654,657),699),(662,(704,711))),(693,694)),671),677),(696,720)),715)),679)))),(((12,(((172,424),(174,((176,180),499))),((177,178),179))),(((289,498),497),524)),((((((((17,((321,322),323)),((221,(((317,319),526),501)),315)),484),343),((338,340),341)),(((((296,310),((((((297,(298,299)),419),(302,303)),(304,(305,547))),(306,307)),(308,311))),435),(312,313)),(((326,552),398),(((328,334),336),(329,332))))),((292,(293,294)),(((((347,351),349),357),352),356))),((((111,418),483),(((325,399),482),(327,553))),286)))),((((((((((((((((((((11,701),(670,716)),721),695),724),(665,705)),684),((795,(798,816)),862)),((728,761),(738,809))),(34,48)),53),(412,562)),((((((((38,598),571),((375,616),593)),(558,560)),580),(47,619)),391),575)),(((171,175),182),((210,570),632))),(((((60,68),((291,295),384)),394),(((84,92),(((109,134),477),(124,213))),388)),(((256,(268,270)),545),278))),(((348,355),401),640)),555),413),((((((59,63),(62,66)),(70,386)),(64,65)),67),(((((188,189),(196,(197,198))),(190,192)),194),(((((364,(366,485)),503),408),((365,506),486)),727)))),((218,219),((222,(((441,442),444),445)),(511,512))))),416)),(((((51,55),430),(56,554)),620),((((((((255,431),260),261),505),(263,(264,((271,272),273)))),(266,269)),((276,((277,279),281)),((282,(543,548)),(283,284)))),432))),14),((((((16,((((199,200),203),204),((206,((209,212),(211,(214,215)))),208))),(639,643)),((396,(((((409,637),565),(635,636)),((568,(589,631)),590)),(440,605))),(539,542))),((((((((21,22),((((37,596),39),40),610)),(29,(379,591))),(42,601)),((25,582),((((44,613),(603,612)),615),(371,(556,572))))),169),((23,594),((((27,98),35),((36,61),577)),(((573,(585,586)),581),608)))),(46,(((622,623),(626,628)),625)))),((49,195),(((183,(184,186)),436),358))),(((19,(201,(529,531))),(((54,595),400),(57,377))),(((30,32),(((33,217),369),(381,383))),(((((((((73,75),76),77),(428,519)),(((80,421),(82,453)),90)),((((((79,(81,(85,87))),423),(89,448)),((454,456),458)),(426,(429,521))),((((91,463),(466,467)),96),((93,95),461)))),(((99,100),101),(((162,280),(166,167)),446))),(((((102,103),((105,107),469)),110),(((115,((119,122),451)),118),450)),((113,(474,478)),((((((126,160),((127,129),((130,(((132,133),(135,137)),447)),((((136,(141,((142,147),154))),139),515),(((140,516),((((143,(146,148)),159),(((150,152),156),157)),517)),(((((144,151),155),153),145),149)))))),161),473),164),472)))),114)))))),((805,(838,839)),807)),854),859),866),827),(((8,(842,847)),849),857)),((((3,831),837),830),((5,835),829)));
 070: 5 -414582.5625 -413739.555 (0,((((((((((((((((((((1,(2,834)),828),824),844),7),822),858),855),863),(804,841)),((((((((730,731),746),743),736),792),770),(((((752,754),819),793),767),((759,811),776))),(765,(781,784)))),796),((((((((732,734),747),740),737),((((750,774),(760,763)),771),((779,788),790))),(766,818)),(((733,745),742),((753,789),((757,812),((773,(780,786)),778))))),((799,813),814))),((((((((((((((((((((((((((((4,836),(6,833)),(9,((843,848),850))),821),825),(840,853)),861),864),(((797,802),800),((803,815),817))),((((((729,748),744),(739,808)),(((((755,820),794),768),(756,758)),(((762,764),(783,785)),(772,775)))),749),806)),(((((644,691),(649,687)),((((663,710),(((664,706),713),667)),700),((674,722),697))),690),726)),(26,(28,97))),(13,(20,187))),((((((224,(((((226,537),480),(227,228)),489),(487,538))),(225,438)),229),536),(230,((((((231,249),(491,493)),(((232,251),433),(233,(((235,236),239),(((242,244),494),((245,247),250)))))),(((((234,246),241),237),243),(240,(248,(490,492))))),397),252))),380)),(((((41,597),592),(((((50,579),588),(576,583)),((173,181),393)),((168,392),(202,((205,479),207))))),((((45,617),(618,634)),(621,(629,633))),559)),(((599,602),606),((604,609),614)))),(((((((((((72,78),74),((94,468),((462,465),464))),((((((83,86),(420,422)),(88,449)),427),((455,457),459)),460)),520),((121,(((128,158),((((131,138),(163,165)),514),471)),(475,476))),387)),470),(106,502)),(372,(382,385))),((104,359),((191,193),530))),((((((360,402),(363,(504,508))),370),541),(407,410)),(((((((((361,532),403),535),(406,533)),534),404),405),362),(367,509))))),(368,376)),(((((216,513),510),223),(220,(443,518))),564)),((((69,71),452),574),(((254,(((257,262),267),(274,546))),550),((((((287,290),638),496),((((((300,301),309),320),(314,((316,(318,525)),527))),(330,(331,(333,(335,337))))),(((324,342),344),339))),((((346,(350,434)),353),551),495)),523)))),(288,488)),((31,567),641)),(58,544)),((((((15,(18,578)),52),43),((24,557),561)),((((((108,(((116,((120,125),389)),117),123)),415),(((238,481),(345,500)),528)),566),(((((258,439),259),265),275),549)),((((170,390),(354,(624,627))),(378,(((411,437),540),522))),(((185,425),(569,642)),374)))),((285,((395,((((((735,810),741),791),(769,777)),(751,(782,787))),(801,(((((823,(832,((845,846),851))),826),852),(856,865)),860)))),(((563,(587,611)),607),584))),373))),(((((((((645,723),676),(698,725)),(673,675)),(714,717)),(((((652,653),(655,656)),660),702),(659,703))),((((((647,686),(681,688)),692),648),(651,685)),((678,(718,719)),682))),(680,689)),(((658,(661,709)),((666,(707,708)),712)),(668,(669,672))))),(((((10,(414,507)),(253,(((600,679),630),(((646,650),683),((((((((654,657),699),(662,(704,711))),694),693),671),(677,(696,720))),715))))),(((12,((((172,424),499),(174,(176,180))),((177,178),179))),(((289,498),497),524)),(((((((17,((321,322),323)),((221,(((317,319),526),501)),315)),484),343),(((296,(((((((((297,(298,299)),419),(302,303)),(304,(305,547))),(306,307)),311),(308,435)),(312,313)),310)),(((326,552),398),(((328,334),336),(329,332)))),((338,340),341))),((292,(293,294)),(((((347,351),349),357),352),356))),((((111,418),483),(((325,399),482),(327,553))),286)))),((((((((((((((((((((((11,701),716),670),721),695),724),(665,705)),684),(34,48)),(((728,761),(738,809)),((795,(798,816)),862))),53),(412,562)),(((((((38,598),571),((375,616),593)),(558,560)),580),(47,619)),391)),(((171,175),182),((210,570),632))),(((((60,68),((291,295),384)),394),(((84,92),((109,(134,477)),(124,213))),388)),(((256,(268,270)),545),278))),(((348,355),401),640)),575),555),413),((((((59,63),(62,66)),(70,386)),(64,65)),67),((((188,189),(196,(197,198))),((190,194),192)),(((((364,(366,485)),503),408),((365,506),486)),727)))),(((218,222),(219,(((441,442),444),445))),(511,512))),(112,417))),416)),(((((51,55),430),56),(554,620)),((((((((255,431),260),261),505),(263,(264,((271,272),273)))),(266,269)),((276,((277,279),281)),((282,(543,548)),(283,284)))),432))),14),((((((16,((((199,200),203),204),((206,((209,212),(211,(214,215)))),208))),(639,643)),((396,((440,605),(539,542))),((((409,637),565),(635,636)),((568,(589,631)),590)))),((((((((21,22),((((37,596),39),40),610)),(29,(379,591))),(42,601)),((25,582),((((44,613),(603,612)),615),((371,572),556)))),169),((((23,(36,61)),594),(((27,98),35),(577,(585,586)))),((573,608),581))),(46,(((622,623),(626,628)),625)))),((49,195),(((183,(184,186)),436),358))),(((((19,531),529),201),(((54,595),400),(57,377))),(((30,32),(((33,217),369),(381,383))),(((((((((73,75),76),77),(428,519)),(((80,421),(82,453)),90)),((((((79,(81,(85,87))),423),(89,448)),((454,456),458)),(426,(429,521))),((((91,463),(466,467)),96),((93,95),461)))),(((99,100),101),(((162,280),(166,167)),446))),(((((102,(103,(105,107))),469),450),((115,((119,122),451)),118)),(110,((113,(474,478)),((((((126,160),((127,129),((130,(((132,133),(135,137)),((140,516),447))),((((136,(141,((142,147),154))),139),515),(((((143,(146,148)),159),(((150,152),156),157)),517),(((((144,151),155),153),145),149)))))),161),473),164),472))))),114)))))),((805,(838,839)),807)),854),859),866),827),(((8,(842,847)),849),857)),((((3,831),837),830),((5,835),829)));
 071: 1 -413166.9375 -413788.6389 (0,((((((((((((((((((((((1,(2,834)),828),824),844),7),822),858),855),863),(804,841)),((((((((730,731),746),743),736),792),770),(((((752,754),819),793),767),((759,811),776))),(765,(781,784)))),796),((799,813),814)),(((((((732,734),747),740),737),((((750,(771,774)),(760,763)),(779,788)),790)),(766,818)),(((733,745),742),((((753,778),(780,786)),(757,812)),(773,789))))),((((((((((((((((((((((((((((4,836),(6,833)),(9,((843,848),850))),821),825),853),861),864),840),((((797,800),802),(803,815)),817)),((((644,((649,691),687)),((((663,710),(((664,706),713),667)),700),((674,722),697))),690),726)),((((((729,748),744),(739,808)),(((((755,820),794),768),(756,758)),(((762,764),(783,785)),(772,775)))),749),806)),((13,(20,187)),(26,(28,97)))),(((((((((((72,78),74),((94,468),((462,465),464))),((((((83,86),(420,422)),(88,449)),427),((455,457),459)),460)),520),((121,(((128,158),((((131,138),(163,165)),514),471)),(475,476))),387)),470),(106,502)),(372,(382,385))),((104,359),((191,193),530))),((((((((((361,532),403),(362,535)),(406,533)),534),404),405),(367,509)),363),(370,410)))),(((((41,592),597),(((((50,579),588),(576,583)),((173,181),393)),((168,392),(202,((205,479),207))))),((((45,617),(618,634)),(621,(629,633))),559)),(((599,602),606),((604,609),614)))),(((((((224,(((((226,537),480),(227,228)),489),(487,538))),(225,438)),229),(230,536)),252),(((((231,(232,249)),(491,493)),(((233,(((242,244),494),((245,247),250))),((235,236),239)),(251,433))),(((((234,246),241),237),243),(240,(248,(490,492))))),397)),380)),((((((69,71),452),574),376),368),(((254,(((257,262),267),(274,546))),550),(((287,290),(((300,301),309),638)),(((((((314,((316,(318,525)),527)),320),(330,(331,(333,(335,337))))),339),((324,342),344)),(495,496)),((((346,(350,434)),353),551),523)))))),(((((216,513),510),223),(220,(443,518))),564)),288),(((360,402),(504,508)),((407,488),541))),((31,567),641)),285),(((((15,(18,578)),((24,557),561)),43),(((((52,374),354),(((170,390),378),(((185,425),(569,642)),(624,627)))),(411,522)),(((((108,(((116,((120,125),389)),117),123)),415),(((238,481),(345,500)),528)),566),(((((258,439),259),265),275),(544,549))))),((373,((((395,(((((((735,810),741),791),(769,777)),(751,(782,787))),(((((823,(832,((845,846),851))),826),852),(856,865)),860)),801)),563),((587,611),607)),(437,540))),584))),58),12),((((((((10,(((646,650),683),((((((((654,657),699),(662,(704,711))),694),693),671),(677,(696,720))),715))),(600,(630,679))),253),((414,507),555)),(((((((((17,(321,322)),((221,(((317,319),526),501)),315)),323),484),343),((292,(293,294)),(((((347,351),349),357),352),356))),(((296,((((((((((297,(298,299)),419),(302,303)),(304,(305,547))),(307,308)),311),306),(313,435)),312),310)),(((326,552),398),(((328,334),336),(329,332)))),((327,553),((338,340),341)))),((((172,424),(174,((176,180),499))),((177,178),179)),(((289,498),497),524))),(((111,418),((325,399),482)),483))),((((((((((((((((((((((11,701),(670,716)),721),695),724),(665,705)),((795,(798,816)),862)),(684,((728,761),(738,809)))),(34,48)),53),(412,562)),((210,570),632)),(((((((38,598),571),(593,616)),((558,560),580)),375),(47,619)),(((171,175),182),391))),(((((60,68),394),((((256,(268,270)),545),278),384)),(((84,92),((109,(134,477)),(124,213))),388)),((291,295),(348,355)))),(401,640)),575),((218,219),(222,((((441,442),444),445),(511,512))))),((((364,(366,485)),503),408),((365,506),486))),413),((((188,189),(196,(197,198))),(190,192)),194)),((112,417),727)),(((((59,63),(62,66)),(70,386)),(64,65)),67))),(((((51,55),56),(554,620)),((((((((255,431),260),261),505),(263,(264,((271,272),273)))),(266,269)),((276,((277,279),281)),((282,(543,548)),(283,284)))),(430,432))),(286,416))),(((((((((645,723),676),(698,725)),(673,675)),(714,717)),(((((652,653),(655,656)),660),702),(659,703))),((((((647,686),(681,688)),692),648),(651,685)),((678,(718,719)),682))),(680,689)),(((658,(661,709)),((668,(669,672)),712)),(666,(707,708)))))),14),(((((((16,((((199,200),203),204),((206,((209,212),(211,(214,215)))),208))),(639,643)),440),((396,(539,542)),(((((409,637),565),(635,636)),((568,(589,631)),590)),605))),((((((21,22),(((29,(379,591)),(42,601)),((((37,596),39),40),610))),(((25,582),(((44,613),(603,612)),615)),((371,572),556))),169),((((27,98),35),(((573,(585,586)),577),581)),608)),((23,(36,61)),((46,(((622,623),(626,628)),625)),594)))),((49,195),(((183,(184,186)),436),358))),((((((((19,531),529),201),(57,377)),(((33,217),369),(381,383))),(30,32)),(((((((((73,75),76),77),(((((91,463),(466,467)),96),(93,461)),95)),(((((79,(81,(85,87))),423),(89,448)),((454,456),458)),(426,(429,521)))),((((80,421),(82,453)),90),(428,519))),((99,100),101)),(((((((102,(103,(105,107))),469),110),450),((115,((119,122),451)),118)),((113,(474,478)),((((((126,160),((127,129),((130,(((132,133),(135,137)),447)),(((((136,(141,((142,147),154))),139),515),(140,516)),(((((143,(146,148)),159),(((150,152),156),157)),517),(((((144,151),155),153),145),149)))))),161),473),164),472))),(((162,280),(166,167)),446))),114)),((54,595),400))))),((805,(838,839)),807)),854),859),866),857),827),((8,(842,847)),849)),((((3,831),837),830),((5,835),829)));
 072: 2 -402805.375 -413777.6889 (0,(((((((((((((((((((((1,(2,834)),828),824),844),7),822),858),855),863),(804,841)),((((((((730,731),746),743),736),792),770),(((((752,754),819),793),767),((759,811),776))),(765,(781,784)))),796),((((((((((((((((((((((((((((4,836),(6,833)),(9,((843,848),850))),821),825),853),861),840),(((797,800),802),((803,815),817))),(((((644,691),(649,(687,690))),((((663,710),(((664,706),713),667)),700),((674,722),697))),726),864)),((((((729,744),748),(739,808)),(((((755,820),794),768),(756,758)),(((762,764),(783,785)),(772,775)))),749),806)),(26,(28,97))),(13,(20,187))),((((((41,597),592),(((((50,579),588),(576,583)),((173,181),393)),((168,392),(202,((205,479),207))))),((((45,617),(618,634)),(621,(629,633))),559)),(((599,602),606),((604,609),614))),(((((((((((72,78),74),((94,468),((462,465),464))),((((((83,86),(420,422)),(88,449)),427),((455,457),459)),460)),520),((121,((((128,(((131,138),(163,165)),514)),471),158),(475,476))),387)),470),(106,502)),(372,(382,385))),((104,359),((191,193),530))),(((((((360,402),(363,(504,508))),370),541),(407,410)),((((((((361,532),403),535),(406,533)),534),404),405),362)),(367,509))))),((((((224,(((((226,537),480),(227,228)),489),(487,538))),(225,438)),229),((230,252),536)),(((((231,249),(491,493)),(((232,251),433),((233,((245,247),250)),(((235,236),239),((242,244),494))))),(((((234,246),241),237),243),(240,(248,(490,492))))),397)),380)),((((((69,71),452),574),376),368),((254,(((257,262),267),((274,550),546))),(((((287,290),638),496),((((((300,301),309),320),(314,((316,(318,525)),527))),(330,(331,(333,(335,337))))),(((324,342),344),339))),(((346,(350,434)),353),((495,523),551)))))),(((((216,513),510),223),(220,(443,518))),564)),(288,488)),((31,567),641)),(58,544)),(((((((15,18),578),52),43),((24,557),561)),((((((108,(((116,((120,125),389)),117),123)),415),(((238,481),(345,500)),528)),566),(((((258,439),259),265),275),549)),((((170,390),(354,(624,627))),(378,(((411,437),540),522))),(((185,425),(569,642)),374)))),((285,((395,((((((735,810),741),791),(769,777)),(751,(782,787))),((801,(856,865)),((((823,(832,((845,846),851))),826),852),860)))),(((563,(587,611)),607),584))),373))),(((((((((645,723),676),(698,725)),(673,675)),((678,682),(714,717))),(((((652,653),(655,656)),660),702),(659,703))),((((((647,686),(681,688)),692),648),(651,685)),(718,719))),(680,689)),(((658,(661,709)),((666,(707,708)),712)),(668,(669,672))))),(((((10,414),(112,417)),253),((600,(630,679)),(((646,650),683),(((((((654,657),699),((662,704),711)),694),693),671),(((677,720),715),696))))),((((((((((((((((((((((11,701),716),670),721),695),724),(665,705)),684),(34,48)),(((728,761),(738,809)),((795,(798,816)),862))),53),(412,562)),(((((((38,598),571),((375,616),593)),(558,560)),580),(47,619)),391)),((((((60,68),(291,295)),394),(((84,92),(((109,(134,477)),(124,213)),388)),384)),(((256,(268,270)),545),278)),(((171,175),182),((210,570),632)))),575),(401,640)),(348,355)),555),413),((((((59,63),(62,66)),(70,386)),(64,65)),67),((((((188,189),(197,198)),196),(190,192)),194),(((((364,(366,485)),503),408),((365,506),486)),727)))),(((218,222),(219,(((441,442),444),445))),(511,512))),((((12,(((289,498),497),524)),(((172,424),((174,(176,180)),499)),((177,178),179))),((((((((17,(321,322)),(((221,((317,319),526)),501),315)),323),484),343),((((((296,(313,435)),((((((297,(298,299)),419),(302,303)),(304,(305,547))),(306,307)),(308,311))),312),310),((338,340),341)),(((326,552),398),(((328,334),336),(329,332))))),((292,(293,294)),(((((347,351),349),357),352),356))),((((111,418),483),(((325,399),482),(327,553))),286))),(416,507))))),((((14,432),(((((((255,431),260),261),505),(263,(264,((271,272),273)))),(266,269)),((276,((277,279),281)),((282,(543,548)),(283,284))))),(((51,55),430),56)),(554,620))),(539,542)),(((((19,531),529),201),((((54,595),400),377),57)),((((30,32),((33,217),369)),((((((((73,75),76),77),((((91,463),(466,467)),96),((93,95),461))),(((((((79,(81,(85,87))),423),(89,448)),((454,456),458)),(426,(429,521))),(((80,421),(82,453)),90)),(428,519))),((99,100),101)),(((((102,469),(103,(105,107))),450),((115,((119,122),451)),118)),(110,(((113,(474,478)),((((((126,160),(((127,129),130),((((132,133),(135,137)),((140,516),447)),((((136,(141,((142,147),154))),139),515),(((((143,(146,148)),159),(((150,152),156),157)),517),(((((144,151),155),153),145),149)))))),161),473),164),472)),(((162,280),(166,167)),446))))),114)),(381,383)))),(((((((((21,22),((((37,596),39),40),610)),(29,(379,591))),(42,601)),(((25,582),((371,572),556)),(((44,613),(603,612)),615))),169),((((23,(36,61)),594),(((27,98),35),(577,(585,586)))),((573,608),581))),(46,(((622,623),(626,628)),625))),((49,195),(((183,(184,186)),436),358)))),(((((16,((((199,200),203),204),((206,((209,212),(211,(214,215)))),208))),(639,643)),(440,605)),396),((((409,637),565),635),(((568,(589,631)),636),590))))),((799,813),814)),(((((((732,734),747),740),737),((((750,(771,774)),(760,763)),(779,788)),790)),(766,818)),(((733,745),742),((753,789),(((757,812),778),(773,(780,786))))))),((805,(838,839)),807)),854),859),866),827),(((8,(842,847)),849),857)),((((3,831),837),830),((5,835),829)));
 073: 1 -411837.5 -413755.8844 (0,((((((((((((((((((((1,(2,834)),828),824),844),7),822),858),855),863),(804,841)),((((((((730,731),746),743),736),792),770),(((((752,754),819),793),767),((759,811),776))),(765,(781,784)))),796),((((((((732,734),747),740),737),((((750,(771,774)),(760,763)),(779,788)),790)),(766,818)),(((733,745),742),((753,789),((757,812),((773,(780,786)),778))))),((799,813),814))),(((((((((((((((((((((((((((4,836),(6,833)),(9,((843,848),850))),821),825),(840,853)),861),864),(((797,800),802),((803,815),817))),(((((644,691),(649,687)),((((663,(667,710)),((664,706),713)),700),((674,722),697))),690),726)),((((((729,748),744),(739,808)),(((((755,820),794),768),(756,758)),((((762,764),(783,785)),775),772))),749),806)),((20,187),(26,(28,97)))),(((((((((((72,78),74),((94,468),((462,465),464))),((((((83,86),(420,422)),(88,449)),427),((455,457),459)),460)),520),((121,((((128,(((131,138),(163,165)),514)),471),158),(475,476))),387)),470),(106,502)),(372,(382,385))),((104,359),((191,193),530))),((((((360,402),(363,(504,508))),370),541),(407,410)),(((((((((361,532),403),535),(406,533)),534),404),405),362),(367,509))))),(((((41,592),597),(((((50,579),588),(576,583)),((173,181),393)),((168,392),(202,((205,479),207))))),((((45,617),(618,634)),(621,(629,633))),559)),(((599,602),606),((604,609),614)))),13),((((((((69,71),452),574),376),368),(((254,(((257,262),267),(274,546))),550),((((((287,290),638),496),((((((300,301),309),320),(314,((316,(318,525)),527))),(330,(331,(333,(335,337))))),(((324,342),344),339))),((346,(350,434)),353)),((495,523),551)))),((((((216,513),510),223),(220,(443,518))),564),288)),((((((224,(((((226,537),480),(227,228)),489),(487,538))),(225,438)),229),536),(230,(((((((((231,249),(491,493)),233),(232,251)),(((235,236),239),(((242,244),494),((245,247),250)))),433),(((((234,246),241),237),243),(240,(248,(490,492))))),397),252))),380))),((31,567),641)),488),544),285),58),((((((((15,18),578),52),43),((24,557),561)),(((170,390),(354,(624,627))),(((185,425),(569,642)),374))),((((((108,(((116,((120,125),389)),117),123)),415),(((238,481),(345,500)),528)),566),(((((258,439),259),265),275),549)),(((378,522),411),(437,540)))),(373,(((395,((((((735,810),741),791),(769,777)),(751,(782,787))),(801,(((((823,(832,((845,846),851))),826),852),(856,865)),860)))),(563,611)),(584,(587,607)))))),(((((((((645,723),676),(698,725)),(673,675)),(714,717)),(((((652,653),(655,656)),660),702),(659,703))),((((((647,686),(681,688)),692),648),(651,685)),((678,(718,719)),682))),(680,689)),(((658,(661,709)),((666,(707,708)),712)),(668,(669,672))))),((((((10,(414,507)),(112,417)),(253,(((600,679),630),(((646,650),683),((((((((654,657),699),(662,(704,711))),(693,694)),671),677),(696,720)),715))))),(((12,(((172,424),(174,((176,180),499))),((177,178),179))),(((289,498),497),524)),((((((((17,(321,322)),323),((221,(((317,319),526),501)),315)),484),343),(((296,((((((((297,(298,299)),419),(302,303)),(304,(305,547))),(306,307)),(308,311)),(312,(313,435))),310)),(((326,552),398),(((328,334),336),(329,332)))),((338,340),341))),((292,(293,294)),(((((347,351),349),357),352),356))),((((111,418),483),(((325,399),482),(327,553))),286)))),(((((((((((((((((((11,701),((670,716),721)),695),724),(665,705)),((795,(798,816)),862)),(684,((728,761),(738,809)))),(34,48)),53),(412,562)),(((((((38,598),571),((375,616),593)),(558,560)),580),(47,619)),391)),(((171,175),182),((210,570),632))),(((((60,68),((291,295),384)),394),(((84,92),((((109,134),477),124),213)),388)),(((256,(268,270)),545),278))),(((348,355),401),640)),575),555),(((((59,63),(62,66)),(70,386)),(64,65)),67)),(((((188,189),(196,(197,198))),(190,192)),194),(((((364,(366,485)),503),408),((365,506),486)),727))),(((218,219),((222,(((441,442),444),445)),(511,512))),413))),416)),(((((51,55),430),56),(554,620)),((((((((255,431),260),261),505),(263,(264,((271,272),273)))),(266,269)),((276,((277,279),281)),((282,(543,548)),(283,284)))),432))),14),(((((((16,((((199,200),203),204),((206,((209,212),(211,(214,215)))),208))),(639,643)),(440,605)),((396,(568,(589,631))),(((((409,637),565),(635,636)),590),(539,542)))),((((((((21,22),((((37,596),39),40),610)),(29,(379,591))),(42,601)),((25,582),((((44,613),(603,612)),615),((371,572),556)))),169),((((23,(36,61)),594),(((27,98),35),577)),(((573,(585,586)),581),608))),(46,(((622,623),(626,628)),625)))),((49,195),(((183,(184,186)),436),358))),(((19,(201,(529,531))),(((54,595),400),(57,377))),(((30,32),(((33,217),369),(381,383))),(((((((((73,75),76),77),(428,519)),(((80,421),(82,453)),90)),((((((79,(81,(85,87))),423),(89,448)),((454,456),458)),(426,(429,521))),((((91,463),(466,467)),96),((93,95),461)))),((99,100),101)),((((((102,(103,(105,107))),469),450),((115,((119,122),451)),118)),(110,((113,(474,478)),(((((((126,160),161),((130,(((132,133),(135,137)),447)),(((((136,(141,((142,147),154))),139),515),(140,516)),(((((143,(146,148)),159),(((150,152),156),157)),517),(((((144,151),155),153),145),149))))),(127,129)),473),164),472)))),(((162,280),(166,167)),446))),114)))))),((805,(838,839)),807)),854),859),866),827),(((8,(842,847)),849),857)),((((3,831),837),830),((5,835),829)));
 074: 4 -420480.5 -413788.0507 (0,((((((((((((((((((((((1,(2,834)),828),824),844),7),822),858),855),863),841),((((((((730,731),746),743),736),792),770),(((((752,754),819),793),767),((759,811),776))),(765,(781,784)))),804),796),((((((((732,734),747),740),737),((((750,(771,774)),(760,763)),(779,788)),790)),(766,818)),(((733,745),742),((((753,778),(780,786)),(757,812)),(773,789)))),((799,813),814))),(((((((((((((((((((((((((4,836),(6,833)),(9,((843,848),850))),821),825),861),853),864),840),((((797,800),802),(803,815)),817)),((((644,((649,691),687)),((((663,710),(((664,706),713),667)),700),((674,722),697))),690),726)),((((((729,748),744),(739,808)),((((((755,820),794),768),(756,758)),772),(((762,764),(783,785)),775))),749),806)),((13,(20,187)),(26,(28,97)))),(((((((((72,78),74),(((((((83,86),(420,422)),(88,449)),427),((455,457),459)),460),(((94,468),((462,465),464)),520))),((121,((((128,(((131,138),(163,165)),514)),471),158),(475,476))),387)),470),(106,502)),372),((104,359),((191,193),530))),((((((((((361,532),403),(362,535)),(406,533)),534),404),405),(367,509)),((363,370),410)),(382,385)))),(((((41,597),592),(((50,(173,181)),((393,588),((576,583),579))),((168,392),(202,((205,479),207))))),((((45,617),(618,634)),(621,(629,633))),559)),(((599,602),606),((604,609),614)))),((((((224,(((((226,537),480),(227,228)),489),(487,538))),(225,438)),229),536),(230,((((((231,(232,249)),(491,493)),(((233,((245,247),250)),(((235,236),239),((242,244),494))),(251,433))),(((((234,246),241),237),243),(240,(248,(490,492))))),397),252))),380)),(((((((69,71),452),574),376),368),((((287,290),(((300,301),309),638)),(288,496)),((((((314,((316,(318,525)),527)),320),(330,(331,(333,(335,337))))),339),((324,342),344)),(((((346,(350,434)),353),551),523),495)))),((((((216,513),510),223),(220,(443,518))),564),((254,(((257,262),267),(274,546))),550)))),((((360,402),(504,508)),(407,488)),541)),((31,567),641)),285),(((((15,(18,578)),((24,557),561)),43),((((52,374),((185,425),(569,642))),(((170,390),(354,(624,627))),(378,(411,522)))),(((((108,(((116,((120,125),389)),117),123)),415),(((238,481),(345,500)),528)),566),(((((258,439),259),265),275),(544,549))))),((373,((((395,((((((735,810),741),791),(769,777)),(751,(782,787))),((801,(856,865)),((((823,(832,((845,846),851))),826),852),860)))),563),((587,611),607)),(437,540))),584))),58),(((((((((10,683),((646,650),((((((((654,657),699),(662,(704,711))),(693,694)),671),677),(696,720)),715))),((600,679),630)),253),((414,507),555)),(((((((((((((((((((((11,701),((670,716),721)),695),724),(665,705)),((795,(798,816)),862)),(684,((728,761),(738,809)))),(34,48)),53),(412,562)),(((((((38,598),571),(593,616)),(558,560)),580),(47,619)),391)),(((171,175),182),((210,570),632))),(((((60,68),(291,295)),394),(((84,92),(((109,(134,477)),(124,213)),388)),(375,384))),(((256,(268,270)),545),278))),(((348,355),401),640)),575),((((218,219),(((441,442),444),445)),222),(511,512))),((((364,(366,485)),503),408),((365,486),506))),413),(((188,189),(196,(197,198))),((190,194),192))),((112,417),727)),(((((59,63),(62,66)),(70,386)),(64,65)),67))),(((((((((17,(321,322)),323),((221,(((317,319),526),501)),315)),484),343),(((296,((((((((((297,(298,299)),419),(302,303)),(304,(305,547))),(307,308)),311),306),(313,435)),312),310)),(((326,552),398),(((328,334),336),(329,332)))),((327,553),((338,340),341)))),((292,(293,294)),(((((347,351),349),357),352),356))),(((((172,424),499),(174,(176,180))),((177,178),179)),(((289,498),497),524))),(((111,418),((325,399),482)),483))),(((((51,430),(55,56)),(554,620)),((((((((255,431),260),261),505),(263,(264,((271,272),273)))),(266,269)),((276,((277,279),281)),((282,(543,548)),(283,284)))),432)),(286,416))),(12,(((((((645,723),676),(698,725)),((((((652,653),(655,656)),660),702),(659,703)),((673,675),(714,717)))),((((((647,686),(681,688)),692),648),(651,685)),((678,(718,719)),682))),(680,689)),(((658,(661,709)),((666,(707,708)),712)),(668,(669,672))))))),14),(((((((16,((((199,200),203),204),((206,((209,212),(211,(214,215)))),208))),(639,643)),440),((396,(539,542)),(((((409,637),565),(635,636)),((568,590),(589,631))),605))),((((((((21,22),((((37,596),39),40),610)),(29,(379,591))),(42,601)),((25,582),((((44,613),(603,612)),615),((371,572),556)))),169),((27,98),((35,(((573,(585,586)),577),581)),608))),((23,(36,61)),((46,(((622,623),(626,628)),625)),594)))),((49,195),(((183,(184,186)),436),358))),(((((((19,531),529),201),(((54,595),400),(57,377))),(((33,217),369),(381,383))),(30,32)),(((((((((73,75),76),77),(((((91,463),(466,467)),96),(93,461)),95)),(((((79,(81,(85,87))),423),(89,448)),((454,456),458)),(426,(429,521)))),((((80,421),(82,453)),90),(428,519))),((99,100),101)),(((((((102,103),469),(105,107)),110),(((115,((119,122),451)),118),450)),((113,(474,478)),((((126,(((127,129),((130,((132,447),(133,(135,137)))),(((((136,(141,((142,147),154))),139),515),(140,516)),(((((143,(146,148)),159),(((150,152),156),157)),517),(((((144,151),155),153),145),149))))),(160,161))),473),164),472))),(((162,280),(166,167)),446))),114))))),((805,(838,839)),807)),854),859),866),857),827),((8,(842,847)),849)),((((3,831),837),830),((5,835),829)));
 075: 1 -402993.5938 -413800.3951 (0,((((((((((((((((((((((1,(2,834)),828),824),844),7),822),858),855),863),(804,841)),((((((((730,731),746),743),736),792),770),(((((752,754),819),793),767),((759,811),776))),(765,(781,784)))),796),((((((((732,734),747),740),737),((((750,(771,774)),(760,763)),(779,788)),790)),(766,818)),(((733,745),742),((753,789),((757,812),((773,(780,786)),778))))),((799,813),814))),(((((16,((((199,200),203),204),((206,((209,212),(211,(214,215)))),208))),(639,643)),((396,((((409,637),565),(635,636)),((568,(589,631)),590))),((440,605),(539,542)))),((((((((21,22),((((37,596),39),40),610)),(29,(379,591))),(42,601)),((25,582),((((44,613),(603,612)),615),((371,572),556)))),169),((((23,(36,61)),594),(577,(585,586))),(((27,98),35),((573,608),581)))),(46,(((622,623),(626,628)),625)))),((49,195),(((183,(184,186)),436),358)))),(((((((19,531),529),201),(((54,595),400),(57,377))),(((33,217),369),(381,383))),(30,32)),((((((((73,75),76),77),((((91,463),(466,467)),96),((93,95),461))),(((((((79,(81,(85,87))),423),(89,448)),((454,456),458)),(426,(429,521))),(((80,421),(82,453)),90)),(428,519))),((99,100),101)),((((((102,(103,(105,107))),469),110),(((115,((119,122),451)),118),450)),((113,(474,478)),(((((126,160),((127,(129,164)),((130,(((132,133),(135,137)),447)),(((((136,(141,((142,147),154))),139),515),(140,516)),(((((143,(146,148)),159),(((150,152),156),157)),517),(((((144,151),155),153),145),149)))))),161),473),472))),(((162,280),(166,167)),446))),114))),((((((((((((((((((((((((((((((4,836),(6,833)),(9,((843,848),850))),821),825),840),861),853),864),806),((((797,800),802),(803,815)),817)),(((((729,748),744),(739,808)),(((((755,820),794),768),(756,758)),(((762,764),(783,785)),(772,775)))),749)),((((644,691),(649,(687,690))),((((663,(667,710)),((664,706),713)),700),((674,722),697))),726)),(26,(28,97))),(13,(20,187))),((((((((((72,78),74),((94,468),((462,465),464))),((((((83,86),(420,422)),(88,449)),427),((455,457),459)),460)),520),(121,((128,((((131,138),(163,165)),(158,514)),471)),(475,476)))),387),470),(((104,(106,502)),((191,193),530)),359)),((((((((((361,532),403),(362,535)),(406,533)),534),404),405),(367,509)),((363,370),410)),(372,(382,385))))),((((41,592),597),(((599,602),606),((604,609),614))),((((45,617),(618,634)),(621,(629,633))),559))),(((50,(173,181)),((393,588),((576,583),579))),((168,392),(202,((205,479),207))))),((((((224,(((((226,537),480),(227,228)),489),(487,538))),(225,438)),229),536),(230,(((((((((231,(491,493)),(232,249)),233),251),(((235,236),239),(((242,244),494),((245,247),250)))),433),(((((234,246),241),237),243),(240,(248,(490,492))))),397),252))),380)),((((((69,71),452),574),376),368),(((254,(((257,262),267),(274,546))),550),((((287,290),638),((300,301),309)),((((((314,(((316,(318,525)),320),527)),(330,(331,(333,(335,337))))),339),((324,342),344)),(((346,(350,434)),353),551)),((495,496),523)))))),(((((216,513),510),223),(220,(443,518))),564)),(288,(407,488))),(((360,402),(504,508)),541)),((31,567),641)),58),((((((((15,18),578),52),43),((24,557),561)),(((170,390),(354,(624,627))),(((185,425),(569,642)),374))),(((((108,(((116,((120,125),389)),123),117)),415),(((238,481),(345,500)),528)),(((378,522),411),566)),(((((258,439),259),265),275),(544,549)))),(((285,((395,((((((735,810),741),791),(769,777)),(751,(782,787))),(801,(((((823,826),(832,851)),(845,846)),(852,(856,865))),860)))),(((563,(587,611)),607),584))),373),(437,540)))),(((((((((645,723),676),(698,725)),(673,675)),(682,(714,717))),(((((652,653),(655,656)),660),702),(659,703))),((((((647,686),(681,688)),692),648),(651,685)),(678,(718,719)))),(680,689)),(((658,(661,709)),((666,(707,708)),712)),(668,(669,672))))),(((((((10,(((646,650),683),((((((((654,657),699),(662,(704,711))),694),693),671),(677,(696,720))),715))),((600,679),630)),((12,(112,417)),(414,507))),((((((((17,((321,322),323)),((221,(((317,319),526),501)),315)),484),343),(((296,(((((((((297,(298,299)),419),(302,303)),(304,(305,547))),(307,308)),311),306),(312,(313,435))),310)),(((326,552),398),(((328,334),336),(329,332)))),((338,340),341))),(((((347,351),349),357),352),356)),((292,(293,294)),(((325,399),482),(327,553)))),(((111,418),483),((((172,424),(174,((176,180),499))),((177,178),179)),(((289,498),497),524))))),((((((((((((((((((((((11,701),(670,716)),721),695),724),(665,705)),((795,(798,816)),862)),(684,((728,761),(738,809)))),(34,48)),53),(412,562)),((((((38,598),571),(375,616)),(((558,560),593),580)),(47,619)),391)),(((171,175),182),((210,570),632))),(((((60,68),394),((((256,(268,270)),545),278),384)),(((84,92),((((109,134),477),124),213)),388)),((291,295),(348,355)))),(401,640)),575),555),413),((((364,(366,485)),503),408),((365,506),486))),(((((188,189),(197,198)),196),(190,192)),194)),(((((59,63),(62,66)),(70,386)),(64,65)),67)),(((218,219),((222,(((441,442),444),445)),(511,512))),727))),253),(286,416))),(((((51,55),430),56),(554,620)),((((((((255,431),260),261),505),(263,(264,((271,272),273)))),(266,269)),((276,((277,279),281)),((282,(543,548)),(283,284)))),432))),14)),((805,(838,839)),807)),854),859),866),827),(((8,(842,847)),849),857)),((((3,831),837),830),((5,835),829)));
 076: 2 -411564.2812 -413777.0008 (0,((((((((((((((((((((1,(2,834)),828),824),844),7),822),858),855),863),(804,841)),((((((((730,731),746),743),736),792),770),(((((752,754),819),793),767),((759,811),776))),(765,(781,784)))),796),((((((((732,734),747),740),737),((((750,(771,774)),(760,763)),(779,788)),790)),(766,818)),(((733,745),742),((753,789),((757,812),((773,(780,786)),778))))),((799,813),814))),((((((((((((((((((((((((((((((4,836),(6,833)),(9,((843,848),850))),821),825),(840,853)),861),864),(((797,800),802),((803,815),817))),((((644,((649,691),687)),690),((((663,(667,710)),((664,706),713)),700),((674,722),697))),726)),((((((729,748),744),(739,808)),(((((755,820),794),768),(756,758)),(((762,764),(783,785)),(772,775)))),749),806)),(26,(28,97))),(13,(20,187))),((((((41,597),592),(((599,602),606),((604,609),614))),((((45,617),(618,634)),(621,(629,633))),559)),(((50,(173,181)),((393,588),((576,583),579))),((168,392),(202,((205,479),207))))),(((((((((((72,78),74),((462,465),464)),460),((((((83,86),(420,422)),(88,449)),427),((455,457),459)),(94,468))),520),((121,((((128,(((131,138),(163,165)),514)),471),158),(475,476))),387)),470),(106,502)),(((104,530),(191,193)),359)),(((((((((((361,532),403),535),(406,533)),534),404),405),(362,363)),(367,509)),(370,410)),(372,(382,385)))))),((((((224,(((((226,537),480),(227,228)),489),(487,538))),225),(229,438)),536),(230,((((((231,249),(491,493)),(((232,251),433),(((233,239),((245,247),250)),((235,236),((242,244),494))))),(((((234,246),241),237),243),(240,(248,(490,492))))),397),252))),380)),(((((69,71),452),574),(368,376)),(((287,290),(((300,301),309),638)),((((((((314,((316,(318,525)),527)),320),(330,(331,(333,(335,337))))),339),((324,342),344)),(((346,(350,434)),353),551)),(495,523)),496)))),(((((216,513),510),223),(220,(443,518))),564)),((254,(((257,262),267),(274,546))),550)),288),((((360,402),(504,508)),(407,488)),541)),((31,567),641)),58),((((((((15,18),578),52),43),(((24,557),561),373)),(((170,390),(354,(624,627))),(((185,425),(569,642)),374))),((((((108,(((116,((120,125),389)),123),117)),528),415),((238,481),(345,500))),(((((258,439),259),265),275),(544,549))),((((378,522),411),(437,540)),566))),(285,((395,(((((((735,810),741),791),(769,777)),(782,787)),751),(801,(((((823,(832,((845,846),851))),826),852),(856,865)),860)))),(((563,(587,611)),607),584))))),((10,((600,(630,679)),((646,(650,683)),(((((((654,657),699),((662,704),711)),(693,694)),677),(696,720)),(671,715))))),(253,(414,507)))),((((((645,723),676),((((((652,653),(655,656)),660),702),(659,703)),(((673,675),(698,725)),(714,717)))),((((((647,686),(681,688)),692),648),(651,685)),((678,(718,719)),682))),(680,689)),((((658,(661,709)),(666,(707,708))),712),((668,669),672)))),((((((((((((((((((((((11,701),(670,716)),721),695),724),(665,705)),((795,(798,816)),862)),(684,((728,761),(738,809)))),(34,48)),53),(412,562)),((((((38,598),571),(375,616)),(((558,560),593),580)),(47,619)),391)),((((171,175),182),632),(210,570))),(((((60,68),(291,295)),394),(((256,(268,270)),545),278)),(((84,92),((((109,134),477),124),213)),(384,388)))),(((348,355),401),640)),575),555),((((((59,63),(62,66)),(64,65)),386),70),67)),(((((188,189),(196,(197,198))),(190,192)),194),(((((364,(366,485)),503),408),((365,506),486)),727))),((((218,222),(219,(((441,442),444),445))),(511,512)),413)),(112,417)),((((((12,524),((289,498),497)),((((172,424),499),(174,(176,180))),((177,178),179))),((111,418),483)),((((((17,((321,322),323)),((221,(((317,319),526),501)),315)),484),343),(((296,((((((((((297,(298,299)),419),(302,303)),(304,(305,547))),(307,308)),311),306),(313,435)),312),310)),(((326,552),398),(((328,334),336),(329,332)))),((((325,399),482),(327,553)),((338,340),341)))),((292,(293,294)),(((((347,351),349),357),352),356)))),(286,416)))),(((((51,554),430),(55,56)),620),((((((((255,431),260),261),505),(263,(264,((271,272),273)))),(266,269)),((276,((277,279),281)),((282,(543,548)),(283,284)))),432))),14),(((((19,531),529),201),(((54,595),400),(57,377))),(((30,32),(((33,217),369),(381,383))),((((((((((73,75),76),77),((((91,463),(466,467)),((93,95),96)),461)),(((((79,(81,(85,87))),423),(89,448)),((454,456),458)),(426,(429,521)))),((((80,421),(82,453)),90),(428,519))),((99,100),101)),((((((102,(103,(105,107))),469),(118,450)),(115,((119,122),451))),(110,(((((((126,160),((127,129),((130,(((132,133),(135,137)),447)),(((((136,(141,((142,147),154))),139),515),(140,516)),(((((143,(146,148)),159),(((150,152),156),157)),517),(((((144,151),155),153),145),149)))))),161),473),164),472),(474,478)))),(((162,280),(166,167)),446))),114),113)))),((((((16,((((199,200),203),204),((206,((209,212),(211,(214,215)))),208))),(639,643)),440),((396,(539,542)),(((((409,637),565),(635,636)),((568,(589,631)),590)),605))),((((((((21,22),((((37,596),39),40),610)),(29,(379,591))),(42,601)),((25,582),((((44,613),(603,612)),615),((371,572),556)))),169),(((23,(36,61)),594),((((27,98),35),((573,(585,586)),577)),(581,608)))),(46,(((622,623),(626,628)),625)))),((49,195),(((183,(184,186)),436),358))))),((805,(838,839)),807)),854),859),866),827),(((8,(842,847)),849),857)),((((3,831),837),830),((5,835),829)));
 077: 1 -416080.9375 -413765.9229 (0,((((((((((((((((((((1,(2,834)),828),824),844),7),822),858),855),863),(804,841)),((((((((730,731),746),743),736),792),770),(((((752,754),819),793),767),((759,811),776))),(765,(781,784)))),796),((((((((732,734),747),740),737),((((750,(771,774)),(760,763)),(779,788)),790)),(766,818)),(((733,745),742),((753,789),(((757,812),778),(773,(780,786)))))),((799,813),814))),((((((((((((((((((((((((((((4,836),(6,833)),(9,((843,848),850))),821),825),(840,853)),861),864),(((797,800),802),((803,815),817))),((((((729,748),744),(739,808)),(((((755,820),794),768),(756,758)),(((762,764),(783,785)),(772,775)))),749),806)),((((644,691),((649,687),690)),((((663,(667,710)),((664,706),713)),700),((674,722),697))),726)),((13,(20,187)),(26,(28,97)))),((((((((((72,78),74),((94,468),((462,465),464))),((((((83,86),(420,422)),(88,449)),427),((455,457),459)),460)),520),((121,((((128,(((131,138),(163,165)),514)),471),158),(475,476))),387)),470),(106,502)),((104,359),((191,193),530))),((((((360,402),(363,(504,508))),370),(407,410)),((((((((((361,532),403),535),(406,533)),534),404),405),362),541),(367,509))),(372,(382,385))))),(((((41,597),592),(((((50,579),588),(576,583)),((173,181),393)),((168,392),(202,((205,479),207))))),((((45,617),(618,634)),(621,(629,633))),559)),(((599,602),606),((604,609),614)))),((((((224,(((((226,537),480),(227,228)),489),(487,538))),(225,438)),229),((230,252),536)),(((((231,249),(491,493)),(((232,251),433),(233,(((235,236),239),(((242,244),494),((245,247),250)))))),(((((234,246),241),237),243),(240,(248,(490,492))))),397)),380)),((((((69,71),452),574),376),368),(((254,(((257,262),267),(274,546))),550),((((287,290),638),496),(((((300,301),309),(330,(331,(333,(335,337))))),((314,((316,(318,525)),527)),320)),((((324,342),344),339),(((346,(350,434)),353),((495,523),551)))))))),(((((216,513),510),223),(220,(443,518))),564)),(288,488)),((31,567),641)),544),285),58),((((((((15,18),578),52),43),((24,557),561)),(((170,390),(354,(624,627))),(((185,425),(569,642)),374))),(((((108,(((116,((120,125),389)),117),123)),415),(((238,481),(345,500)),528)),(((((258,439),259),265),275),549)),((((378,522),411),(437,540)),566))),(373,(((395,((((((735,810),741),791),(769,777)),(751,(782,787))),(801,(((((823,(832,((845,846),851))),826),852),(856,865)),860)))),611),((563,584),(587,607)))))),((((((((645,723),(698,725)),((673,675),(714,717))),(((((652,653),(655,656)),660),702),(659,703))),676),((((((647,686),(681,688)),692),648),(651,685)),((678,(718,719)),682))),(680,689)),(((658,666),(707,708)),((661,709),((668,(669,672)),712))))),((((((10,((12,((((172,424),499),(174,(176,180))),((177,178),179))),(((289,498),497),524))),((112,417),(414,507))),(253,(((600,679),630),(((646,650),683),((((((((654,657),699),((662,704),711)),(693,694)),671),677),(696,720)),715))))),(((((((((((((((((((((11,701),716),670),721),695),724),(665,705)),684),(34,48)),(((728,761),(738,809)),((795,(798,816)),862))),53),(412,562)),(((((((38,598),571),((375,616),593)),(558,560)),580),(47,619)),391)),(((171,175),182),((210,570),632))),(((((60,68),((291,295),384)),394),(((256,(268,270)),545),278)),(((84,92),((((109,134),477),124),213)),388))),(((348,355),401),640)),575),555),(((((59,63),((62,66),(64,65))),386),70),67)),(((((((188,189),(197,198)),196),(190,192)),194),413),(((((364,(366,485)),503),408),((365,506),486)),727))),((218,219),((222,(((441,442),444),445)),(511,512))))),((((((((17,(321,322)),323),((221,(((317,319),526),501)),315)),484),343),(((296,((((((((((297,(298,299)),419),(302,303)),(304,(305,547))),(307,308)),311),306),(313,435)),312),310)),(((326,552),398),(((328,334),336),(329,332)))),((338,340),341))),(((((347,351),349),357),352),356)),((((111,418),483),((292,(293,294)),(((325,399),482),(327,553)))),286))),416)),(((((51,55),430),56),(554,620)),((((((((255,431),260),261),505),(263,(264,((271,272),273)))),(266,269)),((276,((277,279),281)),((282,(543,548)),(283,284)))),432))),14),((((((((16,639),((((199,200),203),204),((206,((209,212),(211,(214,215)))),208))),643),440),((396,(539,542)),(((((409,637),565),(635,636)),((568,(589,631)),590)),605))),((((((((21,22),((((37,596),39),40),610)),(29,(379,591))),(42,601)),((25,582),((((44,613),(603,612)),615),((371,572),556)))),169),((((23,(36,61)),594),(((27,98),35),577)),(((573,(585,586)),581),608))),(46,(((622,623),(626,628)),625)))),((49,195),(((183,(184,186)),436),358))),(((19,(201,(529,531))),(((54,595),400),(57,377))),(((30,32),(((33,217),369),(381,383))),(((((((((73,75),76),77),(428,519)),(((80,421),(82,453)),90)),((((((79,(81,(85,87))),423),(89,448)),((454,456),458)),(426,(429,521))),((((91,463),(466,467)),96),((93,95),461)))),(((99,100),101),(((162,280),(166,167)),446))),((((102,((103,(105,107)),469)),450),((115,((119,122),451)),118)),(110,((113,(474,478)),(((((((126,160),161),(130,(((132,133),(135,137)),447))),((127,129),(((((136,(141,((142,147),154))),139),515),(140,516)),(((((143,(146,148)),159),(((150,152),156),157)),517),(((((144,151),155),153),145),149))))),473),164),472))))),114)))))),((805,(838,839)),807)),854),859),866),827),(((8,(842,847)),849),857)),((((3,831),837),830),((5,835),829)));
 078: 3 -408582.9375 -413757.0156 (0,((((((((((((((((((((1,(2,834)),828),824),844),7),822),858),855),863),(804,841)),((((((((730,731),746),743),736),792),770),(((((752,754),819),793),767),((759,811),776))),(765,(781,784)))),796),((((((((732,734),747),740),737),((((750,(771,774)),(760,763)),(779,788)),790)),(766,818)),(((733,745),742),((753,789),(((757,812),778),(773,(780,786)))))),((799,813),814))),(((((((((((((((((((((((((((((((4,836),(6,833)),(9,((843,848),850))),821),825),840),861),853),864),(((797,802),800),((803,815),817))),((((644,691),((649,687),690)),((((663,710),(((664,706),713),667)),700),((674,722),697))),726)),((((((729,748),744),(739,808)),(((((755,820),794),768),(756,758)),(((762,764),(783,785)),(772,775)))),749),806)),(26,(28,97))),(13,(20,187))),(((((((((((72,78),74),((94,468),((462,465),464))),((((((83,86),(420,422)),(88,449)),427),((455,457),459)),460)),520),((121,(((128,158),((((131,138),(163,165)),514),471)),(475,476))),387)),470),(106,502)),104),(((191,193),530),359)),(((((((360,402),(363,(504,508))),370),407),(410,541)),(((((((((361,532),403),535),(406,533)),534),404),405),362),(367,509))),(372,(382,385))))),(((((45,617),(618,634)),(621,(629,633))),559),(((599,602),606),((604,609),614)))),((((((50,579),588),(576,583)),393),(173,181)),((168,392),(202,((205,479),207))))),((((((224,(((((226,537),480),(227,228)),489),(487,538))),225),(229,438)),((230,252),536)),(((((((231,(491,493)),249),(232,251)),((233,((235,236),239)),(((242,244),494),((245,247),250)))),433),(((((234,246),241),237),243),(240,(248,(490,492))))),397)),380)),(((41,597),368),592)),(((((216,513),510),223),(220,(443,518))),564)),(((((69,71),452),574),376),(((254,(((257,262),267),(274,546))),550),((((287,290),638),496),(((((((((300,301),309),320),(314,((316,(318,525)),527))),(330,(331,(333,(335,337))))),339),344),(324,342)),(((346,(350,434)),353),((495,523),551))))))),(288,488)),((31,567),641)),(58,544)),(((((((15,18),578),52),43),((24,557),561)),((((((108,(((116,((120,125),389)),117),123)),415),(((238,481),(345,500)),528)),566),(((((258,439),259),265),275),549)),((((170,390),(354,(624,627))),(378,(((411,437),540),522))),(((185,425),(569,642)),374)))),((285,((395,((((((735,810),741),791),(769,777)),(751,(782,787))),(801,(((((823,(832,((845,846),851))),826),852),(856,865)),860)))),(((563,(587,611)),607),584))),373))),253),(((10,414),((600,(630,679)),(((646,650),683),(((((((654,657),699),(((662,704),711),694)),693),671),(677,(696,720))),715)))),(((((((((645,723),676),(698,725)),(673,675)),((678,682),(714,717))),(((((652,653),(655,656)),660),702),(659,703))),((((((647,686),(681,688)),692),648),(651,685)),(718,719))),(680,689)),(((658,(661,709)),((666,(707,708)),712)),(668,(669,672)))))),((((((((((((((((((((((((((11,701),716),670),721),695),724),(665,705)),684),(34,48)),(((728,761),(738,809)),((795,(798,816)),862))),53),(412,562)),(((((((38,598),571),((375,616),593)),(558,560)),580),(47,619)),391)),(((171,175),182),((210,570),632))),(((((60,68),((291,295),384)),394),(((84,92),((109,(134,477)),(124,213))),388)),(((256,(268,270)),545),278))),(((348,355),401),640)),575),555),507),413),((((((59,63),(62,66)),(64,65)),386),70),67)),(((((188,189),(196,(197,198))),(190,192)),194),(((((364,(366,485)),503),408),((365,506),486)),727))),(((218,222),(219,(((441,442),444),445))),(511,512))),(((12,(((289,498),497),524)),(((172,424),(174,((176,180),499))),((177,178),179))),((((((((17,(321,322)),323),(((221,((317,319),526)),501),315)),484),343),(((296,((((((((297,(298,299)),419),(302,303)),(304,(305,547))),(306,307)),(308,311)),(312,(313,435))),310)),((((328,334),336),(329,332)),((338,340),341))),((326,552),398))),((292,(293,294)),(((((347,351),349),357),352),356))),((((111,418),483),(((325,399),482),(327,553))),286)))),416),(112,417))),(((14,432),(((((((255,431),260),261),505),(263,(264,((271,272),273)))),(266,269)),((276,((277,279),281)),((282,(543,548)),(283,284))))),((((51,55),430),56),(554,620)))),(((((19,531),529),201),((((54,595),400),377),57)),(((30,32),(((33,217),369),(381,383))),(((((((((73,75),76),77),((((91,463),(466,467)),96),(93,(95,461)))),(((((79,(81,(85,87))),423),(89,448)),((454,456),458)),(426,(429,521)))),((((80,421),(82,453)),90),(428,519))),((99,100),101)),((((((102,(103,(105,107))),469),450),110),((113,(474,478)),(((((126,447),(((127,129),((130,((132,133),(135,137))),(((((136,(141,((142,147),154))),139),515),(140,516)),(((((143,(146,148)),159),(((150,152),156),157)),517),(((((144,151),155),153),145),149))))),(160,161))),473),164),472))),(((115,((119,122),451)),118),(((162,280),(166,167)),446)))),114)))),((((((16,639),((((199,200),203),204),((206,((209,212),(211,(214,215)))),208))),643),((396,(539,542)),(((((409,637),565),635),(((568,(589,631)),636),590)),(440,605)))),((((((21,22),(29,(379,591))),((((25,582),(((44,613),(603,612)),615)),((371,572),556)),((((((37,596),39),40),610),42),601))),169),((((23,594),(36,61)),(((27,98),35),(577,(585,586)))),((573,608),581))),(46,(((622,623),(626,628)),625)))),((49,195),(((183,(184,186)),436),358))))),((805,(838,839)),807)),854),859),866),827),(((8,(842,847)),849),857)),((((3,831),837),830),((5,835),829)));
```
