## Supplementary material for "Evolution of promoter-proximal pausing enabled a new layer of transcription control": Other supplementary files.: CyclinTlikefinal.linsi.gappyout.LGC20G.ckp (part 2 of 20)

```
 079: 1 -415552.125 -413798.6158 (0,((((((((((((((((((((1,(2,834)),828),824),844),7),822),858),863),855),(804,841)),((((((((730,731),746),743),736),792),770),(((((752,754),819),793),767),((759,811),776))),(765,(781,784)))),796),((((((((732,734),747),740),737),((((750,(771,774)),(760,763)),(779,788)),790)),(766,818)),((((733,745),742),753),(((757,812),(778,(780,786))),(773,789)))),((799,813),814))),((((((((((((((((((((((((((((4,836),(6,833)),825),(9,((843,848),850))),821),853),861),((((797,800),802),817),((803,815),864))),((((644,((649,691),687)),((((663,(667,710)),((664,706),713)),700),((674,722),697))),690),726)),((((((729,744),748),(739,808)),(((((755,820),794),768),(756,758)),(((762,764),(783,785)),(772,775)))),749),(806,840))),((13,(20,187)),(26,(28,97)))),((((((((((72,74),78),((94,468),((462,465),464))),((((((83,86),(420,422)),(88,449)),427),((455,457),459)),460)),520),((121,(((128,158),((((131,138),(163,165)),514),471)),(475,476))),387)),470),(106,502)),((104,359),((191,193),530))),((((((((361,532),((362,(406,533)),(403,535))),404),534),405),(367,509)),((363,370),410)),(372,(382,385))))),(((((41,597),592),(((50,(173,181)),((393,588),((576,583),579))),((168,392),(202,((205,479),207))))),((((45,617),(618,634)),(621,(629,633))),559)),(((599,602),606),((604,609),614)))),((((((224,(((((226,537),480),(227,228)),489),(487,538))),(225,438)),229),536),(230,(((((((((231,(491,493)),(232,249)),233),251),(((235,236),239),(((242,244),494),((245,247),250)))),433),(((((234,246),241),237),243),(240,(248,(490,492))))),397),252))),380)),(((((216,513),510),223),(220,(443,518))),564)),((((((69,71),452),574),376),368),((((254,((257,262),267)),546),(274,550)),(((287,290),(((300,301),309),638)),(288,((((((((314,(316,((318,525),527))),320),(330,(331,(333,(335,337))))),339),344),(324,342)),(((((346,(350,434)),353),551),523),495)),496)))))),((((360,402),(504,508)),407),541)),488),((31,567),641)),285),(((((15,(18,578)),((24,557),561)),43),(((52,374),((185,425),(569,642))),((((((108,(((116,((120,125),389)),117),123)),415),(((238,481),(345,500)),528)),(((378,522),411),566)),(((((258,439),259),265),275),(544,549))),((170,390),(354,(624,627)))))),((373,(((563,611),(587,607)),584)),((395,((((((735,810),741),791),(769,777)),(751,(782,787))),(801,(((((823,(832,((845,846),851))),826),852),(856,865)),860)))),(437,540))))),58),(286,(((((((((645,723),676),(698,725)),(673,675)),(714,717)),(((((652,653),(655,656)),660),702),(659,703))),((((((647,686),(681,688)),692),648),(651,685)),((678,(718,719)),682))),(680,689)),(((658,(661,709)),((666,(707,708)),712)),(668,(669,672)))))),((((((10,(((646,650),683),((((((((654,657),699),(662,(704,711))),(693,694)),671),677),(696,720)),715))),(600,(630,679))),(253,((414,507),555))),(112,417)),((((12,((325,399),482)),(((((172,424),499),(174,(176,180))),((177,178),179)),(((289,498),497),524))),((111,418),483)),((((((17,(321,322)),323),((221,(((317,319),526),501)),315)),343),(((292,(293,294)),484),(((((347,351),349),357),352),356))),(((296,(((((((((297,(298,299)),419),(302,303)),(304,(305,547))),(306,307)),(308,311)),310),435),(312,313))),(((326,552),398),(((328,334),336),(329,332)))),((327,553),((338,340),341)))))),(((((((((((((((((((((11,701),(670,716)),721),695),724),(665,705)),684),(34,48)),(((728,761),(738,809)),((795,(798,816)),862))),53),(412,562)),((((((((38,598),571),(593,616)),((558,560),580)),(47,619)),375),391),((((171,175),182),632),(210,570)))),(((((60,68),(((84,92),((109,(134,477)),(124,213))),388)),394),((((256,(268,270)),545),278),384)),(291,295))),(((348,355),401),640)),575),(((218,222),(219,(((441,442),444),445))),(511,512))),((((364,(366,485)),503),408),((365,506),486))),413),((((188,189),(196,(197,198))),(190,192)),194)),727),(((((59,63),(62,66)),(70,386)),(64,65)),67)))),((((((51,55),430),56),(554,620)),((((((((255,431),260),261),505),(263,(264,((271,272),273)))),(266,269)),((276,((277,279),281)),((282,(543,548)),(283,284)))),432)),416)),14),((((((19,(529,531)),201),((((54,595),400),377),57)),(((33,217),369),(381,383))),(30,32)),((((((((73,75),76),77),(((((91,463),(466,467)),96),(93,461)),95)),((99,100),101)),((((((79,(81,(85,87))),423),(89,448)),((454,456),458)),(426,(429,521))),((((80,421),(82,453)),90),(428,519)))),((((((102,469),(103,(105,107))),110),(((115,((119,122),451)),118),450)),((113,(474,478)),(((((((126,160),161),((130,(((132,133),(135,137)),((140,516),447))),((((136,(141,((142,147),154))),139),515),(((((143,(146,148)),159),(((150,152),156),157)),517),(((((144,151),155),153),145),149))))),(127,129)),473),164),472))),(((162,280),(166,167)),446))),114))),((((((16,((((199,200),203),204),((206,((209,212),(211,(214,215)))),208))),(639,643)),440),(((396,(539,542)),((((409,637),565),(635,636)),((568,(589,631)),590))),605)),((((((((21,22),((((37,596),39),40),610)),(29,(379,591))),(42,601)),((25,582),((((44,613),(603,612)),615),((371,572),556)))),169),(((23,594),((573,(577,(585,586))),581)),((((27,98),35),(36,61)),608))),(46,(((622,623),(626,628)),625)))),((49,195),(((183,(184,186)),436),358))))),((805,(838,839)),807)),854),859),866),827),(((8,(842,847)),849),857)),((((3,831),837),830),((5,835),829)));
 080: 3 -401867.1562 -413815.0972 (0,(((((((((((((((((((((1,(2,834)),828),824),844),7),822),858),855),863),(804,841)),(((((((730,731),746),743),736),792),(((((752,754),819),793),767),((759,811),776))),(765,(770,(781,784))))),796),(((((((((((((((((((((((((((((4,836),(6,833)),(9,((843,848),850))),821),825),840),861),853),864),((((797,800),802),(803,815)),817)),((((((729,748),744),(739,808)),(((((755,820),794),768),(756,758)),(((762,764),(783,785)),(772,775)))),749),806)),((((644,((649,691),687)),((((663,710),(((664,706),713),667)),700),((674,722),697))),690),726)),((13,(20,187)),(26,(28,97)))),((((((((72,78),74),((((((((83,86),(420,422)),(88,449)),427),((455,457),459)),520),460),((94,468),((462,465),464)))),((121,((((128,(((131,138),(163,165)),514)),471),158),(475,476))),387)),470),(106,502)),(((104,530),(191,193)),359)),((((((((((((361,532),403),535),362),(406,533)),534),404),405),(367,509)),363),(370,410)),(372,(382,385))))),(((((41,592),597),(((50,(173,181)),(393,(((576,583),579),588))),((168,392),(202,((205,479),207))))),((((45,617),(618,634)),(621,(629,633))),559)),(((599,602),606),((604,609),614)))),((((((((224,(226,537)),(487,538)),(((227,228),480),489)),(225,438)),229),536),(230,((((((((231,249),(491,493)),(232,251)),((233,239),((235,236),(((242,244),494),((245,247),250))))),433),(((((234,246),241),237),243),(240,(248,(490,492))))),397),252))),380)),(((((69,71),452),574),(368,376)),(((254,(((257,262),267),(274,546))),550),((((287,290),(((300,301),309),638)),((((((314,((316,(318,525)),527)),320),(330,(331,(333,(335,337))))),((((324,551),342),344),339)),(((346,(350,434)),353),495)),496)),523)))),(((((216,513),510),223),(220,(443,518))),564)),(288,(407,488))),(((360,402),(504,508)),541)),((31,567),641)),285),(((((15,(18,578)),((24,557),561)),((58,373),(((395,((((((735,810),741),791),(769,777)),(751,(782,787))),(801,(((((823,826),(832,851)),(845,846)),(852,(856,865))),860)))),(((563,(587,611)),607),584)),(437,540)))),43),(((((52,374),((170,390),(354,(624,627)))),(378,(411,522))),((185,425),(569,642))),(((((108,(((116,((120,125),389)),117),123)),415),(((238,481),(345,500)),528)),566),(((((258,439),259),265),275),(544,549)))))),(112,417)),(((10,414),(507,555)),(((600,679),630),(((646,650),683),((((((((654,657),699),(662,(704,711))),(693,694)),671),677),(696,720)),715))))),(((((((((((((((((((((((((((11,701),(670,716)),721),695),724),(665,705)),((795,(798,816)),862)),(684,((728,761),(738,809)))),(34,48)),53),(412,562)),((((((38,598),571),(375,616)),(((558,560),593),580)),(47,619)),391)),(((171,175),182),((210,570),632))),(((((60,68),394),((((256,(268,270)),545),278),384)),(((84,92),(((109,134),477),(124,213))),388)),(291,295))),(((348,355),401),640)),575),(((218,222),(219,(((441,442),444),445))),(511,512))),(((((364,(366,485)),503),408),((365,506),486)),727)),413),((((188,189),(196,(197,198))),(190,192)),194)),(((((59,63),(62,66)),(70,386)),(64,65)),67)),((12,(((172,424),((174,(176,180)),499)),((177,178),179))),(((289,498),497),524))),253),(((111,418),483),((325,399),482))),(((((((17,(321,322)),323),((221,(((317,319),526),501)),315)),(((296,((((((((((297,(298,299)),419),(302,303)),(304,(305,547))),(307,308)),311),306),(313,435)),312),310)),(((326,552),398),(((328,334),336),(329,332)))),((327,553),((338,340),341)))),343),(((((347,351),349),357),352),356)),((292,(293,294)),484))),(286,416)),((((((((645,723),676),(698,725)),(673,675)),(714,717)),(((((652,653),(655,656)),660),702),(659,703))),((((((647,686),(681,688)),692),648),(651,685)),((678,(718,719)),((680,689),682)))),(((658,661),(((666,709),(707,708)),712)),(668,(669,672)))))),(14,(((((51,55),430),56),(554,620)),((((((((255,431),260),261),505),(263,(264,((271,272),273)))),(266,269)),((276,((277,279),281)),((282,(543,548)),(283,284)))),432)))),(((19,(201,(529,531))),((((54,595),400),377),57)),(((30,32),(((33,217),369),(381,383))),(((((((((73,75),76),77),428),((((91,463),(466,467)),96),((93,95),461))),((((((79,(81,(85,87))),423),(89,448)),((454,456),458)),(426,(429,521))),((((80,421),(82,453)),90),519))),(((99,100),101),(((162,280),(166,167)),446))),((((102,((103,(105,107)),469)),110),(((115,((119,122),451)),118),450)),((113,(474,478)),(((((((126,160),161),((127,129),130)),(((((132,133),(135,137)),447),((((143,(146,148)),159),(((150,152),156),157)),517)),(((((136,(141,((142,147),154))),139),515),(140,516)),(144,((145,((151,155),153)),149))))),164),473),472)))),114)))),(((((((16,((((199,200),203),204),((206,((209,212),(211,(214,215)))),208))),(639,643)),(440,605)),((396,565),(((409,637),(589,631)),568))),(539,542)),(((((((((21,22),((((37,596),39),40),610)),(379,591)),(42,601)),(((25,582),(577,(585,586))),((((44,613),(603,612)),615),((371,572),556)))),(29,(36,61))),(169,590)),((23,594),(((27,98),35),((573,608),581)))),((46,(((622,623),(626,628)),625)),(635,636)))),((49,195),(((183,(184,186)),436),358))))),((799,813),814)),(((((((732,734),747),740),737),((((750,(771,774)),(760,763)),(779,788)),790)),(766,818)),(((733,745),742),((((753,778),(780,786)),(757,812)),(773,789))))),((805,(838,839)),807)),854),859),866),827),(((8,(842,847)),849),857)),((((3,831),837),830),((5,835),829)));
 081: 1 -411096.5 -413816.8498 (0,(((((((((((((((((((((1,(2,834)),824),844),7),822),828),858),855),863),(804,841)),(((((((730,731),746),743),736),792),(((((752,754),819),793),767),((759,811),776))),(765,(770,(781,784))))),796),((((((((732,734),747),740),737),(((750,(771,774)),(760,763)),((779,788),790))),(766,818)),(((733,745),742),((753,789),((757,812),((773,(780,786)),778))))),((799,813),814))),(((((((((((((((((((((((((((4,836),(6,833)),(9,((843,848),850))),821),825),(840,853)),861),864),(((797,800),802),((803,815),817))),((((((729,748),744),(739,808)),(((((755,820),794),768),(756,758)),(((762,764),(783,785)),(772,775)))),749),806)),(((((644,691),(649,687)),((((663,710),(((664,706),713),667)),700),((674,722),697))),690),726)),(26,(28,97))),(13,(20,187))),((((((((((72,78),74),((94,468),((462,465),464))),((((((83,86),(420,422)),(88,449)),427),((455,457),459)),460)),520),((121,((((128,(((131,138),514),(163,165))),471),158),(475,476))),387)),470),(106,502)),((104,359),((191,193),530))),(((((((((((361,532),403),535),(406,533)),534),404),405),(362,363)),(367,509)),(370,410)),(372,(382,385))))),((((41,597),592),(((599,602),606),((604,609),614))),((((45,617),(618,634)),(621,(629,633))),559))),((((((50,579),588),(576,583)),393),(173,181)),((168,392),(202,((205,479),207))))),((((((216,513),510),223),(220,(443,518))),564),(((((224,(((((226,537),480),(227,228)),489),(487,538))),(225,438)),229),536),((230,(((((231,249),(491,493)),(((232,251),433),(233,(((235,236),239),(((242,244),494),((245,247),250)))))),(((((234,246),241),237),243),(240,(248,(490,492))))),397)),252)))),368),((((((69,71),452),574),376),380),(((254,(((257,262),267),(274,546))),550),(((((287,290),(((300,301),309),638)),((346,(350,434)),353)),((495,496),523)),((((((314,(316,((318,525),527))),320),(330,(331,(333,(335,337))))),339),344),((324,551),342)))))),(288,(407,488))),(((31,567),641),(((360,402),(504,508)),541))),58),(((((((15,18),578),52),43),((24,557),561)),(((170,390),(354,(624,627))),(((185,425),(569,642)),374))),((((((((108,(((116,((120,125),389)),123),117)),415),(((238,481),(345,500)),528)),566),(((((258,439),259),265),275),(544,549))),(395,(((((((735,810),741),791),(769,777)),(782,787)),751),(801,(((((823,(832,((845,846),851))),826),852),(856,865)),860))))),373),((285,(((563,(587,611)),607),584)),(((378,522),411),(437,540)))))),(((((((((645,723),676),(698,725)),(673,675)),(714,717)),(((((652,653),(655,656)),660),702),(659,703))),((((((647,686),(681,688)),692),648),(651,685)),((678,(718,719)),682))),(680,689)),((((658,(661,709)),(666,(707,708))),712),(668,(669,672))))),((((((((10,((650,683),(((((((654,657),699),((662,704),711)),(693,694)),677),(696,720)),(671,715)))),646),((600,679),630)),((253,414),507)),(112,417)),(((12,(((172,424),((174,(176,180)),499)),((177,178),179))),(((289,498),497),524)),(((((((17,(321,322)),323),((221,(((317,319),526),501)),315)),(((296,(((((((((297,(298,299)),419),(302,303)),(304,(305,547))),(307,308)),311),306),(312,(313,435))),310)),(((326,552),(((328,334),336),(329,332))),((338,340),341))),(343,(398,484)))),(((((347,351),349),357),352),356)),(292,(293,294))),(((111,418),483),(((325,399),482),(327,553)))))),((((((((((((((((((((11,701),(670,716)),(695,721)),724),(665,705)),((795,(798,816)),862)),(684,((728,761),(738,809)))),(34,48)),53),(412,562)),((((((38,598),571),(375,616)),(((558,560),593),580)),(47,619)),391)),(((171,175),182),((210,570),632))),(((((60,68),((291,295),384)),394),(((84,92),388),((109,(134,477)),(124,213)))),(((256,(268,270)),545),278))),(((348,355),401),640)),575),555),413),((((((59,63),(62,66)),(64,65)),386),70),67)),(((((188,189),(196,(197,198))),(190,192)),194),(((((364,(366,485)),503),408),((365,506),486)),727))),((218,219),((222,(((441,442),444),445)),(511,512))))),(286,416))),((((14,(51,430)),(55,56)),(554,620)),((((((((255,431),260),261),505),(263,(264,((271,272),273)))),(266,269)),((276,((277,279),281)),((282,(543,548)),(283,284)))),432))),(((((((16,639),((((199,200),203),204),((206,((209,212),(211,(214,215)))),208))),643),((((396,(((409,637),565),(568,(589,631)))),(440,605)),((590,635),636)),(539,542))),((((((((21,22),((((37,596),39),40),610)),(29,(379,591))),(42,601)),((25,582),(((((44,613),603),615),(371,612)),(556,572)))),169),((((23,(36,61)),594),((35,98),(577,(585,586)))),(((27,573),608),581))),(46,(((622,623),(626,628)),625)))),((49,195),(((183,(184,186)),436),358))),(((((19,531),529),201),(((54,400),377),(57,595))),(((30,32),(((33,217),369),(381,383))),(((((((((73,75),76),77),((((91,463),(466,467)),96),((93,95),461))),(((((79,(81,(85,87))),423),(89,448)),((454,456),458)),(426,(429,521)))),((((80,421),(82,453)),90),(428,519))),((99,100),101)),((((((102,(103,(105,107))),469),110),(((115,((119,122),451)),118),450)),((113,(474,478)),((((((126,160),161),((130,(((132,133),(135,137)),447)),(((((136,(141,((142,147),154))),139),515),(140,516)),(((((143,(146,148)),159),(((150,152),156),157)),517),(((((144,151),155),153),145),149))))),(127,(129,164))),473),472))),(((162,280),(166,167)),446))),114)))))),((805,(838,839)),807)),854),859),866),857),827),((8,(842,847)),849)),((((3,831),837),830),((5,835),829)));
 082: 1 -403037.1875 -413747.3663 (0,((((((((((((((((((((1,(2,834)),828),824),844),7),822),858),855),863),(804,841)),((((((((730,731),746),743),736),792),770),(((((752,754),819),793),767),((759,811),776))),(765,(781,784)))),796),((((((((732,734),747),740),737),((((750,(771,774)),(760,763)),(779,788)),790)),(766,818)),(((733,745),742),((753,789),((757,812),((773,(780,786)),778))))),((799,813),814))),(((((((((((((((((((((((((4,836),(6,833)),(9,((843,848),850))),821),825),(840,853)),861),864),806),(((797,800),802),((803,815),817))),((((((729,744),748),(739,808)),((((755,820),794),768),(756,758))),(((762,764),(783,785)),(772,775))),749)),((((644,691),((649,687),690)),((((663,710),(((664,706),713),667)),700),((674,722),697))),726)),((13,(20,187)),(26,(28,97)))),(((((((72,78),74),470),(((((((((83,86),(420,422)),(88,449)),427),((455,457),459)),460),((94,468),((462,465),464))),520),((121,(((128,158),((((131,138),514),(163,165)),471)),(475,476))),387))),(106,502)),((104,359),((191,193),530))),((((((360,402),(363,(504,508))),370),(407,410)),((((((((((361,532),403),535),(406,533)),534),404),405),362),541),(367,509))),(372,(382,385))))),(((((41,592),597),(((50,(173,181)),((393,588),((576,583),579))),((168,392),(202,((205,479),207))))),((((45,617),(618,634)),(621,(629,633))),559)),(((599,602),606),((604,609),614)))),((((((224,(((((226,537),480),(227,228)),489),(487,538))),(225,438)),229),((230,252),536)),(((((231,249),(491,493)),((((232,((245,247),250)),233),(((235,236),239),((242,244),494))),(251,433))),(((((234,246),241),237),243),(240,(248,(490,492))))),397)),380)),(((((216,513),510),223),(220,(443,518))),564)),((((((69,71),452),574),376),368),(((254,(((257,262),267),(274,546))),550),(((((287,290),638),496),((((((300,301),309),320),(314,((316,(318,525)),527))),(330,(331,(333,(335,337))))),(((324,342),344),339))),(((346,(350,434)),353),((495,523),551)))))),(288,488)),((31,567),641)),(58,544)),((((((15,(18,578)),52),(((108,(((116,((120,125),389)),117),123)),415),(((238,481),(345,500)),528))),((((((258,439),259),265),275),549),566)),((((170,390),(624,627)),(378,((411,522),(437,540)))),(((185,425),(569,642)),(354,374)))),((((24,557),561),(((285,584),(((395,((((((735,810),741),(769,791)),(751,(782,787))),777),(801,(((((823,(832,((845,846),851))),826),852),(856,865)),860)))),(563,611)),(587,607))),373)),43))),((((((10,(414,507)),(112,417)),(253,(((600,679),630),(((646,650),683),((((((((654,657),699),(662,(704,711))),(693,694)),671),677),(696,720)),715))))),(((((((((((((((((((((((11,701),(670,716)),721),695),724),(665,705)),((795,(798,816)),862)),(684,((728,761),(738,809)))),(34,48)),53),(412,562)),(((((((38,598),571),((375,616),593)),(558,560)),580),(47,619)),391)),(((171,175),182),((210,570),632))),(((((60,68),((291,295),384)),394),(((84,92),388),((109,(134,477)),(124,213)))),(((256,(268,270)),545),278))),(((348,355),401),640)),575),555),413),((((((59,63),(62,66)),(64,65)),386),70),67)),(((((188,189),(197,198)),196),((190,194),192)),(((((364,(366,485)),503),408),((365,506),486)),727))),(((218,222),(219,(((441,442),444),445))),(511,512))),416),(((12,(((172,424),((174,(176,180)),499)),((177,178),179))),((((((((17,(321,322)),323),((221,(((317,319),526),501)),315)),484),343),(((296,(((((((((297,(298,299)),419),(302,303)),(304,(305,547))),(307,308)),311),306),(312,(313,435))),310)),(((326,552),398),(((328,334),336),(329,332)))),((338,340),341))),((292,(293,294)),(((((347,351),349),357),352),356))),((((111,418),483),(((325,399),482),(327,553))),286))),(((289,498),497),524)))),(((((51,55),430),56),(554,620)),((((((((255,431),260),261),505),(263,(264,((271,272),273)))),(266,269)),((276,((277,279),281)),((282,(543,548)),(283,284)))),432))),(((((((((645,723),676),(698,725)),(673,675)),(714,717)),((((((652,653),(655,656)),660),702),659),703)),((((((647,686),(681,688)),692),648),(651,685)),((678,(718,719)),682))),(680,689)),(((658,(661,709)),((668,(669,672)),712)),(666,(707,708)))))),14),((((((16,((((199,200),203),204),((206,((209,212),(211,(214,215)))),208))),(639,643)),((396,(539,542)),(((((409,637),565),(635,636)),((568,(589,631)),590)),(440,605)))),(((((((((21,22),((((37,596),39),40),610)),(379,591)),(42,601)),(((25,582),(((44,613),(603,612)),615)),((371,572),556))),29),169),(((23,(36,61)),594),((((27,98),35),((573,(585,586)),577)),(581,608)))),(46,(((622,623),(626,628)),625)))),((49,195),(((183,(184,186)),436),358))),((((19,(529,531)),((57,377),201)),((54,595),400)),(((30,32),(((33,217),369),(381,383))),(((((((((73,75),76),77),((((91,463),(466,467)),((93,95),96)),461)),(((((79,(81,(85,87))),423),(89,448)),((454,456),458)),(426,(429,521)))),((((80,421),(82,453)),90),(428,519))),(((99,100),101),(((162,280),(166,167)),446))),(((((102,103),((105,107),469)),450),((115,((119,122),451)),118)),(110,((113,(474,478)),((((((126,160),((127,129),((130,(((132,133),(135,137)),447)),(((((136,(141,((142,147),154))),139),515),(140,516)),(((((143,(146,148)),159),(((150,152),156),157)),517),(((((144,151),155),153),145),149)))))),161),473),164),472))))),114)))))),((805,(838,839)),807)),854),859),866),827),(((8,(842,847)),849),857)),((((3,831),837),830),((5,835),829)));
 083: 1 -407440.1875 -413820.3852 (0,((((((((((((((((((((1,(2,834)),828),824),844),7),822),858),855),863),(804,841)),((((((((730,731),746),743),736),792),770),(((((752,754),819),793),767),((759,811),776))),(765,(781,784)))),796),((((((((732,734),747),740),737),((((750,(771,774)),(760,763)),(779,788)),790)),(766,818)),((((733,745),742),753),(((757,812),(778,(780,786))),(773,789)))),((799,813),814))),((((((((((((((((((((((((((((((4,836),(6,833)),(9,((843,848),850))),821),825),861),853),864),840),((((797,800),802),(803,815)),817)),(((((644,691),(649,687)),((((663,710),(((664,706),713),667)),700),((674,722),697))),690),726)),((((((729,744),748),(739,808)),(((((755,820),794),768),(756,758)),(((762,764),(783,785)),(772,775)))),749),806)),((13,(20,187)),(26,(28,97)))),((((((((((361,532),403),(362,535)),(406,533)),534),404),405),(367,509)),363),(370,410))),((((((((((72,74),78),((((((83,86),(420,422)),(88,449)),((455,457),459)),427),460)),((94,468),((462,465),464))),520),((121,(((128,158),((((131,138),(163,165)),514),471)),(475,476))),387)),470),(106,502)),(372,(382,385))),((104,359),((191,193),530)))),((((41,592),597),((50,((168,392),(202,((205,479),207)))),((173,181),((393,588),((576,583),579))))),((((45,617),(618,634)),(621,(629,633))),559))),(((599,602),606),((604,609),614))),(((((((224,(((((226,537),480),(227,228)),489),(487,538))),225),438),229),536),(230,(((((((((231,(491,493)),(232,249)),233),239),((235,236),(((242,244),494),((245,247),250)))),(251,433)),(((((234,246),241),237),243),(240,(248,(490,492))))),397),252))),380)),((((((69,71),452),574),376),368),(((254,((257,262),267)),(274,550)),(((((287,290),(((300,301),309),638)),496),(((((314,((316,(318,525)),527)),320),(330,(331,(333,(335,337))))),(((324,342),(344,495)),339)),(((346,(350,434)),353),551))),(523,546))))),(((((216,513),510),223),(220,(443,518))),564)),288),(((360,402),(504,508)),((407,488),541))),((31,567),641)),285),(((((15,(18,578)),((24,557),561)),43),(((52,374),((185,425),(569,642))),((170,390),(354,(624,627))))),(((((((108,(((116,((120,125),389)),123),117)),415),(((238,481),(345,500)),528)),((378,(411,522)),566)),(((((258,439),259),265),275),(544,549))),584),(373,(((395,((((((735,810),741),791),(769,777)),(751,(782,787))),((801,865),((((823,(832,((845,846),851))),826),852),(856,860))))),((563,(587,611)),607)),(437,540)))))),58),(((((((10,(((646,650),683),((((((((654,657),699),(662,(704,711))),(693,694)),671),677),(696,720)),715))),((600,630),679)),((414,507),555)),((((((17,(((221,(((317,319),526),501)),315),((321,322),323))),(296,484)),343),((292,(293,294)),(((((347,351),349),357),352),356))),((((((((((297,(298,299)),419),(302,303)),(304,(305,547))),(306,(307,310))),(308,311)),(313,435)),312),(((326,552),398),(((328,334),336),(329,332)))),((327,553),((338,340),341)))),(((111,418),483),((((172,424),(174,((176,180),499))),((177,178),179)),(((289,498),497),524))))),((((((((((((((((((((((11,701),(670,716)),721),695),724),(665,705)),((795,(798,816)),862)),(684,((728,761),(738,809)))),(34,48)),53),(412,562)),(((((((38,598),571),(593,616)),((558,560),580)),((47,619),375)),391),(((171,175),182),((210,570),632)))),((((60,68),((84,92),(((109,(134,477)),(124,213)),388))),(((((256,(268,270)),545),278),384),394)),(291,295))),(((348,355),401),640)),575),(((218,222),(219,(((441,442),444),445))),(511,512))),((((364,(366,485)),503),408),((365,486),506))),413),(((((188,189),(196,(197,198))),(190,192)),194),727)),(112,417)),(((((59,63),(62,66)),(70,386)),(64,65)),67)),((12,((325,399),482)),253))),(286,416)),(((((((((645,723),676),725),698),(673,675)),(714,717)),(((((652,653),(655,656)),660),702),(659,703))),((((((647,686),(681,688)),692),648),(651,685)),(((678,(718,719)),680),682))),((((658,661),(((666,709),(707,708)),712)),(668,(669,672))),689)))),((((51,430),(55,56)),(554,620)),((((((((255,431),260),261),505),(263,(264,((271,272),273)))),(266,269)),((276,((277,279),281)),((282,(543,548)),(283,284)))),432))),14),(((((((16,((((199,200),203),204),((206,((209,212),(211,(214,215)))),208))),(639,643)),440),((396,(539,542)),(((((409,637),565),(635,636)),((568,(589,631)),590)),605))),((((((((21,22),((((37,596),39),40),610)),(29,(379,591))),(42,601)),((25,582),((((44,613),(603,612)),615),((371,572),556)))),169),((((27,98),35),((573,581),(577,(585,586)))),608)),((23,(36,61)),((46,(((622,623),(626,628)),625)),594)))),((49,195),(((183,(184,186)),436),358))),(((((((19,531),529),201),(((54,595),400),(57,377))),(((33,217),369),(381,383))),(30,32)),(((((((((73,75),76),77),((((91,463),(466,467)),96),(93,461))),(((((79,(81,(85,87))),423),(89,448)),((454,456),458)),((95,426),(429,521)))),((((80,421),(82,453)),90),(428,519))),((99,100),101)),(((((102,((103,(105,107)),469)),110),(((115,((119,122),451)),118),450)),((113,(474,478)),(((((((126,160),161),((130,(((132,133),(135,137)),447)),(((((136,(141,((142,147),154))),139),515),(140,516)),(((((143,(146,148)),159),(((150,152),156),157)),517),(((((144,151),155),153),145),149))))),(127,129)),473),164),472))),(((162,280),(166,167)),446))),114))))),((805,(838,839)),807)),854),859),866),827),(((8,(842,847)),849),857)),((((3,831),837),830),((5,835),829)));
 084: 1 -408428.25 -413777.1625 (0,((((((((((((((((((((1,(2,834)),828),824),844),7),822),858),855),863),(804,841)),((((((((730,731),746),743),736),792),770),(((((752,754),819),793),767),((759,811),776))),(765,(781,784)))),796),((((((((732,734),747),740),737),((((750,(771,774)),(760,763)),(779,788)),790)),(766,818)),(((733,745),742),((753,789),((757,812),((773,(780,786)),778))))),((799,813),814))),(((((((((((((((((((((((((((4,836),(6,833)),(9,((843,848),850))),821),825),(840,853)),861),864),806),(((797,800),802),((803,815),817))),((((644,691),((649,687),690)),((((663,710),(((664,706),713),667)),700),((674,722),697))),726)),(((((729,744),748),(739,808)),(((((755,820),794),768),(756,758)),(((762,764),(783,785)),(772,775)))),749)),((13,(20,187)),(26,(28,97)))),((((((((((72,78),74),((94,468),((462,465),464))),((((((83,86),(420,422)),(88,449)),427),((455,457),459)),460)),520),((121,(((128,158),((((131,138),(163,165)),514),471)),(475,476))),387)),470),(106,502)),((104,359),((191,193),530))),((((((360,402),(363,(504,508))),370),(407,410)),((((((((((361,532),403),535),(406,533)),534),404),405),362),541),(367,509))),(372,(382,385))))),((((41,597),592),(((50,(173,181)),((393,588),((576,583),579))),((168,392),(202,((205,479),207))))),((((45,617),(618,634)),(621,(629,633))),559))),(((599,602),606),((604,609),614))),((((((224,(((((226,537),480),(227,228)),489),(487,538))),(225,438)),229),536),(230,((((((231,249),(491,493)),((((232,((245,247),250)),233),(((235,236),239),((242,244),494))),(251,433))),(((((234,246),241),237),243),(240,(248,(490,492))))),397),252))),380)),(((((69,71),452),574),376),368)),((31,567),641)),(((((216,513),510),223),(220,(443,518))),564)),(((254,(((257,262),267),(274,546))),550),((((287,290),638),496),(((((((((300,301),309),320),(314,((316,(318,525)),527))),(330,(331,(333,(335,337))))),339),344),(324,342)),(((346,(350,434)),353),((495,523),551)))))),(288,488)),(58,544)),((((((((15,18),578),52),(((108,(((116,((120,125),389)),117),123)),415),(((238,481),(345,500)),528))),566),((((258,439),259),265),275)),((((((170,390),549),(624,627)),(354,374)),(((185,425),642),569)),(378,((411,522),(437,540))))),((((24,557),561),((285,((((395,((((735,810),741),((751,(782,787)),((769,777),791))),(801,((((((823,826),(832,851)),(845,846)),852),(856,865)),860)))),(563,611)),(587,607)),584)),373)),43))),(((((10,(414,507)),(112,417)),(((((((((((((((((((((11,701),(670,716)),721),695),724),(665,705)),((795,(798,816)),862)),(684,((728,761),(738,809)))),(34,48)),53),(((((((38,598),571),((375,616),593)),(558,560)),580),(47,619)),391)),(((171,175),182),((210,570),632))),(((((60,68),((291,295),384)),394),(((84,92),((109,(134,477)),(124,213))),388)),(((256,(268,270)),545),278))),(412,(562,575))),(((348,355),401),640)),555),413),((((((59,63),(62,66)),(70,386)),(64,65)),67),(((((188,189),(197,198)),((190,194),192)),196),(((((364,(366,485)),503),408),((365,506),486)),727)))),(((218,222),(219,(((441,442),444),445))),(511,512))),((((12,(((172,424),(174,((176,180),499))),((177,178),179))),(((289,498),497),524)),((((((((17,(321,322)),323),((221,(((317,319),526),501)),315)),484),343),(((296,((((((297,(298,299)),419),(302,303)),(304,(305,547))),(((306,(312,(313,435))),311),(307,308))),310)),(((326,552),398),(((328,334),336),(329,332)))),((338,340),341))),((292,(293,294)),(((((347,351),349),357),352),356))),((((111,418),483),(((325,399),482),(327,553))),286))),416)),(253,((600,(630,679)),((646,(650,683)),((((((((654,657),699),(662,(704,711))),(693,694)),671),677),(696,720)),715)))))),(((((51,55),430),56),(554,620)),((((((((255,431),260),261),505),(263,(264,((271,272),273)))),(266,269)),((276,((277,279),281)),((282,(543,548)),(283,284)))),432))),(((((((645,723),676),(698,725)),((((((652,653),(655,656)),660),702),(659,703)),((673,675),(714,717)))),((((((647,686),(681,688)),692),648),(651,685)),((678,(718,719)),682))),(680,689)),(((658,(661,709)),((668,(669,672)),712)),(666,(707,708)))))),14),((((((16,((((199,200),203),204),((206,((209,212),(211,(214,215)))),208))),(639,643)),(((((((21,22),((((37,596),39),40),610)),(29,(379,591))),(42,601)),((25,582),((((44,613),(603,612)),615),((371,572),556)))),169),(((23,594),(36,61)),((((27,98),35),((573,(585,586)),577)),(581,608))))),((49,195),358)),(((46,(((622,623),(626,628)),625)),((183,(184,186)),436)),(((396,(539,542)),(440,605)),(((((409,565),637),(635,636)),(568,(589,631))),590)))),((((19,(529,531)),201),(((54,595),400),(57,377))),(((30,32),(((33,217),369),(381,383))),(((((((((73,75),76),77),((((91,463),(466,467)),((93,95),96)),461)),(((((79,(81,(85,87))),423),(89,448)),((454,456),458)),(426,(429,521)))),((((80,421),(82,453)),90),(428,519))),(((99,100),101),(((162,280),(166,167)),446))),(((((102,(103,(105,107))),469),450),((115,((119,122),451)),118)),(110,((113,(474,478)),((((((126,160),((127,129),((130,((132,133),((135,137),447))),(((((136,(141,((142,147),154))),139),515),(140,516)),(((((143,(146,148)),159),(((150,152),156),157)),517),(((((144,151),155),153),145),149)))))),161),473),164),472))))),114)))))),((805,(838,839)),807)),854),859),866),827),(((8,(842,847)),849),857)),((((3,831),837),830),((5,835),829)));
 085: 1 -407913.25 -413790.8613 (0,(((((((((((((((((((((1,(2,834)),828),824),844),7),822),858),855),863),(804,841)),((((((((730,731),746),743),736),792),770),(((((752,754),819),793),767),((759,811),776))),(765,(781,784)))),796),((((((((732,734),747),740),737),((((750,(771,774)),(760,763)),(779,788)),790)),(766,818)),((((733,745),742),753),(((757,812),(778,(780,786))),(773,789)))),((799,813),814))),(((((((((((((((((((((((((((((4,836),(6,833)),(9,((843,848),850))),821),825),853),861),864),(((797,800),802),((803,815),817))),((((((729,744),748),(739,808)),(((((755,820),794),768),(756,758)),(((762,764),(783,785)),(772,775)))),749),(806,840))),((((644,((649,691),687)),(((663,(667,(700,710))),((664,706),713)),((674,722),697))),690),726)),((13,(20,187)),(26,(28,97)))),(((((((((((72,74),78),((94,468),((462,465),464))),((((((83,86),(420,422)),(88,449)),427),((455,457),459)),460)),520),((121,(((128,158),((((131,138),(163,165)),514),471)),(475,476))),387)),470),(106,502)),(372,(382,385))),((104,359),((191,193),530))),((((((((((361,532),535),362),(406,533)),403),534),404),405),(367,509)),((363,370),410)))),(((((41,597),592),(((50,(173,181)),((393,588),((576,583),579))),((168,392),(202,((205,479),207))))),((((45,617),(618,634)),(621,(629,633))),559)),(((599,602),606),((604,609),614)))),((((((224,(((((226,537),480),(227,228)),489),(487,538))),(225,438)),229),536),(230,(((((((((231,491),493),249),(232,251)),(233,(((235,236),239),(((242,244),494),((245,247),250))))),433),(((((234,246),241),237),243),(240,(248,(490,492))))),397),252))),380)),(((((216,513),510),223),(220,(443,518))),564)),((((((69,71),452),574),376),368),(((254,(((257,262),267),(274,546))),550),((((287,290),(((300,301),309),638)),496),((((((314,((316,(318,525)),527)),320),(330,(331,(333,(335,337))))),339),((324,342),344)),(((346,(350,434)),353),((495,523),551))))))),288),((407,488),541)),((31,567),641)),((360,402),(504,508))),58),(((((15,(18,578)),((24,557),561)),43),((((52,374),((185,425),(569,642))),(((170,390),(354,(624,627))),(378,(411,522)))),(((((108,(((116,((120,125),389)),117),123)),415),(((238,481),(345,500)),528)),566),(((((258,439),259),265),275),(544,549))))),(((285,(437,540)),((395,((((((735,810),741),791),(782,787)),((751,769),777)),(801,(((((823,(832,((845,846),851))),826),852),(856,865)),860)))),(((563,(587,611)),607),584))),373))),(((((((((645,723),676),(698,725)),(673,675)),(714,717)),(((((652,653),(655,656)),660),702),(659,703))),((((((647,686),(681,688)),692),648),(651,685)),((678,(718,719)),682))),(680,689)),(((658,661),(((666,709),(707,708)),712)),(668,(669,672))))),((((((10,(((646,650),683),((((((((654,657),699),(662,(704,711))),(693,694)),671),677),(696,720)),715))),(600,(630,679))),(253,((414,507),555))),((((12,((325,399),482)),((111,418),483)),(((((172,424),499),(174,(176,180))),((177,178),179)),(((289,498),497),524))),((((((17,(321,322)),323),((221,(((317,319),526),501)),315)),343),(((296,(((((((((297,(298,299)),419),(302,303)),306),(304,(305,547))),(307,308)),311),(312,(313,435))),310)),(((326,552),398),(((328,334),336),(329,332)))),((327,553),((338,340),341)))),(((292,(293,294)),484),(((((347,351),349),357),352),356))))),((((((((((((((((((((((11,701),(670,716)),721),695),724),(665,705)),((795,(798,816)),862)),(684,((728,761),(738,809)))),(34,48)),53),(412,562)),((((((((38,598),571),(593,616)),((558,560),580)),375),(47,619)),391),(((171,175),182),((210,570),632)))),((((60,68),((84,92),(((109,(134,477)),(124,213)),388))),(((((256,(268,270)),545),278),384),394)),(291,295))),(((348,355),401),640)),575),(((218,222),(219,(((441,442),444),445))),(511,512))),((((364,(366,485)),503),408),((365,486),506))),413),((((188,189),(196,(197,198))),(190,192)),194)),727),(112,417)),(((((59,63),(62,66)),(70,386)),(64,65)),67))),(286,416))),((((51,55),56),(554,620)),((((((((255,431),260),261),505),(263,(264,((271,272),273)))),(266,269)),((276,((277,279),281)),((282,(543,548)),(283,284)))),(430,432)))),14),(((((19,531),529),201),((((54,595),400),377),57)),(((30,32),((33,217),(369,(381,383)))),(((((((((73,75),76),77),((((91,463),(466,467)),(93,461)),(95,96))),(((((79,(81,(85,87))),423),(89,448)),((454,456),458)),(426,(429,521)))),((((80,421),(82,453)),90),(428,519))),((99,100),101)),((((((102,469),(103,(105,107))),110),(((115,((119,122),451)),118),450)),((113,(474,478)),(((((126,160),((127,129),(((130,(((132,133),(135,137)),447)),(((((136,(141,((142,147),154))),139),515),(140,516)),(((((143,(146,148)),159),(((150,152),156),157)),517),(((((144,151),155),153),145),149)))),161))),473),164),472))),(((162,280),(166,167)),446))),114)))),(((((((16,((((199,200),203),204),((206,((209,212),(211,(214,215)))),208))),(639,643)),440),((396,(539,542)),((((409,637),565),(635,636)),((568,(589,631)),590)))),(((((((((21,22),((((37,596),39),40),610)),(29,(379,591))),(42,601)),((25,582),((((44,613),(603,612)),615),((371,572),556)))),61),169),((((23,36),594),581),(((27,98),35),((573,(585,586)),577)))),((46,(((622,623),(626,628)),625)),608))),605),((49,195),(((183,(184,186)),436),358))))),((805,(838,839)),807)),854),859),866),857),827),((8,(842,847)),849)),((((3,831),837),830),((5,835),829)));
 086: 1 -413237.6875 -413758.5203 (0,((((((((((((((((((((1,(2,834)),828),824),844),7),822),858),855),863),(804,841)),((((((((730,731),746),743),736),792),770),(((((752,754),819),793),767),((759,811),776))),(765,(781,784)))),796),((((((((732,734),747),740),737),((((750,(771,774)),(760,763)),(779,788)),790)),(766,818)),(((733,745),742),((753,789),(((757,812),778),(773,(780,786)))))),((799,813),814))),(((((((((((((((((((((((((((((((4,836),(6,833)),(9,((843,848),850))),821),825),840),861),853),864),(((797,802),800),((803,815),817))),((((644,691),((649,687),690)),((((663,710),(((664,706),713),667)),700),((674,722),697))),726)),((((((729,748),744),(739,808)),(((((755,820),794),768),(756,758)),(((762,764),(783,785)),(772,775)))),749),806)),(26,(28,97))),(13,(20,187))),(((((((((((72,78),74),((94,468),((462,465),464))),((((((83,86),(420,422)),(88,449)),427),((455,457),459)),460)),520),((121,(((128,158),((((131,138),(163,165)),514),471)),(475,476))),387)),470),(106,502)),104),(((191,193),530),359)),(((((((360,402),(363,(504,508))),407),370),(410,541)),(((((((((361,532),403),535),(406,533)),534),404),405),362),(367,509))),(372,(382,385))))),(((((45,617),(618,634)),(621,(629,633))),559),(((599,602),606),((604,609),614)))),((((((50,579),588),(576,583)),393),(173,181)),((168,392),(202,((205,479),207))))),((((((224,(((((226,537),480),(227,228)),489),(487,538))),225),(229,438)),((230,252),536)),(((((((231,(491,493)),249),(232,251)),((233,((235,236),239)),(((242,244),494),((245,247),250)))),433),(((((234,246),241),237),243),(240,(248,(490,492))))),397)),380)),(((41,597),368),592)),(((((216,513),510),223),(220,(443,518))),564)),(((((69,71),452),574),376),(((254,(((257,262),267),(274,546))),550),((((287,290),638),496),(((((((((300,301),309),320),(314,((316,(318,525)),527))),(330,(331,(333,(335,337))))),339),344),(324,342)),(((346,(350,434)),353),((495,523),551))))))),(288,488)),((31,567),641)),(58,544)),(((((((15,18),578),52),43),((24,557),561)),((((((108,(((116,((120,125),389)),117),123)),415),(((238,481),(345,500)),528)),566),(((((258,439),259),265),275),549)),((((170,390),(354,(624,627))),(378,(((411,437),540),522))),(((185,425),(569,642)),374)))),((285,((395,(((((((735,810),741),791),(769,777)),(751,(782,787))),(((((823,(832,((845,846),851))),826),852),(856,865)),860)),801)),(((563,(587,611)),607),584))),373))),253),(((10,414),(((600,630),679),(((646,650),683),(((((((654,657),699),(((662,704),711),694)),693),671),(677,(696,720))),715)))),(((((((((645,723),676),(698,725)),(673,675)),((678,682),(714,717))),(((((652,653),(655,656)),660),702),(659,703))),((((((647,686),(681,688)),692),(651,685)),648),(718,719))),(680,689)),(((658,(661,709)),((666,(707,708)),712)),(668,(669,672)))))),((((((((((((((((((((((((((11,701),716),670),721),695),724),(665,705)),684),(34,48)),(((728,761),(738,809)),((795,(798,816)),862))),53),(412,562)),(((((((38,598),571),((375,616),593)),(558,560)),580),(47,619)),391)),(((171,175),182),((210,570),632))),(((((60,68),((291,295),384)),394),(((84,92),((109,(134,477)),(124,213))),388)),(((256,(268,270)),545),278))),(((348,355),401),640)),575),555),507),413),((((((59,63),(62,66)),(64,65)),386),70),67)),((((((188,189),(197,198)),196),(190,192)),194),(((((364,(366,485)),503),408),((365,506),486)),727))),(((218,222),(219,(((441,442),444),445))),(511,512))),416),(((12,(((289,498),497),524)),(((172,424),(174,((176,180),499))),((177,178),179))),((((((((17,(321,322)),323),(((221,((317,319),526)),501),315)),484),343),(((296,((((((((297,(298,299)),419),(302,303)),(304,(305,547))),(306,307)),(308,311)),(312,(313,435))),310)),((((328,334),336),(329,332)),((338,340),341))),((326,552),398))),((292,(293,294)),(((((347,351),349),357),352),356))),((((111,418),483),(((325,399),482),(327,553))),286)))),(112,417))),(((14,432),(((((((255,431),260),261),505),(263,(264,((271,272),273)))),(266,269)),((276,((277,279),281)),((282,(543,548)),(283,284))))),((((51,55),430),56),(554,620)))),(((((19,531),529),201),((((54,595),400),377),57)),(((30,32),(((((((((73,75),76),77),(((((91,463),(466,467)),96),(93,95)),461)),(((((79,(81,(85,87))),423),(89,448)),((454,456),458)),(426,(429,521)))),((((80,421),(82,453)),90),(428,519))),((99,100),101)),((((((102,(103,(105,107))),469),450),110),((113,(474,478)),(((((126,447),(((127,129),((130,((132,133),(135,137))),(((((136,(141,((142,147),154))),139),515),(140,516)),(((((143,(146,148)),159),(((150,152),156),157)),517),(((((144,151),155),153),145),149))))),(160,161))),473),164),472))),(((115,((119,122),451)),118),(((162,280),(166,167)),446)))),114)),(((33,217),369),(381,383))))),((((((16,639),((((199,200),203),204),((206,((209,212),(211,(214,215)))),208))),643),((396,(539,542)),(((((409,637),565),635),(((568,(589,631)),636),590)),(440,605)))),((((((21,22),(29,(379,591))),((((25,582),(((44,613),(603,612)),615)),((371,572),556)),((((((37,596),39),40),610),42),601))),169),((((23,(36,61)),594),(((27,98),35),(577,(585,586)))),((573,608),581))),(46,(((622,623),(626,628)),625)))),((49,195),(((183,(184,186)),436),358))))),((805,(838,839)),807)),854),859),866),827),(((8,(842,847)),849),857)),((((3,831),837),830),((5,835),829)));
 087: 1 -406054.0938 -413764.6524 (0,(((((((((((((((((((((1,(2,834)),828),824),844),7),822),858),855),863),(804,841)),(((((((730,731),746),743),736),792),((((752,754),819),793),767)),(((759,811),776),((765,(781,784)),770)))),796),((((((((732,734),747),740),737),((((750,(771,774)),(760,763)),(779,788)),790)),(766,818)),(((733,745),742),((((753,778),(773,(780,786))),(757,812)),789))),((799,813),814))),(((((((((((((((((((((((((((((((((4,836),(6,833)),(9,((843,848),850))),821),825),853),861),864),840),(((797,800),802),((803,815),817))),((((((729,748),744),(739,808)),(((((755,820),794),768),(756,758)),(((762,764),(783,785)),(772,775)))),749),806)),(((((644,691),(649,687)),((((663,(667,710)),((664,706),713)),700),((674,722),697))),690),726)),(26,(28,97))),(13,(20,187))),(((((360,402),(363,(504,508))),370),(407,410)),((((((((((361,532),403),535),(406,533)),534),404),405),362),541),(367,509)))),((((((((((72,78),74),((94,468),((462,465),464))),((((((83,86),(420,422)),(88,449)),427),((455,457),459)),460)),520),((121,((((128,(((131,138),(163,165)),514)),471),158),(475,476))),387)),470),(106,502)),(372,(382,385))),((104,359),((191,193),530)))),(202,((205,479),207))),((((41,597),592),(((599,602),606),((604,609),614))),((((45,617),(618,634)),(621,(629,633))),559))),((((50,579),588),(576,583)),((173,181),393))),(168,392)),((((((224,(((((226,537),480),(227,228)),489),(487,538))),(225,438)),229),536),(230,(((((((231,249),(491,493)),((232,251),(233,(((235,236),239),(((242,244),494),((245,247),250)))))),433),(((((234,246),241),237),243),(240,(248,(490,492))))),397),252))),380)),(((((216,513),510),223),(220,(443,518))),564)),((((69,71),452),((368,574),376)),(((254,(((257,262),267),(274,546))),550),((((((287,290),638),496),((((((300,301),309),320),(314,((316,(318,525)),527))),(330,(331,(333,(335,337))))),(((324,342),344),339))),((346,(350,434)),353)),((495,523),551))))),(288,488)),((31,567),641)),544),58),((((((((15,18),578),52),43),((24,557),561)),(((170,390),(354,(624,627))),(((185,425),(569,642)),374))),(((((((108,(((116,((120,125),389)),123),117)),415),528),((238,481),(345,500))),566),(((((258,439),259),265),275),549)),(((378,522),411),(437,540)))),(285,(373,(((395,((((((735,810),741),791),(769,777)),(751,(782,787))),(801,(((((823,(832,((845,846),851))),826),852),(856,865)),860)))),(563,611)),(584,(587,607))))))),(286,(((((((645,723),676),(698,725)),((((((652,653),(655,656)),660),702),(659,703)),((673,675),(714,717)))),((((((647,686),(681,688)),692),648),(651,685)),((678,(718,719)),682))),(680,689)),(((658,(661,709)),((666,(707,708)),712)),(668,(669,672)))))),(((((10,((646,(650,683)),(((((((654,657),699),(((662,704),711),694)),693),671),(677,(696,720))),715))),((600,679),630)),(((12,(((172,424),((174,(176,180)),499)),((177,178),179))),(((289,498),497),524)),((112,417),((253,414),507)))),(((((((((((((((((((((11,701),(670,716)),721),695),724),(665,705)),((795,(798,816)),862)),(684,((728,761),(738,809)))),(34,48)),53),(412,562)),((((((38,598),571),(375,616)),(((558,560),593),580)),(47,619)),391)),(((171,175),182),((210,570),632))),(((((60,68),((291,295),384)),394),(((84,92),(((109,134),477),(124,213))),388)),(((256,(268,270)),545),278))),(((348,355),401),640)),575),555),413),((((((59,63),(62,66)),(64,65)),386),70),67)),((((((188,189),(197,198)),196),(190,192)),194),(((((364,(366,485)),503),408),((365,506),486)),727))),((218,219),((222,(((441,442),444),445)),(511,512))))),((((((((17,(321,322)),323),((221,(((317,319),526),501)),315)),484),343),(((296,((((((((((297,(298,299)),419),(302,303)),(304,(305,547))),(307,308)),311),306),(313,435)),312),310)),(((326,552),398),(((328,334),336),(329,332)))),((338,340),341))),(((((347,351),349),357),352),356)),(((111,418),483),((292,(293,294)),(((325,399),482),(327,553))))))),(((((51,554),(55,56)),620),((((((((255,431),260),261),505),(263,(264,((271,272),273)))),(266,269)),((276,((277,279),281)),((282,(543,548)),(283,284)))),(430,432))),416)),14),((((((16,((((199,200),203),204),((206,((209,212),(211,(214,215)))),208))),(639,643)),((396,((440,605),(539,542))),((((409,637),565),(635,636)),((568,(589,631)),590)))),((((((((21,22),((((37,596),39),40),610)),(29,(379,591))),(42,601)),((25,582),((((44,613),((371,612),603)),615),(556,572)))),169),((((23,(36,61)),594),(577,(585,586))),((((27,573),608),581),(35,98)))),(46,(((622,623),(626,628)),625)))),((49,195),(((183,(184,186)),436),358))),(((((19,531),529),201),(((54,595),400),(57,377))),((((30,32),((33,217),369)),(((((((((73,75),76),77),(428,519)),(((80,421),(82,453)),90)),((((((79,(81,(85,87))),423),(89,448)),((454,456),458)),(426,(429,521))),(((((91,463),466),467),96),((93,95),461)))),(((99,100),101),(((162,280),(166,167)),446))),((((102,((103,(105,107)),469)),450),((115,((119,122),451)),118)),(110,((113,(474,478)),((((((126,160),((127,129),((130,(((132,133),135),(137,447))),(((((136,(141,((142,147),154))),139),515),(140,516)),(((((143,(146,148)),159),(((150,152),156),157)),517),(((((144,151),155),153),145),149)))))),161),473),164),472))))),114)),(381,383)))))),((805,(838,839)),807)),854),859),866),857),827),((8,(842,847)),849)),((((3,831),837),830),((5,835),829)));
 088: 2 -415515.2812 -413801.4636 (0,(((((((((((((((((((((1,(2,834)),828),824),844),7),822),858),855),863),(804,841)),((((((((730,731),746),743),736),792),770),(((((752,754),819),793),767),((759,811),776))),(765,(781,784)))),796),((((((((732,734),747),740),737),(((750,(771,774)),(760,763)),((779,788),790))),(766,818)),(((733,745),742),((753,789),((757,812),((773,(780,786)),778))))),((799,813),814))),(((((((((((((((((((((((((((((((4,836),(6,833)),(9,((843,848),850))),821),825),853),861),864),(((797,800),802),((803,815),817))),((((((729,744),748),(739,808)),(((((755,820),794),768),(756,758)),(((762,764),(783,785)),(772,775)))),749),(806,840))),((((644,691),((649,687),690)),((((663,710),(((664,706),713),667)),700),((674,722),697))),726)),((13,(20,187)),(26,(28,97)))),((((((((((72,78),74),((94,468),((462,465),464))),((((((83,86),(420,422)),(88,449)),427),((455,457),459)),460)),520),((121,((((128,(((131,138),(163,165)),514)),471),158),(475,476))),387)),470),(106,502)),((104,359),((191,193),530))),((((((((((((361,532),535),362),(406,533)),403),534),404),405),(367,509)),363),(370,410)),(372,(382,385))))),(((((41,597),592),380),(((599,602),606),((604,609),614))),((((45,617),(618,634)),(621,(629,633))),559))),(((50,(173,181)),((393,588),((576,583),579))),((168,392),(202,((205,479),207))))),(((((69,71),452),574),376),(((254,(((257,262),267),(274,546))),550),(((287,290),(((300,301),309),638)),(((((((314,((316,(318,525)),527)),320),(330,(331,(333,(335,337))))),339),((324,342),344)),(((((346,(350,434)),353),523),551),495)),496))))),(((((224,(((((226,537),480),(227,228)),489),(487,538))),(225,438)),229),536),(230,(((((((((231,(491,493)),(232,249)),233),251),(((235,236),239),(((242,244),494),((245,247),250)))),433),(((((234,246),241),237),243),(240,(248,(490,492))))),397),252)))),((((216,513),510),((220,(443,518)),223)),564)),368),288),((((360,402),(504,508)),(407,488)),541)),((31,567),641)),285),(((((15,(18,578)),((24,557),561)),43),((((52,374),((185,425),(569,642))),(((170,390),(354,(624,627))),(378,(411,522)))),(((((108,(((116,((120,125),389)),117),123)),415),(((238,481),(345,500)),528)),566),(((((258,439),259),265),275),(544,549))))),((373,(((563,(587,611)),607),584)),((395,((((((735,810),741),791),(769,777)),(751,(782,787))),(801,(((((823,(832,((845,846),851))),826),852),(856,865)),860)))),(437,540))))),58),((286,416),(((((((((645,723),676),(698,725)),(673,675)),(714,717)),(((((652,653),(655,656)),660),702),(659,703))),((((((647,686),(681,688)),692),648),(651,685)),((678,(718,719)),682))),(680,689)),(((658,661),(((666,709),(707,708)),712)),((668,669),672))))),(((((51,55),430),56),(554,620)),((((((((255,431),260),261),505),(263,(264,((271,272),273)))),(266,269)),(((276,((277,279),281)),((282,(543,548)),284)),283)),432))),(((((10,414),(507,555)),(253,(((600,679),630),((646,(650,683)),((((((((654,657),699),(662,(704,711))),(693,694)),671),677),(696,720)),715))))),((((((((((((((((((((((11,701),(670,716)),721),695),724),(665,705)),684),(34,48)),(((728,761),(738,809)),((795,(798,816)),862))),53),(412,562)),(((((((38,598),571),((375,616),593)),(558,560)),580),(47,619)),391)),(((171,175),182),((210,570),632))),(((((60,68),394),((((256,(268,270)),545),278),384)),(((84,92),((109,(134,477)),(124,213))),388)),(291,295))),(((348,355),401),640)),575),((218,219),(222,((((441,442),444),445),(511,512))))),413),(((((364,(366,485)),503),408),((365,506),486)),727)),((((188,189),(196,(197,198))),(190,192)),194)),(112,417)),(((((59,63),(62,66)),(70,386)),(64,65)),67))),((((12,((325,399),482)),((111,418),483)),((((172,424),(174,((176,180),499))),((177,178),179)),(((289,498),497),524))),((((((17,(321,322)),323),((221,(((317,319),526),501)),315)),(((296,((((((((297,(298,299)),419),(302,303)),(304,(305,547))),(306,307)),(308,311)),(312,(313,435))),310)),(((326,552),398),(((328,334),336),(329,332)))),((327,553),((338,340),341)))),343),(((292,(293,294)),484),(((((347,351),349),357),352),356)))))),(((19,(201,(529,531))),((((54,595),400),377),57)),(((30,32),(((33,217),369),(381,383))),((((((((73,75),76),77),((((91,463),(466,467)),((93,96),461)),95)),(((((((79,(81,(85,87))),423),(89,448)),((454,456),458)),(426,(429,521))),(((80,421),(82,453)),90)),(428,519))),((99,100),101)),((((((102,(103,(105,107))),469),450),110),((113,(474,478)),((((((126,160),((127,129),((130,(((132,133),(135,137)),447)),(((((136,(141,((142,147),154))),139),515),(140,516)),(((((143,(146,148)),159),(((150,152),156),157)),517),(((((144,151),155),153),145),149)))))),161),473),164),472))),(((115,((119,122),451)),118),(((162,280),(166,167)),446)))),114)))),(((((16,((((199,200),203),204),((206,((209,212),(211,(214,215)))),208))),(639,643)),((396,(539,542)),(((((409,637),565),(635,636)),((568,(589,631)),590)),(440,605)))),((((((((21,22),((((37,596),39),40),610)),(29,(379,591))),(42,601)),((25,582),((((44,613),(603,612)),615),((371,572),556)))),169),((((23,594),(36,61)),(((27,98),35),(577,(585,586)))),((573,581),608))),(46,(((622,623),(626,628)),625)))),((49,195),(((183,(184,186)),436),358)))),(14,805))),(807,(838,839))),854),859),866),857),827),((8,(842,847)),849)),((((3,831),837),830),((5,835),829)));
 089: 1 -416332.3438 -413753.7388 (0,((((((((((((((((((((1,(2,834)),828),824),844),7),822),858),855),863),(804,841)),((((((((730,731),746),743),736),792),770),(((((752,754),819),793),767),((759,811),776))),(765,(781,784)))),796),((((((((732,734),747),740),737),((((750,774),(760,763)),771),((779,788),790))),(766,818)),(((733,745),742),((753,789),((757,812),((773,(780,786)),778))))),((799,813),814))),(((((((((((((((((((((((((((((((4,836),(6,833)),(9,((843,848),850))),821),825),(840,853)),861),864),(((797,800),802),((803,815),817))),((((((729,744),748),(739,808)),(((((755,820),794),768),(756,758)),(((762,764),(783,785)),(772,775)))),749),806)),((((644,691),((649,687),690)),((((663,710),(((664,706),713),667)),700),((674,722),697))),726)),(26,(28,97))),(13,(20,187))),((((((((72,78),74),(((((((83,86),(420,422)),(88,449)),427),((455,457),459)),460),(((94,468),((462,465),464)),520))),((121,(((128,158),((((131,138),(163,165)),514),471)),(475,476))),387)),470),(106,502)),((104,359),((191,193),530))),((((((((360,402),(504,508)),363),370),541),(407,410)),(((((((((361,532),403),535),(406,533)),534),404),405),362),(367,509))),(372,(382,385))))),(((((41,597),592),(((((50,579),588),(576,583)),((173,181),393)),((168,392),(202,((205,479),207))))),((((45,617),(618,634)),(621,(629,633))),559)),(((599,602),606),((604,609),614)))),((((((224,(((((226,537),480),(227,228)),489),(487,538))),(225,438)),229),((230,252),536)),(((((231,249),(491,493)),(((232,251),433),((233,((245,247),250)),(((235,236),239),((242,244),494))))),(((((234,246),241),237),243),(240,(248,(490,492))))),397)),380)),(368,376)),((((69,71),452),574),(((254,(((257,262),267),(274,546))),550),(((((287,290),638),496),((((((300,301),309),320),(314,((316,(318,525)),527))),(330,(331,(333,(335,337))))),(((324,342),344),339))),(((346,(350,434)),353),((495,523),551)))))),(((((216,513),510),223),(220,(443,518))),564)),(288,488)),((31,567),641)),544),58),(((((((15,18),578),52),43),((24,557),561)),((((((108,(((116,((120,125),389)),117),123)),415),(((238,481),(345,500)),528)),566),(((((258,439),259),265),275),549)),((((170,390),(354,(624,627))),(((185,425),(569,642)),374)),(378,(((411,437),540),522))))),((285,((395,((((((735,810),741),791),(769,777)),(751,(782,787))),(801,((((823,(832,((845,846),851))),826),(852,(856,865))),860)))),(((563,(587,611)),607),584))),373))),((((((((645,723),676),(698,725)),(673,675)),((678,682),(714,717))),((((((652,653),(655,656)),660),702),(659,703)),(680,689))),((((((647,686),(681,688)),692),648),(651,685)),(718,719))),(((658,(661,709)),((666,(707,708)),712)),(668,(669,672))))),((((((10,414),507),((253,600),((630,679),(((646,650),683),((((((((654,657),699),(662,(704,711))),694),693),671),(677,(696,720))),715))))),(((12,(((172,424),(174,((176,180),499))),((177,178),179))),(((289,498),497),524)),(((((((((17,(321,322)),(((221,((317,319),526)),501),315)),323),484),343),(((296,(((((((((297,(298,299)),419),(302,303)),(304,(305,547))),(306,307)),311),(308,435)),(312,313)),310)),(((326,552),398),(((328,334),336),(329,332)))),((338,340),341))),(((((347,351),349),357),352),356)),(292,(293,294))),((((111,418),483),(((325,399),482),(327,553))),286)))),((((((((((((((((((((((11,701),(670,716)),721),695),724),(665,705)),(((728,761),(738,809)),((795,(798,816)),862))),(34,48)),684),53),(412,562)),(((((((38,598),571),((375,616),593)),(558,560)),580),(47,619)),391)),((((171,175),182),632),(210,570))),(((((60,68),((291,295),384)),394),(((84,92),(((109,134),477),(124,213))),388)),(((256,(268,270)),545),278))),(((348,355),401),640)),575),555),413),((((((59,63),(62,66)),(64,65)),386),70),67)),(((((188,189),(197,198)),196),((190,194),192)),(((((364,(366,485)),503),408),((365,506),486)),727))),(((218,222),(219,(((441,442),444),445))),(511,512))),(112,417))),416)),(14,(((((51,55),430),56),(554,620)),((((((((255,431),260),261),505),(263,(264,((271,272),273)))),(266,269)),((276,((277,279),281)),((282,(543,548)),(283,284)))),432)))),(((19,(201,(529,531))),((((54,595),400),377),57)),(((30,32),(((33,217),369),(381,383))),(((((((((73,75),76),77),(428,519)),(((80,421),(82,453)),90)),((((((79,(81,(85,87))),423),(89,448)),((454,456),458)),(426,(429,521))),((((91,463),(466,467)),96),((93,95),461)))),(((99,100),101),(((162,280),(166,167)),446))),(((((102,469),(103,(105,107))),450),((115,((119,122),451)),118)),(110,((113,(474,478)),((((((126,160),((127,129),((130,(((132,133),(135,137)),447)),(((((136,(141,((142,147),154))),139),515),(140,516)),(((((143,(146,148)),159),(((150,152),156),157)),517),(((((144,151),155),153),145),149)))))),161),473),164),472))))),114)))),((49,195),(((183,(184,186)),436),358))),((((((((21,22),((((37,596),39),40),610)),(29,(379,591))),(42,601)),((25,582),((((44,613),(603,612)),615),(371,(556,572))))),169),((((23,(36,61)),594),(((27,98),35),(577,(585,586)))),((573,608),581))),(46,(((622,623),(626,628)),625)))),(((16,(((((199,200),203),204),639),((206,((209,212),(211,(214,215)))),208))),643),((396,(539,542)),(((((409,637),565),(635,636)),((568,(589,631)),590)),(440,605)))))),((805,(838,839)),807)),854),859),866),827),(((8,(842,847)),849),857)),((((3,831),837),830),((5,835),829)));
 090: 1 -412199.5 -413856.0427 (0,(((((((((((((((((((((1,(2,834)),828),824),844),7),822),858),855),863),(804,841)),(((((((730,731),746),743),736),792),(((((752,754),819),793),767),((759,811),776))),(765,(770,(781,784))))),796),(((((((((((((((((((((((((((4,836),(6,833)),(9,((843,848),850))),821),825),(840,853)),861),864),((((797,800),802),(803,815)),(806,817))),((((644,691),((649,687),690)),((((663,710),(((664,706),713),667)),700),((674,722),697))),726)),(((((729,744),748),(739,808)),((((((755,820),794),768),(756,758)),772),(((762,764),(783,785)),775))),749)),(26,(28,97))),(13,(20,187))),((((((41,597),592),(((599,602),606),((604,609),614))),(((((45,617),618),621),((629,633),634)),559)),(((((50,588),((576,583),579)),393),(173,181)),((168,392),(202,((205,479),207))))),((((((((((72,78),74),((94,468),((462,465),464))),((((((83,86),(420,422)),(88,449)),427),((455,457),459)),460)),520),((121,((((128,(((131,138),514),(163,165))),471),158),(475,476))),387)),470),(106,502)),((104,359),((191,193),530))),((((((((((((361,532),403),535),362),(406,533)),534),404),405),(367,509)),363),(370,410)),(372,(382,385)))))),(((((((224,((((227,228),480),489),(487,538))),(226,537)),225),(229,438)),536),(230,((((((231,249),(491,493)),(((232,251),433),(233,(((235,236),239),(((242,244),494),((245,247),250)))))),(((((234,246),241),237),243),(240,(248,(490,492))))),397),252))),380)),(((((69,71),452),574),(368,376)),(((254,(((257,262),267),(274,546))),550),(((287,290),(((300,301),309),638)),((((((((314,((316,(318,525)),527)),320),(330,(331,(333,(335,337))))),((346,(350,434)),353)),339),344),((324,551),342)),((495,496),523)))))),(((((216,513),510),223),(220,(443,518))),564)),(288,(407,488))),(((360,402),(504,508)),541)),((31,567),641)),285),(((((((15,(18,578)),((24,557),561)),43),(58,(373,(((395,((((((735,810),741),791),(769,777)),(751,(782,787))),(801,(((((823,826),(832,851)),(845,846)),(852,(856,865))),860)))),(437,540)),(((563,(587,611)),607),584))))),((((108,(((116,((120,125),389)),117),123)),528),415),(((238,481),(345,500)),566))),(((52,((170,390),(354,(624,627)))),(378,(411,522))),(((185,425),(569,642)),374))),(((((258,439),259),265),275),(544,549)))),(((10,414),(507,555)),((600,(630,679)),(((646,650),683),((((((((654,657),699),((662,711),704)),694),693),671),(677,(696,720))),715))))),(((((((((((((((((((((((11,701),(670,716)),721),695),724),(665,705)),684),(34,48)),(((728,761),(738,809)),((795,(798,816)),862))),53),(412,562)),((((348,355),401),640),575)),((((((38,598),571),(375,616)),(((558,560),593),580)),(47,619)),391)),(((((60,68),(291,295)),394),((((84,92),388),((109,(134,477)),(124,213))),(210,570))),((256,384),((268,270),(278,545))))),(((171,175),182),632)),(((218,222),(219,(((441,442),444),445))),(511,512))),((((364,(366,485)),503),408),((365,486),506))),413),((((((59,63),(62,66)),(64,65)),386),70),67)),(((((((188,189),(197,198)),(190,192)),196),194),253),727)),(112,417)),(12,((325,399),482))),((((((((((17,(321,322)),323),((221,(((317,319),526),501)),315)),484),343),(((296,((((((((((297,(298,299)),419),(302,303)),(304,(305,547))),(307,308)),311),306),(313,435)),312),310)),(((326,552),398),(((328,334),336),(329,332)))),((327,553),((338,340),341)))),((292,(293,294)),(((((347,351),349),357),352),356))),((111,418),483)),((((172,424),((174,(176,180)),499)),((177,178),179)),(((289,498),497),524))),((286,416),((((((645,723),676),((((((652,653),(655,656)),660),702),(659,703)),((((673,675),(698,725)),682),(714,717)))),(680,689)),(((((((647,686),(681,688)),692),685),648),651),(678,(718,719)))),(((658,661),(((666,709),(707,708)),712)),(668,(669,672)))))))),((((14,((51,55),430)),56),(554,620)),((((((((255,431),260),261),505),(263,(264,((271,272),273)))),(266,269)),((276,((277,279),281)),((282,(543,548)),(283,284)))),432))),(((((((19,531),529),201),((((54,595),400),377),57)),(((33,217),369),(381,383))),(30,32)),(((((((((73,75),76),77),((((91,463),(466,467)),((93,95),96)),461)),((((((79,(81,(85,87))),423),448),89),((454,456),458)),(426,(429,521)))),((((80,421),(82,453)),90),(428,519))),((99,100),101)),(((((((102,103),469),(105,107)),110),(((115,((119,122),451)),118),450)),((113,(474,478)),(((((((((126,160),(161,473)),(127,129)),(130,(132,((133,(135,137)),(((140,516),164),447))))),(((136,(141,((142,147),154))),139),515)),(((((144,151),155),153),145),149)),(((143,(146,148)),159),(((150,152),156),157))),517),472))),(((162,280),(166,167)),446))),114))),(((((((16,((((199,200),203),204),((206,((209,212),(211,(214,215)))),208))),643),(440,605)),(396,(((409,637),565),(568,(589,631))))),(539,542)),(((((21,22),(((((25,582),(((44,613),(603,612)),615)),(((371,572),(577,(585,586))),556)),(((((((37,596),39),40),610),42),601),591)),((29,(36,61)),379))),(169,590)),((23,594),(((27,98),35),((573,608),581)))),(((46,(((622,623),(626,628)),625)),(635,636)),639))),((49,195),(((183,(184,186)),436),358))))),((799,813),814)),(((((((732,734),747),740),737),((((750,(771,774)),(760,763)),(779,788)),790)),(766,818)),(((733,745),742),((((753,778),(780,786)),(757,812)),(773,789))))),((805,(838,839)),807)),854),859),866),827),(((8,(842,847)),849),857)),((((3,831),837),830),((5,835),829)));
 091: 1 -399717.0625 -413864.4424 (0,(((((((((((((((((((((((1,(2,834)),828),824),844),7),822),858),863),855),841),(((((((730,731),746),743),736),792),(((((752,754),819),793),767),((759,811),776))),(765,(770,(781,784))))),804),796),(((((((((((((((((((((((((((((4,836),(6,833)),(9,((843,848),850))),821),825),861),(840,853)),864),((((797,800),802),(803,815)),817)),(((((((729,744),748),(739,808)),((((755,820),794),768),(756,758))),(((762,764),(783,785)),(772,775))),749),806)),((((644,691),((649,687),690)),((((663,710),(((664,706),713),667)),700),((674,722),697))),726)),(26,(28,97))),(13,(20,187))),((((((((((72,74),78),(94,468)),(((((((83,86),(420,422)),(88,449)),427),((455,457),459)),460),((462,465),464))),520),((121,(((128,158),((((131,138),(163,165)),514),471)),(475,476))),387)),470),(106,502)),((104,359),((191,193),530))),(((((((((((361,532),403),535),362),(406,533)),534),404),405),(367,509)),((363,370),410)),(372,(382,385))))),(((((41,592),597),(((((50,579),588),(576,583)),((173,181),393)),((168,392),(202,((205,479),207))))),((((45,617),(618,634)),(621,(629,633))),559)),(((599,602),606),((604,609),614)))),((((((224,(((((226,537),480),(227,228)),489),(487,538))),(225,438)),229),536),(230,((((((231,249),(491,493)),(((232,251),433),(233,(((235,236),239),(((242,244),494),((245,247),250)))))),(((((234,246),241),237),243),(240,(248,(490,492))))),397),252))),380)),(((((69,71),452),574),(368,376)),(((254,(((257,262),267),(274,546))),550),(((287,290),(((300,301),309),638)),(((((((314,((316,(318,525)),527)),320),(330,(331,(333,(335,337))))),(((324,551),344),(339,342))),((346,(350,434)),353)),(495,523)),496))))),(((((216,513),510),223),(220,(443,518))),564)),(288,(407,488))),(((360,402),(504,508)),541)),((31,567),641)),285),((((((15,(18,578)),((24,557),561)),43),(((58,(437,540)),373),((170,390),(354,(624,627))))),((((52,374),((185,425),(569,642))),((378,522),411)),(((((108,(((116,((120,125),389)),117),123)),415),(((238,481),(345,500)),528)),566),(((((258,439),259),265),275),(544,549))))),((((395,801),(((((735,810),741),791),((751,(782,787)),(769,777))),(((((823,826),(832,851)),(845,846)),(852,(856,865))),860))),(563,611)),(584,(587,607))))),((((10,(414,(507,555))),(((646,650),683),(((((((654,657),699),((662,704),711)),(693,694)),677),(696,720)),(671,715)))),((12,((((172,424),499),(174,(176,180))),((177,178),179))),(((289,498),497),524))),((112,417),(600,(630,679))))),(((((((((((((((((((((11,701),(670,716)),721),695),724),(665,705)),((795,(798,816)),862)),(684,((728,761),(738,809)))),(34,48)),53),(412,562)),(((((((38,598),571),((375,616),593)),(558,560)),580),(47,619)),391)),((171,175),182)),((((60,68),(((84,92),((109,(134,477)),(124,213))),388)),(((((256,(268,270)),545),278),384),394)),(291,295))),(((210,570),640),632)),((348,355),401)),575),((218,219),(222,((((441,442),444),445),(511,512))))),((((((188,189),(197,198)),196),((190,194),192)),(((((364,(366,485)),503),408),((365,506),486)),727)),413)),(((((59,63),(62,66)),(70,386)),(64,65)),67)),((286,416),((((((((645,723),676),(698,725)),(673,675)),(714,717)),(((((652,653),(655,656)),660),702),(659,703))),((((((647,686),(681,688)),692),648),(651,685)),((678,(718,719)),((680,689),682)))),(((658,661),(((666,709),(707,708)),712)),(668,(669,672))))))),((((14,((51,55),430)),(56,253)),(554,620)),((((((((255,431),260),261),505),(263,(264,((271,272),273)))),(266,269)),((276,((277,279),281)),((282,(543,548)),(283,284)))),432))),(((((((17,((321,322),323)),(((221,501),315),((317,319),526))),343),(((296,(((((((((297,(298,299)),419),(302,303)),(304,(305,547))),(307,308)),(306,311)),435),(312,313)),310)),(((326,552),398),(((328,334),336),(329,332)))),((327,553),((338,340),341)))),(((((347,351),349),357),352),356)),(292,(293,294))),(((111,418),483),(((325,399),482),484)))),(((((19,531),529),201),(((54,400),377),(57,595))),((((30,32),(33,217)),((((((((73,75),76),77),(((((91,463),466),467),((93,95),96)),461)),(((((((79,(81,(85,87))),423),(89,448)),((454,456),458)),(426,(429,521))),((((80,421),(82,453)),90),519)),428)),((99,100),101)),(((((102,469),(103,(105,107))),450),((115,((119,122),451)),118)),(110,(((113,(474,478)),((((((((((126,160),161),(127,129)),130),(((((136,(141,((142,147),154))),139),515),(140,516)),(144,((145,149),((151,155),153))))),((((143,(146,148)),159),(((150,152),156),157)),517)),(132,((133,(135,137)),447))),473),164),472)),(((162,280),(166,167)),446))))),114)),(369,(381,383))))),((((((((16,((((199,200),203),204),((206,((209,212),(211,(214,215)))),208))),(639,643)),440),(396,(((409,637),(589,631)),(565,568)))),605),(539,542)),(((((21,22),((((25,582),(((44,613),(603,612)),615)),(((371,572),(577,(585,586))),556)),(((((((37,596),39),40),610),42),601),(379,591)))),(169,590)),((23,594),((((27,98),35),(29,(36,61))),((573,608),581)))),((46,(((622,623),(626,628)),625)),(635,636)))),((49,195),(((183,(184,186)),436),358))))),((799,813),814)),(((((((732,734),747),740),737),(((750,(771,774)),(760,763)),((779,788),790))),(766,818)),(((733,745),742),((753,789),((757,812),((773,(780,786)),778)))))),((805,(838,839)),807)),854),859),866),857),827),((8,(842,847)),849)),((((3,831),837),830),((5,835),829)));
 092: 1 -405357.5 -413821.391 (0,(((((((((((((((((((((1,(2,834)),828),824),844),7),822),858),855),863),(804,841)),(((((((730,731),746),743),736),792),(((((752,754),819),793),(767,770)),((759,811),776))),(765,(781,784)))),796),((((((((732,734),747),740),737),((((750,(771,774)),(760,763)),(779,788)),790)),(766,818)),(((733,745),742),((((753,778),(780,786)),(757,812)),(773,789)))),((799,813),814))),(((((((((((((((((((((((((((4,836),(6,833)),(9,((843,848),850))),821),825),(840,853)),861),864),(((797,800),802),((803,815),817))),((((644,((649,691),687)),((((663,710),(((664,706),713),667)),700),((674,722),697))),690),726)),((((((729,748),744),(739,808)),(((((755,820),794),768),(756,758)),(((762,764),(783,785)),(772,775)))),749),806)),((13,(20,187)),(26,(28,97)))),((((((((((72,78),74),((94,468),((462,465),464))),((((((83,86),(420,422)),(88,449)),427),((455,457),459)),460)),520),((121,((((128,(((131,138),(163,165)),514)),471),158),(475,476))),387)),470),(106,502)),(((104,530),(191,193)),359)),(((((((((((361,532),403),(362,535)),(406,533)),534),404),405),(367,509)),363),(370,410)),(372,(382,385))))),(((((41,597),592),(((50,(173,181)),((393,588),((576,583),579))),((168,392),(202,((205,479),207))))),(((599,602),606),((604,609),614))),((((45,617),(618,634)),(621,(629,633))),559))),(((((((224,(226,537)),((((227,228),480),(487,538)),489)),225),(229,438)),536),(230,((((((231,249),(491,493)),(((232,251),433),((233,((245,247),250)),(((235,236),239),((242,244),494))))),(((((234,246),241),237),243),(240,(248,(490,492))))),397),252))),380)),(((((69,71),452),((368,574),376)),(((254,(((257,262),267),(274,546))),550),(((287,290),(((300,301),309),638)),(((((((((314,((316,(318,525)),527)),320),(330,(331,(333,(335,337))))),339),344),((324,551),342)),(((346,(350,434)),353),495)),523),496)))),(((((216,513),510),223),(220,(443,518))),564))),(288,(407,488))),(((360,402),(504,508)),541)),((31,567),641)),285),((((((15,(18,578)),(24,557)),43),561),((((52,374),((185,425),(569,642))),(((170,390),(354,(624,627))),(378,(411,522)))),(((((108,(((116,((120,125),389)),117),123)),415),(((238,481),(345,500)),528)),566),(((((258,439),259),265),275),(544,549))))),((373,(437,540)),((395,((((((735,810),741),791),(769,777)),(751,(782,787))),(801,(((((823,(832,((845,846),851))),826),852),(856,865)),860)))),(((563,(587,611)),607),584))))),58),((((10,414),(507,555)),(((600,630),679),(((646,650),683),((((((((654,657),699),((662,704),711)),694),693),671),((677,720),715)),696)))),((((((645,723),676),(698,725)),((((((652,653),(655,656)),660),702),(659,703)),((673,675),(714,717)))),((((((647,686),(681,688)),692),648),(651,685)),(((678,(718,719)),(680,689)),682))),(((658,(661,709)),((666,(707,708)),712)),(668,(669,672)))))),(112,417)),((((((((((((((((((((((((11,701),(670,716)),721),695),724),(665,705)),((795,(798,816)),862)),(684,((728,761),(738,809)))),(34,48)),53),(412,562)),((210,570),632)),(((((((38,598),571),(375,616)),(((558,560),593),580)),(47,619)),391),((171,175),182))),((((60,68),(((84,92),((109,(134,477)),(124,213))),388)),(((256,384),((268,270),(278,545))),394)),(291,295))),(((348,355),401),640)),575),(((218,222),(219,(((441,442),444),445))),(511,512))),413),(((((364,(366,485)),503),408),((365,506),486)),727)),((((188,189),(196,(197,198))),(190,192)),194)),(((((59,63),(62,66)),(70,386)),(64,65)),67)),(((12,524),((289,498),497)),(((172,424),((174,(176,180)),499)),((177,178),179)))),((((((((17,(321,322)),323),((221,(((317,319),526),501)),315)),343),(((296,((((((((((297,(298,299)),419),(302,303)),(304,(305,547))),(307,308)),311),306),(313,435)),312),310)),(((326,552),398),(((328,334),336),(329,332)))),((327,553),((338,340),341)))),((292,(293,294)),(((((347,351),349),357),352),356))),(((111,418),483),(((325,399),482),484))),253)),(286,416))),((((14,((51,55),430)),56),(554,620)),((((((((255,431),260),261),505),(263,(264,((271,272),273)))),(266,269)),((276,((277,279),281)),((282,(543,548)),(283,284)))),432))),(((((((((16,396),((((199,200),203),204),((206,((209,212),(211,(214,215)))),208))),(639,643)),(440,605)),(((409,637),565),(568,(589,631)))),(539,542)),(((((((((21,22),((((37,596),39),40),610)),(379,591)),(42,601)),((((25,582),(577,(585,586))),(((44,613),(603,612)),615)),((371,572),556))),(29,(36,61))),(169,590)),((23,594),(((27,98),35),((573,581),608)))),((46,(((622,623),(626,628)),625)),(635,636)))),((49,195),(((183,(184,186)),436),358))),(((19,((57,377),(201,(529,531)))),((54,595),400)),(((30,32),(((33,217),369),(381,383))),(((((((((73,75),76),77),428),((((80,421),(82,453)),90),519)),((((((79,(81,(85,87))),423),(89,448)),((454,456),458)),(426,(429,521))),((((91,463),(466,467)),96),((93,95),461)))),(((99,100),101),(((162,280),(166,167)),446))),((((102,((103,(105,107)),469)),110),(((115,((119,122),451)),118),450)),((113,(474,478)),(((((((126,160),161),((127,129),130)),(((((132,133),447),(135,137)),((((143,(146,148)),159),(((150,152),156),157)),517)),(((((136,(141,((142,147),154))),139),515),(140,516)),(144,((145,149),((151,155),153)))))),473),164),472)))),114)))))),((805,(838,839)),807)),854),859),866),857),827),((8,(842,847)),849)),((((3,831),837),830),((5,835),829)));
 093: 1 -403314.7188 -413772.8802 (0,((((((((((((((((((((1,(2,834)),828),824),844),7),822),858),855),863),(804,841)),((((((730,731),746),743),736),792),((((((752,754),819),793),767),((759,811),776)),((765,(781,784)),770)))),796),((((((((732,734),747),740),737),((((750,(771,774)),(760,763)),(779,788)),790)),(766,818)),(((733,745),742),((753,789),((757,812),((773,(780,786)),778))))),((799,813),814))),(((((((((((((((((((((((((((((4,836),(6,833)),(9,((843,848),850))),821),825),840),861),853),864),((((797,800),802),(803,815)),817)),((((((729,744),748),(739,808)),(((((755,820),794),768),(756,758)),(((762,764),(783,785)),(772,775)))),749),806)),((((((644,691),687),649),((((663,710),(((664,706),713),667)),700),((674,722),697))),690),726)),(26,(28,97))),(13,(20,187))),((((((41,597),592),(((599,602),606),((604,609),614))),((((45,617),(618,634)),(621,(629,633))),559)),((((((50,579),588),(576,583)),393),(173,181)),((168,392),(202,((205,479),207))))),(((((((((((72,78),74),((94,468),((462,465),464))),((((((83,86),(420,422)),(88,449)),((455,457),459)),427),460)),520),387),(121,((((128,(((131,138),(163,165)),514)),471),158),(475,476)))),470),(106,502)),((104,359),((191,193),530))),((((((((((((361,532),403),535),(406,533)),534),404),405),362),(367,509)),363),(370,410)),(372,(382,385)))))),((((((224,(((((226,537),480),(227,228)),489),(487,538))),(225,438)),229),536),(230,(((((((231,249),(491,493)),((232,251),(233,(((235,236),239),(((242,244),494),((245,247),250)))))),433),(((((234,246),241),237),243),(240,(248,(490,492))))),397),252))),380)),((((((69,71),452),574),376),368),(((254,(((257,262),267),(274,546))),550),(((287,290),(((300,301),309),638)),(((((((314,(316,((318,525),527))),320),(330,(331,(333,(335,337))))),339),((324,342),344)),((346,(350,434)),353)),((495,496),(523,551))))))),(((((216,513),510),223),(220,(443,518))),564)),(288,(407,488))),(((360,402),(504,508)),541)),((31,567),641)),285),(((((((15,18),578),52),43),((24,557),561)),(((170,390),(354,(624,627))),(((185,425),(569,642)),374))),((((((108,(((116,((120,125),389)),123),117)),415),(((238,481),(345,500)),528)),(((((258,439),259),265),275),(544,549))),(((378,522),411),566)),(373,(((395,(((((((735,810),741),791),(769,777)),(782,787)),751),(801,((((823,(826,(832,((845,846),851)))),852),(856,865)),860)))),(((563,(587,611)),607),584)),(437,540)))))),58),((((((((645,723),676),((673,675),(698,725))),(714,717)),(((((652,653),(655,656)),660),702),(659,703))),((((((647,686),(681,688)),692),648),(651,685)),((678,(718,719)),682))),(680,689)),(((658,(661,709)),((666,(707,708)),712)),(668,(669,672))))),((((((((10,683),((646,650),((((((((654,657),699),((662,704),711)),(693,694)),671),677),(696,720)),715))),((600,630),679)),(253,(414,507))),(112,417)),(((12,(((289,498),497),524)),(((172,424),(174,((176,180),499))),((177,178),179))),((((((((17,(321,322)),323),((221,(((317,319),526),501)),315)),484),343),(((296,(((((((((297,(298,299)),419),(302,303)),(304,(305,547))),(307,308)),311),306),(312,(313,435))),310)),(((326,552),398),(((328,334),336),(329,332)))),((338,340),341))),((292,(293,294)),(((((347,351),349),357),352),356))),(((111,418),483),(((325,399),482),(327,553)))))),((((((((((((((((((((11,701),(670,716)),(695,721)),724),(665,705)),((795,(798,816)),862)),(684,((728,761),(738,809)))),(34,48)),53),(412,562)),((((((38,598),571),(375,616)),(((558,560),593),580)),(47,619)),391)),(((171,175),182),((210,570),632))),(((((60,68),((291,295),384)),394),(((256,(268,270)),545),278)),(((84,92),((((109,134),477),124),213)),388))),(((348,355),401),640)),575),555),413),((((((59,63),(62,66)),(64,65)),386),70),67)),((((((188,189),(197,198)),196),(190,192)),194),(((((364,(366,485)),503),408),((365,506),486)),727))),((218,219),((222,(((441,442),444),445)),(511,512))))),(286,416))),(14,(((((51,55),430),(56,554)),620),((((((((255,431),260),261),505),(263,(264,((271,272),273)))),(266,269)),((276,((277,279),281)),((282,(543,548)),(283,284)))),432)))),(((((19,531),529),201),((((54,595),400),377),57)),((30,32),((((33,217),369),(381,383)),(((((((((73,75),76),77),((((91,463),(466,467)),((93,95),96)),461)),(((((79,(81,(85,87))),423),(89,448)),((454,456),458)),(426,(429,521)))),((((80,421),(82,453)),90),(428,519))),((99,100),101)),((((((102,469),(103,(105,107))),110),(((115,((119,122),451)),118),450)),((113,(474,478)),(((((((126,160),161),((130,(((132,133),(135,137)),447)),(((((136,(141,((142,147),154))),139),515),(140,516)),(((((143,(146,148)),159),(((150,152),156),157)),517),(((((144,151),155),153),145),149))))),(127,129)),473),164),472))),(((162,280),(166,167)),446))),114))))),(((((16,((((199,200),203),204),((206,((209,212),(211,(214,215)))),208))),(639,643)),((396,((440,605),(539,542))),((((409,637),565),(635,636)),((568,(589,631)),590)))),((((((((21,22),((((37,596),39),40),610)),(29,(379,591))),(42,601)),((25,582),(((((44,613),603),615),(371,612)),(556,572)))),169),((((23,(36,61)),594),(577,(585,586))),((((27,573),608),581),(35,98)))),(46,(((622,623),(626,628)),625)))),((49,195),(((183,(184,186)),436),358))))),((805,(838,839)),807)),854),859),866),827),(((8,(842,847)),849),857)),((((3,831),837),830),((5,835),829)));
 094: 2 -408732.7812 -413799.8884 (0,(((((((((((((((((((((1,(2,834)),828),824),844),7),822),858),855),863),(804,841)),((((((((730,731),746),743),736),792),770),(((((752,754),819),793),767),((759,811),776))),(765,(781,784)))),796),((((((((732,734),747),740),737),(((750,(771,774)),(760,763)),((779,788),790))),(766,818)),(((733,745),742),((753,789),((757,812),((773,(780,786)),778))))),((799,813),814))),(((((((((((((((((((((((((((((((4,836),(6,833)),(9,((843,848),850))),821),825),853),861),864),(((797,800),802),((803,815),817))),((((((729,744),748),(739,808)),(((((755,820),794),768),(756,758)),(((762,764),(783,785)),(772,775)))),749),(806,840))),((((644,691),((649,687),690)),((((663,710),(((664,706),713),667)),700),((674,722),697))),726)),((13,(20,187)),(26,(28,97)))),((((((((((72,78),74),((94,468),((462,465),464))),((((((83,86),(420,422)),(88,449)),427),((455,457),459)),460)),520),((121,((((128,(((131,138),(163,165)),514)),471),158),(475,476))),387)),470),(106,502)),((104,359),((191,193),530))),((((((((((((361,532),535),362),(406,533)),403),534),404),405),(367,509)),363),(370,410)),(372,(382,385))))),(((((41,597),592),380),(((599,602),606),((604,609),614))),((((45,617),(618,634)),(621,(629,633))),559))),(((50,(173,181)),((393,588),((576,583),579))),((168,392),(202,((205,479),207))))),(((((69,71),452),574),376),(((254,(((257,262),267),(274,546))),550),(((287,290),(((300,301),309),638)),(((((((314,((316,(318,525)),527)),320),(330,(331,(333,(335,337))))),339),((324,342),344)),(((((346,(350,434)),353),523),551),495)),496))))),(((((224,(((((226,537),480),(227,228)),489),(487,538))),(225,438)),229),536),(230,(((((((((231,(491,493)),(232,249)),233),251),(((235,236),239),(((242,244),494),((245,247),250)))),433),(((((234,246),241),237),243),(240,(248,(490,492))))),397),252)))),((((216,513),510),((220,(443,518)),223)),564)),368),288),((((360,402),(504,508)),(407,488)),541)),((31,567),641)),285),(((((15,(18,578)),((24,557),561)),43),((((52,374),((185,425),(569,642))),(((170,390),(354,(624,627))),(378,(411,522)))),(((((108,(((116,((120,125),389)),117),123)),415),(((238,481),(345,500)),528)),566),(((((258,439),259),265),275),(544,549))))),((373,(((563,(587,611)),607),584)),((395,((((((735,810),741),791),(769,777)),(751,(782,787))),(801,(((((823,(832,((845,846),851))),826),852),(856,865)),860)))),(437,540))))),58),((286,416),(((((((((645,723),676),(698,725)),(673,675)),(714,717)),(((((652,653),(655,656)),660),702),(659,703))),((((((647,686),(681,688)),692),648),(651,685)),((678,(718,719)),682))),(680,689)),(((658,661),(((666,709),(707,708)),712)),((668,669),672))))),(((((10,414),(507,555)),(253,(((600,679),630),((646,(650,683)),((((((((654,657),699),(662,(704,711))),(693,694)),671),677),(696,720)),715))))),((((((((((((((((((((((11,701),(670,716)),721),695),724),(665,705)),684),(34,48)),(((728,761),(738,809)),((795,(798,816)),862))),53),(412,562)),(((((((38,598),571),((375,616),593)),(558,560)),580),(47,619)),391)),(((171,175),182),((210,570),632))),(((((60,68),394),((((256,(268,270)),545),278),384)),(((84,92),((109,(134,477)),(124,213))),388)),(291,295))),(((348,355),401),640)),575),((218,219),(222,((((441,442),444),445),(511,512))))),413),(((((364,(366,485)),503),408),727),((365,506),486))),((((188,189),(196,(197,198))),(190,192)),194)),(112,417)),(((((59,63),(62,66)),(70,386)),(64,65)),67))),((((12,((325,399),482)),((111,418),483)),((((172,424),(174,((176,180),499))),((177,178),179)),(((289,498),497),524))),((((((17,(321,322)),323),((221,(((317,319),526),501)),315)),(((296,((((((((297,(298,299)),419),(302,303)),(304,(305,547))),(306,307)),(308,311)),(312,(313,435))),310)),(((326,552),398),(((328,334),336),(329,332)))),((327,553),((338,340),341)))),343),(((292,(293,294)),484),(((((347,351),349),357),352),356)))))),(((((51,55),430),56),(554,620)),((((((((255,431),260),261),505),(263,(264,((271,272),273)))),(266,269)),(((276,((277,279),281)),((282,(543,548)),284)),283)),432))),(((19,(201,(529,531))),((((54,595),400),377),57)),(((30,32),(((33,217),369),(381,383))),((((((((73,75),76),77),((((91,463),(466,467)),((93,96),461)),95)),(((((((79,(81,(85,87))),423),(89,448)),((454,456),458)),(426,(429,521))),(((80,421),(82,453)),90)),(428,519))),((99,100),101)),((((((102,(103,(105,107))),469),450),110),((113,(474,478)),((((((126,160),((127,129),((130,(((132,133),(135,137)),447)),(((((136,(141,((142,147),154))),139),515),(140,516)),(((((143,(146,148)),159),(((150,152),156),157)),517),(((((144,151),155),153),145),149)))))),161),473),164),472))),(((115,((119,122),451)),118),(((162,280),(166,167)),446)))),114)))),(((((16,((((199,200),203),204),((206,((209,212),(211,(214,215)))),208))),(639,643)),((396,(539,542)),(((((409,637),565),(635,636)),((568,(589,631)),590)),(440,605)))),((((((((21,22),((((37,596),39),40),610)),(29,(379,591))),(42,601)),((25,582),((((44,613),(603,612)),615),((371,572),556)))),169),((((23,594),(36,61)),(((27,98),35),(577,(585,586)))),((573,581),608))),(46,(((622,623),(626,628)),625)))),((49,195),(((183,(184,186)),436),358)))),(14,805))),(807,(838,839))),854),859),866),857),827),((8,(842,847)),849)),((((3,831),837),830),((5,835),829)));
 095: 1 -409758.75 -413764.7787 (0,(((((((((((((((((((1,(2,834)),828),824),844),7),822),(855,858)),863),(804,841)),((((((((730,731),746),743),736),792),770),(((((752,754),819),793),767),((759,811),776))),(765,(781,784)))),796),((((((((732,734),747),740),737),((((750,(771,774)),(760,763)),(779,788)),790)),(766,818)),(((733,745),742),((753,789),(((757,812),778),(773,(780,786)))))),((799,813),814))),(((((((((((((((((((((((((((4,836),(6,833)),(9,((843,848),850))),821),825),861),(840,853)),864),((((797,802),800),(803,815)),817)),((((644,691),((649,687),690)),((((663,(667,710)),((664,706),713)),700),((674,722),697))),726)),((((((729,744),748),(739,808)),(((((755,820),794),768),(756,758)),(((762,764),(783,785)),(772,775)))),749),806)),(26,(28,97))),(13,(20,187))),((((((41,592),597),(((((50,588),579),(576,583)),((173,181),393)),((168,392),(202,((205,479),207))))),((((45,617),(618,634)),(621,(629,633))),559)),(((599,602),606),((604,609),614))),(((((((((((72,78),74),((94,468),((462,465),464))),((((((83,86),(420,422)),(88,449)),427),((455,457),459)),460)),520),((121,((((128,(((131,138),(163,165)),514)),471),158),(475,476))),387)),470),(106,502)),(372,(382,385))),((104,359),((191,193),530))),(((((360,402),(363,(504,508))),370),((407,410),541)),(((((((((361,532),403),535),(406,533)),534),404),405),362),(367,509)))))),((((((224,(((((226,537),480),(227,228)),489),(487,538))),(225,438)),229),((230,252),536)),(((((231,249),(491,493)),(((232,251),433),(233,(((235,236),239),(((242,244),494),((245,247),250)))))),(((((234,246),241),237),243),(240,(248,(490,492))))),397)),380)),((((((69,71),452),574),376),368),(((254,(((257,262),267),(274,546))),550),(((((287,290),638),496),((((((300,301),309),320),(314,((316,(318,525)),527))),(330,(331,(333,(335,337))))),(((324,342),344),339))),(((((346,(350,434)),353),551),523),495))))),(((((216,513),510),223),(220,(443,518))),564)),(288,488)),((31,567),641)),544),285),58),((((((((((15,18),578),52),43),(24,557)),((((170,390),(624,627)),(354,374)),((185,425),(569,642)))),561),(((((108,(((116,((120,125),389)),117),123)),415),(((238,481),(345,500)),528)),(((((258,439),259),265),275),549)),((((378,522),411),(437,540)),566))),373),(((395,((((((735,810),741),791),(769,777)),(751,(782,787))),(801,(((((823,(832,((845,846),851))),826),852),(856,865)),860)))),(563,611)),(584,(587,607))))),(((((((((645,723),676),(698,725)),(673,675)),(714,717)),((((((652,653),(655,656)),660),702),659),703)),((((((647,686),(681,688)),692),648),(651,685)),((678,(718,719)),682))),(680,689)),(((658,(661,709)),((668,(669,672)),712)),(666,(707,708))))),(((((((10,(414,507)),((12,(((172,424),(174,((176,180),499))),((177,178),179))),(((289,498),497),524))),(((600,630),679),(((646,650),683),((((((((654,657),699),(662,(704,711))),(693,694)),671),677),(696,720)),715)))),(((((((((((((((((((((11,701),(670,716)),721),695),724),(665,705)),((795,(798,816)),862)),(684,((728,761),(738,809)))),(34,48)),53),(412,562)),(((((((38,598),571),((375,616),593)),(558,560)),580),(47,619)),391)),(((171,175),182),((210,570),632))),(((((60,68),((291,295),384)),394),(((84,92),((109,(134,477)),(124,213))),388)),(((256,(268,270)),545),278))),(((348,355),401),640)),575),555),(((((59,63),(62,66)),(70,386)),(64,65)),67)),(((((188,189),(197,198)),196),((190,194),192)),(((((364,(366,485)),503),408),((365,506),486)),727))),(((218,219),((222,(((441,442),444),445)),(511,512))),413)),(112,417))),((((((((17,(321,322)),323),((221,(((317,319),526),501)),315)),484),343),((292,(293,294)),(((((347,351),349),357),352),356))),(((296,((((((((297,(298,299)),419),(302,303)),(304,(305,547))),(307,308)),311),(306,(312,(313,435)))),310)),(((326,552),398),(((328,334),336),(329,332)))),((338,340),341))),((((111,418),483),(((325,399),482),(327,553))),286))),253),416)),(14,(((((51,55),430),56),(554,620)),((((((((255,431),260),261),505),(263,(264,((271,272),273)))),(266,269)),((276,((277,279),281)),((282,(543,548)),(283,284)))),432)))),((((((16,((((199,200),203),204),((206,((209,212),(211,(214,215)))),208))),(639,643)),((396,((((409,637),565),635),(((568,(589,631)),636),590))),((440,605),(539,542)))),((((((((21,22),((((37,596),39),40),610)),(29,(379,591))),(((25,582),((((44,603),615),((371,612),613)),(556,572))),42)),601),169),((((23,(36,61)),594),(577,(585,586))),(((27,98),35),((573,581),608)))),(46,(((622,623),(626,628)),625)))),((49,195),(((183,(184,186)),436),358))),(((((19,531),529),201),(((54,595),400),(57,377))),(((30,32),(((33,217),369),(381,383))),(((((((((73,75),76),77),((((91,463),(466,467)),(93,461)),95)),(((((79,(81,(85,87))),423),(89,448)),((454,456),458)),(426,(429,521)))),(((((80,421),(82,453)),90),96),(428,519))),(((99,100),101),(((162,280),(166,167)),446))),((((((102,103),469),(105,107)),450),((115,((119,122),451)),118)),(110,((113,(474,478)),((((((126,160),(((127,129),130),((((132,133),447),(135,137)),(((((136,(141,((142,147),154))),139),515),(140,516)),(((((143,(146,148)),159),(((150,152),156),157)),517),(((((144,151),155),153),145),149)))))),161),473),164),472))))),114)))))),((805,(838,839)),807)),854),859),866),827),(((8,(842,847)),849),857)),((((3,831),837),830),((5,835),829)));
 096: 1 -409635.75 -413866.7678 (0,(((((((((((((((((((((1,(2,834)),828),824),844),7),822),858),855),863),(804,841)),((((((((730,731),746),743),736),792),770),(((((752,754),819),793),767),((759,811),776))),(765,(781,784)))),796),(((((((((((((((((((((((((((((((((4,836),(6,833)),(9,((843,848),850))),821),825),853),861),864),840),((((797,800),802),(803,815)),(806,817))),(((((644,691),(649,687)),((((663,(667,710)),((664,706),713)),700),((674,722),697))),690),726)),(((((729,744),748),(739,808)),((((((755,820),794),768),(756,758)),772),(((762,764),(783,785)),775))),749)),(26,(28,97))),(13,(20,187))),((((((((((72,78),74),((462,465),464)),460),((((((83,86),(420,422)),(88,449)),427),(((455,457),459),520)),(94,468))),((121,(((128,158),((((131,138),(163,165)),514),471)),(475,476))),387)),470),(106,502)),((104,359),((191,193),530))),((((((((361,532),(362,535)),(406,533)),((403,404),534)),405),(367,509)),((363,370),410)),(372,(382,385))))),((((41,597),592),(((599,602),606),((604,609),614))),((((45,617),(618,634)),(621,(629,633))),559))),(((50,(173,181)),((393,588),((576,583),579))),((168,392),(202,((205,479),207))))),((((((224,(((((226,537),480),(227,228)),489),(487,538))),225),(229,438)),536),(230,((((((231,249),(491,493)),(((232,251),433),((233,((245,247),250)),(((235,236),239),((242,244),494))))),(((((234,246),241),237),243),(240,(248,(490,492))))),397),252))),380)),((((69,71),452),((368,574),376)),(((254,(((257,262),267),(274,546))),550),((((287,((290,638),((300,301),309))),496),(((((((314,(316,((318,525),527))),320),(330,(331,(333,(335,337))))),339),344),((324,551),342)),(((346,(350,434)),353),495))),523)))),(((((216,513),510),223),(220,(443,518))),564)),(288,(407,488))),(((360,402),(504,508)),541)),((31,567),641)),285),(((((((15,18),578),((24,557),561)),43),(((((52,((170,390),(354,(624,627)))),(378,(411,522))),((((108,(((116,((120,125),389)),117),123)),415),(((238,481),(345,500)),528)),566)),(((((258,439),259),265),275),(544,549))),(((185,425),(569,642)),374))),(373,(((((395,((((((735,810),741),791),(769,777)),(751,(782,787))),(801,(((((823,(832,((845,846),851))),826),852),(856,865)),860)))),(563,611)),(584,607)),587),(437,540)))),58)),(112,417)),(((10,414),(507,555)),(((600,679),630),(((646,650),683),(((((((654,657),699),((662,704),711)),(693,694)),677),720),((671,696),715)))))),(((((((((((((((((((((((((11,701),(670,716)),721),695),724),(665,705)),684),((795,(798,816)),862)),((728,761),(738,809))),(34,48)),53),(412,562)),(((((((38,598),571),((375,616),593)),(558,560)),580),(47,619)),391)),((171,175),(182,632))),(((((60,68),(291,295)),394),((256,384),((268,270),(278,545)))),((((84,92),(((109,134),477),(124,213))),388),(210,570)))),(((348,355),401),640)),575),((218,219),(222,((((441,442),444),445),(511,512))))),((((364,(366,485)),503),408),((365,486),506))),413),((((((188,189),(197,198)),196),(190,192)),194),253)),727),(((((59,63),(62,66)),(70,386)),(64,65)),67)),((286,416),(((((((((645,723),676),(698,725)),(673,675)),(682,(714,717))),(((((652,653),(655,656)),660),702),(659,703))),((678,(718,719)),(680,689))),(((((647,686),(681,688)),692),648),(651,685))),(((658,(661,709)),((666,(707,708)),712)),(668,(669,672)))))),((((12,((325,399),482)),((111,418),483)),(((((172,424),499),(174,(176,180))),((177,178),179)),(((289,498),497),524))),((((((17,((321,322),323)),((221,(((317,319),526),501)),315)),484),343),((((296,((((((((((297,(298,299)),419),(302,303)),(304,(305,547))),(307,308)),311),306),(313,435)),312),310)),552),((326,398),(((328,334),336),(329,332)))),((327,553),((338,340),341)))),((292,(293,294)),(((((347,351),349),357),352),356)))))),((((14,((51,55),430)),56),(554,620)),((((((((255,431),260),261),505),(263,(264,((271,272),273)))),(266,269)),((276,((277,279),281)),((282,(543,548)),(283,284)))),432))),(((((19,531),529),201),((((54,595),400),377),57)),((30,32),((((33,217),369),((381,383),565)),(((((((((73,75),76),77),(428,519)),(((80,421),(82,453)),90)),((((((79,(81,(85,87))),423),(89,448)),((454,456),458)),(426,(429,521))),((((91,463),(466,467)),96),((93,95),461)))),((99,100),101)),((((((102,469),(103,(105,107))),110),(((115,((119,122),451)),118),450)),((113,(474,478)),(((((126,160),(((127,129),130),(((132,((133,135),(137,(((140,516),164),447)))),(((143,(146,148)),159),(((150,152),156),157))),((((136,(141,((142,147),154))),139),515),(((144,(145,((151,155),153))),149),517))))),161),473),472))),(((162,280),(166,167)),446))),114))))),(((((((21,22),((((((25,582),((371,572),(577,(585,586)))),556),(((44,613),(603,612)),615)),((29,591),((((((37,596),39),40),610),42),601))),379)),(36,61)),(169,590)),(((23,594),(((27,98),35),((573,608),581))),639)),((46,(((622,623),(626,628)),625)),(635,636))),((49,195),(((183,(184,186)),436),358)))),((((16,((((199,200),203),204),((206,((209,212),(211,(214,215)))),208))),643),(440,605)),(396,(((409,637),(589,631)),568)))),(539,542))),((799,813),814)),(((((((732,734),747),740),737),((((750,(771,774)),(760,763)),(779,788)),790)),(766,818)),(((733,745),742),((((753,778),(780,786)),(757,812)),(773,789))))),((805,(838,839)),807)),854),859),866),827),(((8,(842,847)),849),857)),((((3,831),837),830),((5,835),829)));
 097: 2 -400165.25 -413839.2897 (0,(((((((((((((((((((((1,(2,834)),828),824),844),7),822),858),863),855),(804,841)),((((((((730,731),746),743),736),792),770),(((((752,754),819),793),767),((759,811),776))),(765,(781,784)))),796),(((((((((((((((((((((((((((((((((4,836),(6,833)),(9,((843,848),850))),821),825),853),861),864),840),((((797,800),802),806),((803,815),817))),((((((644,691),687),649),((((663,(667,710)),((664,706),713)),700),((674,722),697))),690),726)),(((((729,744),748),(739,808)),((((((755,820),794),768),(756,758)),772),(((762,764),(783,785)),775))),749)),(26,(28,97))),(13,(20,187))),(((((((((((72,78),74),((462,465),464)),((((((83,86),(420,422)),(88,449)),427),(((455,457),459),520)),(94,468))),460),((121,(((128,158),((((131,138),(163,165)),514),471)),(475,476))),387)),470),(106,502)),104),(((191,193),530),359)),((((((((((361,532),403),(362,535)),(406,533)),534),404),405),(367,509)),((363,370),410)),(372,(382,385))))),((((41,597),592),(((599,602),606),((604,609),614))),((((45,617),(618,634)),(621,(629,633))),559))),((((50,588),((576,583),579)),((173,181),393)),((168,392),(202,((205,479),207))))),((((((((224,(226,537)),(487,538)),(((227,228),480),489)),225),(229,438)),536),(230,((((((231,249),(491,493)),(((232,251),433),((233,((245,247),250)),(((235,236),239),((242,244),494))))),(((((234,246),241),237),243),(240,(248,(490,492))))),397),252))),380)),((((69,71),452),((368,574),376)),(((254,(((257,262),267),(274,546))),550),(((((287,290),(((300,301),309),638)),496),(((((((314,(316,((318,525),527))),320),(330,(331,(333,(335,337))))),339),344),((324,551),342)),(((346,(350,434)),353),495))),523)))),(((((216,513),510),223),(220,(443,518))),564)),(288,(407,488))),(((360,402),(504,508)),541)),((31,567),641)),285),(((((15,(18,578)),((24,557),561)),43),((((52,((170,390),(354,(624,627)))),(378,(411,522))),(((185,425),(569,642)),374)),(((((108,(((116,((120,125),389)),117),123)),415),(((238,481),(345,500)),528)),566),(((((258,439),259),265),275),(544,549))))),((58,373),(((((395,((((((735,810),741),791),(769,777)),(751,(782,787))),(801,(((((823,826),(832,851)),(845,846)),(852,(856,865))),860)))),(563,611)),(584,607)),587),(437,540))))),(112,417)),(((10,414),(507,555)),(((600,679),630),(((646,650),683),(((((((654,657),699),((662,704),711)),(693,694)),677),720),((671,696),715)))))),((((((((((((((((((((((((11,701),(670,716)),721),695),724),(665,705)),684),((795,(798,816)),862)),((728,761),(738,809))),(34,48)),53),(412,562)),(((((((38,598),571),((375,616),593)),(558,560)),580),(47,619)),391)),(((171,175),182),632)),(((((60,68),(291,295)),394),((256,384),((268,270),(278,545)))),((((84,92),(((109,134),477),(124,213))),388),(210,570)))),(((348,355),401),640)),575),(((218,222),(219,(((441,442),444),445))),(511,512))),413),(((((364,(366,485)),503),408),((365,506),486)),727)),((((((188,189),(197,198)),196),(190,192)),194),253)),((((((59,63),(62,66)),(64,65)),386),70),67)),((286,416),(((((((((645,723),676),(698,725)),(673,675)),(682,(714,717))),(((((652,653),(655,656)),660),702),(659,703))),((678,(718,719)),(680,689))),(((((647,686),(681,688)),692),648),(651,685))),(((658,661),(((666,709),(707,708)),712)),(668,(669,672)))))),(((((12,((325,399),482)),483),(((289,498),497),524)),((111,418),((((172,424),499),(174,(176,180))),((177,178),179)))),(((((((17,((321,322),323)),((221,(((317,319),526),501)),315)),484),343),(((296,((((((((((297,(298,299)),419),(302,303)),(304,(305,547))),(307,308)),311),306),(313,435)),312),310)),(((326,552),398),(((328,334),336),(329,332)))),((327,553),((338,340),341)))),(((((347,351),349),357),352),356)),(292,(293,294)))))),((((14,((51,55),430)),56),(554,620)),((((((((255,431),260),261),505),(263,(264,((271,272),273)))),(266,269)),((276,((277,279),281)),((282,(543,548)),(283,284)))),432))),(((19,(201,(529,531))),((((54,595),400),377),57)),(((30,32),(((33,217),369),(381,383))),(((((((((73,75),76),77),(428,519)),(((80,421),(82,453)),90)),((((((79,(81,(85,87))),423),(89,448)),((454,456),458)),(426,(429,521))),((((91,463),(466,467)),96),((93,95),461)))),((99,100),101)),((((((102,469),(103,(105,107))),110),(((115,((119,122),451)),118),450)),((113,(474,478)),(((((126,160),(((127,129),130),(((132,((133,(137,(((140,516),164),447))),135)),(((143,(146,148)),159),(((150,152),156),157))),((((136,(141,((142,147),154))),139),515),(((144,(145,((151,155),153))),149),517))))),161),473),472))),(((162,280),(166,167)),446))),114)))),(((((((21,22),((((((25,582),((371,572),(577,(585,586)))),556),(((44,613),(603,612)),615)),(((((((37,596),39),40),610),42),601),591)),((29,(36,61)),379))),590),169),(((23,594),(((27,98),35),((573,581),608))),639)),((46,(((622,623),(626,628)),625)),(635,636))),((49,195),(((183,(184,186)),436),358)))),((((16,((((199,200),203),204),((206,((209,212),(211,(214,215)))),208))),643),(440,605)),((396,565),(((409,637),(589,631)),568)))),(539,542))),((799,813),814)),(((((((732,734),747),740),737),((((750,(771,774)),(760,763)),(779,788)),790)),(766,818)),(((733,745),742),((((753,778),(780,786)),(757,812)),(773,789))))),((805,(838,839)),807)),854),859),866),827),(((8,(842,847)),849),857)),((((3,831),837),830),((5,835),829)));
 098: 1 -409789.875 -413796.9854 (0,(((((((((((((((((((((1,(2,834)),828),824),844),7),822),858),855),863),(804,841)),(((((((730,731),746),743),736),792),(((((752,754),819),793),767),((759,811),776))),(765,(770,(781,784))))),796),((((((((((((((((((((((((((((4,836),(6,833)),(9,((843,848),850))),821),825),853),(840,861)),864),((((797,800),802),806),((803,815),817))),(((((729,744),748),(739,808)),(((((755,820),794),768),(756,758)),(((762,764),(783,785)),(772,775)))),749)),(((((644,691),(649,687)),((((663,710),(((664,706),713),667)),700),((674,722),697))),690),726)),((13,(20,187)),(26,(28,97)))),(((((((((((72,74),78),((94,468),((462,465),464))),((((((83,86),(420,422)),(88,449)),427),((455,457),459)),460)),520),((121,(((128,158),((((131,138),(163,165)),514),471)),(475,476))),387)),(106,502)),470),(104,359)),((191,193),530)),((((((((((((361,532),403),535),362),(406,533)),534),404),405),(367,509)),363),(370,410)),(372,(382,385))))),((((41,597),592),(((599,602),606),((604,609),614))),((((45,617),(618,634)),(621,(629,633))),559))),(((((50,579),(576,583)),(393,588)),(173,181)),((168,392),(202,((205,479),207))))),((((((224,(((((226,537),480),(227,228)),489),(487,538))),(225,438)),229),536),(230,((((((231,(232,249)),(491,493)),((233,(((235,236),239),(((242,244),494),((245,247),250)))),(251,433))),(((((234,246),241),237),243),(240,(248,(490,492))))),397),252))),380)),((((((69,71),452),574),376),368),(((254,(((257,262),267),(274,546))),550),(((((287,290),(((300,301),309),638)),496),((((((314,(316,((318,525),527))),320),(330,(331,(333,(335,337))))),339),((324,342),344)),((((346,(350,434)),353),551),495))),523)))),(((((216,513),510),223),(220,(443,518))),564)),((((288,488),407),541),((360,402),(504,508)))),((31,567),641)),285),(((((((15,18),578),52),43),((24,557),561)),((((((108,(((116,((120,125),389)),117),123)),415),((238,528),((345,500),481))),(((378,522),411),566)),(((((258,439),259),265),275),(544,549))),(((170,390),(354,(624,627))),(((185,425),(569,642)),374)))),((373,((((395,(((((((735,810),741),791),(769,777)),(751,(782,787))),(((((823,826),(832,851)),(845,846)),(852,(856,865))),860)),801)),(563,611)),(587,607)),(437,540))),584))),58),(286,(((((((((645,723),676),(698,725)),(673,675)),(714,717)),(((((652,653),(655,656)),660),702),(659,703))),((((((647,686),(681,688)),692),648),(651,685)),((678,(718,719)),682))),(680,689)),(((658,(661,709)),((666,(707,708)),712)),(668,(669,672)))))),((((((10,(((646,650),683),((((((((654,657),699),((662,711),704)),694),693),671),(677,(696,720))),715))),((600,630),679)),((253,414),507)),((((12,(((172,424),((174,(176,180)),499)),((177,178),179))),(((289,498),497),524)),((((((((17,(321,322)),323),((221,(((317,319),526),501)),315)),(296,484)),343),(((((((((((297,(298,299)),419),(302,303)),(304,(305,547))),(307,308)),311),(306,310)),(313,435)),312),((338,340),341)),(((326,552),398),(((328,334),336),(329,332))))),(((((347,351),349),357),352),356)),((292,(293,294)),(((325,399),482),(327,553))))),((111,418),483))),(((((((((((((((((((((((11,701),(670,716)),721),695),724),(665,705)),((795,(798,816)),862)),(684,((728,761),(738,809)))),(34,48)),53),(412,562)),(((((((38,598),571),((375,616),593)),(558,560)),580),(47,619)),391)),(((171,175),182),((210,570),632))),((((((60,68),384),394),(((256,(268,270)),545),278)),(((84,92),388),((109,(134,477)),(124,213)))),(291,295))),(((348,355),401),640)),575),555),413),((((364,(366,485)),503),408),((365,506),486))),((((188,189),(196,(197,198))),(190,192)),194)),((((((59,63),(62,66)),(64,65)),386),70),67)),(((218,219),((222,(((441,442),444),445)),(511,512))),727)),(112,417))),416)),(((((51,55),430),56),(554,620)),((((((((255,431),260),261),505),(263,(264,((271,272),273)))),(266,269)),((276,((277,279),281)),((282,(543,548)),(283,284)))),432))),14),(((((((16,((((199,200),203),204),((206,((209,212),(211,(214,215)))),208))),(639,643)),440),((396,((((409,637),565),(635,636)),((568,(589,631)),590))),((539,542),605))),((((((((21,22),((((37,596),39),40),610)),(29,(379,591))),(42,601)),((25,582),((((44,613),(603,612)),615),((371,572),556)))),169),((((23,594),(36,61)),(577,(585,586))),(((27,98),35),((573,608),581)))),(46,(((622,623),(626,628)),625)))),(((49,((183,(184,186)),436)),358),195)),(((((19,531),529),201),(((54,595),400),(57,377))),(((30,32),(((33,217),369),(381,383))),(((((((((73,75),76),77),(428,519)),(((80,421),(82,453)),90)),((((((79,(81,(85,87))),423),(89,448)),((454,456),458)),(426,(429,521))),((((91,463),(466,467)),96),((93,95),461)))),((99,100),101)),((((((102,469),(103,(105,107))),450),((115,((119,122),451)),118)),(110,((113,(474,478)),(((((((126,160),161),((130,(((132,133),(135,137)),447)),(((((136,(141,((142,147),154))),139),515),(140,516)),(((((143,(146,148)),159),(((150,152),156),157)),517),(((((144,151),155),153),145),149))))),(127,129)),473),164),472)))),(((162,280),(166,167)),446))),114)))))),((799,813),814)),(((((((732,734),747),740),737),((((750,771),790),(779,788)),((760,763),774))),(766,818)),(((733,745),742),((753,789),(((757,812),773),(778,(780,786))))))),((805,(838,839)),807)),854),859),866),827),(((8,(842,847)),849),857)),((((3,831),837),830),((5,835),829)));
 099: 2 -409603.3125 -413795.7082 (0,(((((((((((((((((((((1,(2,834)),828),824),844),7),822),858),855),863),(804,841)),((((((((730,731),746),743),736),792),770),(((((752,754),819),793),767),((759,811),776))),(765,(781,784)))),796),((((((((732,734),747),740),737),((((750,(771,774)),(760,763)),(779,788)),790)),(766,818)),((((733,745),742),753),(((757,812),(778,(780,786))),(773,789)))),((799,813),814))),(((((((((((((((((((((((((((((4,836),(6,833)),(9,((843,848),850))),821),825),853),861),864),(((797,800),802),((803,815),817))),((((((729,744),748),(739,808)),(((((755,820),794),768),(756,758)),(((762,764),(783,785)),(772,775)))),749),(806,840))),((((644,((649,691),687)),(((663,(667,(700,710))),((664,706),713)),((674,722),697))),690),726)),((13,(20,187)),(26,(28,97)))),(((((((((((72,74),78),((94,468),((462,465),464))),((((((83,86),(420,422)),(88,449)),427),((455,457),459)),460)),520),((121,(((128,158),((((131,138),(163,165)),514),471)),(475,476))),387)),470),(106,502)),(372,(382,385))),((104,359),((191,193),530))),((((((((((361,532),535),362),(406,533)),403),534),404),405),(367,509)),((363,370),410)))),(((((41,597),592),(((50,(173,181)),((393,588),((576,583),579))),((168,392),(202,((205,479),207))))),((((45,617),(618,634)),(621,(629,633))),559)),(((599,602),606),((604,609),614)))),((((((224,(((((226,537),480),(227,228)),489),(487,538))),(225,438)),229),536),(230,(((((((((231,491),493),249),(232,251)),(233,(((235,236),239),(((242,244),494),((245,247),250))))),433),(((((234,246),241),237),243),(240,(248,(490,492))))),397),252))),380)),(((((216,513),510),223),(220,(443,518))),564)),((((((69,71),452),574),376),368),(((254,(((257,262),267),(274,546))),550),((((287,290),(((300,301),309),638)),496),((((((314,((316,(318,525)),527)),320),(330,(331,(333,(335,337))))),339),((324,342),344)),(((346,(350,434)),353),((495,523),551))))))),288),((407,488),541)),((31,567),641)),((360,402),(504,508))),58),((((((15,(18,578)),((24,557),561)),43),((((52,374),((185,425),(569,642))),(((170,390),(354,(624,627))),(378,(411,522)))),(((((108,(((116,((120,125),389)),117),123)),415),(((238,481),(345,500)),528)),566),(((((258,439),259),265),275),(544,549))))),((285,(437,540)),373)),((395,((((((735,810),741),791),(782,787)),((751,769),777)),(801,(((((823,(832,((845,846),851))),826),852),(856,865)),860)))),(((563,(587,611)),607),584)))),(((((((((645,723),676),(698,725)),(673,675)),(714,717)),(((((652,653),(655,656)),660),702),(659,703))),((((((647,686),(681,688)),692),648),(651,685)),((678,(718,719)),682))),(680,689)),(((658,661),(((666,709),(707,708)),712)),(668,(669,672))))),(((((((10,(((646,650),683),((((((((654,657),699),(662,(704,711))),(693,694)),671),677),(696,720)),715))),((600,679),630)),253),((414,507),555)),((((12,((325,399),482)),((111,418),483)),(((((172,424),499),(174,(176,180))),((177,178),179)),(((289,498),497),524))),((((((17,(321,322)),323),((221,(((317,319),526),501)),315)),343),(((296,(((((((((297,(298,299)),419),(302,303)),306),(304,(305,547))),(307,308)),311),(312,(313,435))),310)),(((326,552),398),(((328,334),336),(329,332)))),((327,553),((338,340),341)))),(((292,(293,294)),484),(((((347,351),349),357),352),356))))),((((((((((((((((((((((11,701),(670,716)),721),695),724),(665,705)),((795,(798,816)),862)),(684,((728,761),(738,809)))),(34,48)),53),(412,562)),((((((((38,598),571),(593,616)),((558,560),580)),375),(47,619)),391),(((171,175),182),((210,570),632)))),((((60,68),((84,92),(((109,(134,477)),(124,213)),388))),(((((256,(268,270)),545),278),384),394)),(291,295))),(((348,355),401),640)),575),(((218,222),(219,(((441,442),444),445))),(511,512))),((((364,(366,485)),503),408),((365,486),506))),413),((((188,189),(196,(197,198))),(190,192)),194)),727),(112,417)),(((((59,63),(62,66)),(70,386)),(64,65)),67))),(286,416))),((((51,55),56),(554,620)),((((((((255,431),260),261),505),(263,(264,((271,272),273)))),(266,269)),((276,((277,279),281)),((282,(543,548)),(283,284)))),(430,432)))),14),(((((19,531),529),201),((((54,595),400),377),57)),(((30,32),(((33,217),369),(381,383))),(((((((((73,75),76),77),((((91,463),(466,467)),(93,461)),(95,96))),(((((79,(81,(85,87))),423),(89,448)),((454,456),458)),(426,(429,521)))),((((80,421),(82,453)),90),(428,519))),((99,100),101)),((((((102,469),(103,(105,107))),110),(((115,((119,122),451)),118),450)),((113,(474,478)),(((((126,160),((127,129),(((130,(((132,133),(135,137)),447)),(((((136,(141,((142,147),154))),139),515),(140,516)),(((((143,(146,148)),159),(((150,152),156),157)),517),(((((144,151),155),153),145),149)))),161))),473),164),472))),(((162,280),(166,167)),446))),114)))),(((((((16,((((199,200),203),204),((206,((209,212),(211,(214,215)))),208))),(639,643)),440),((396,(539,542)),((((409,637),565),(635,636)),((568,(589,631)),590)))),(((((((((21,22),((((37,596),39),40),610)),(29,(379,591))),(42,601)),((25,582),((((44,613),(603,612)),615),((371,572),556)))),61),169),((((23,36),594),581),(((27,98),35),((573,(585,586)),577)))),((46,(((622,623),(626,628)),625)),608))),605),((49,195),(((183,(184,186)),436),358))))),((805,(838,839)),807)),854),859),866),857),827),((8,(842,847)),849)),((((3,831),837),830),((5,835),829)));
 100: 1 -402347.1562 -413789.1196 (0,((((((((((((((((((((1,(2,834)),828),824),844),7),822),858),855),863),(804,841)),((((((((730,731),746),743),736),792),770),(((((752,754),819),793),767),((759,811),776))),(765,(781,784)))),796),((((((((732,734),747),740),737),((((750,(771,774)),(760,763)),(779,788)),790)),(766,818)),((((733,745),742),753),(((757,812),(778,(780,786))),(773,789)))),((799,813),814))),(((((((((((((((((((((((((((((((4,836),(6,833)),(9,((843,848),850))),821),825),861),853),864),(806,840)),((((797,800),802),(803,815)),817)),((((((644,691),687),649),((((663,710),(((664,706),713),667)),700),((674,722),697))),690),726)),(((((729,744),748),(739,808)),(((((755,820),794),768),(756,758)),(((762,764),(783,785)),(772,775)))),749)),((13,(20,187)),(26,(28,97)))),((((((((((361,532),403),(362,535)),(406,533)),534),404),405),(367,509)),363),(370,410))),(((((((((((72,74),78),(94,468)),(((((((83,86),(420,422)),(88,449)),427),((455,457),459)),460),((462,465),464))),520),((121,(((128,158),((((131,138),(163,165)),514),471)),(475,476))),387)),470),(106,502)),(104,359)),(372,(382,385))),((191,193),530))),(((((45,617),(618,634)),(621,(629,633))),559),(((599,602),606),((604,609),614)))),(((((41,592),597),((393,588),((576,583),579))),(50,(173,181))),((168,392),(202,((205,479),207))))),((((((224,(((((226,537),480),(227,228)),489),(487,538))),(225,438)),229),536),(230,((((((231,(232,249)),(491,493)),(((233,(((242,244),494),((245,247),250))),((235,236),239)),(251,433))),(((((234,246),241),237),243),(240,(248,(490,492))))),397),252))),380)),((((69,71),452),((368,574),376)),(((254,(((257,262),267),(274,546))),550),(((287,290),(((300,301),309),638)),(((((((314,(316,((318,525),527))),320),(330,(331,(333,(335,337))))),339),((324,342),344)),(((((346,(350,434)),353),523),551),495)),496))))),(((((216,513),510),223),(220,(443,518))),564)),(288,(407,488))),(((360,402),(504,508)),541)),((31,567),641)),285),(((((15,(18,578)),((24,557),561)),43),((((52,374),((185,425),(569,642))),(((170,390),(354,(624,627))),(378,(411,522)))),(((((108,(((116,((120,125),389)),117),123)),415),(((238,481),(345,500)),528)),566),(((((258,439),259),265),275),(544,549))))),((373,(437,540)),((395,((((((735,810),741),791),(769,777)),(751,(782,787))),(801,(((((823,(832,((845,846),851))),826),852),(856,865)),860)))),(((563,(587,611)),607),584))))),58),((((((((645,723),676),(698,725)),((673,675),(714,717))),((((((652,653),(655,656)),660),702),659),703)),((((((647,686),(681,688)),692),648),(651,685)),((678,(718,719)),682))),(680,689)),(((658,661),(((666,709),(707,708)),712)),(668,(669,672))))),((((((10,((414,507),555)),((630,679),(((646,650),683),((((((((654,657),699),(662,(704,711))),694),693),671),((677,720),715)),696)))),((((12,((325,399),482)),((((172,424),499),(174,(176,180))),((177,178),179))),(((111,418),483),(((289,498),497),524))),((((((17,(321,322)),323),((221,(((317,319),526),501)),315)),343),(((296,((((((((((297,(298,299)),419),(302,303)),(304,(305,547))),(307,308)),311),306),(313,435)),312),310)),(((326,552),398),(((328,334),336),(329,332)))),((327,553),((338,340),341)))),(((292,(293,294)),484),(((((347,351),349),357),352),356))))),(((((((((((((((((((11,701),(670,716)),721),695),724),(665,705)),((795,(798,816)),862)),(684,((728,761),(738,809)))),(34,48)),53),(412,562)),(210,570)),((((((38,598),571),(375,616)),(((558,560),593),580)),(47,619)),391)),((171,175),(182,632))),(((((60,68),(291,295)),394),((((256,(268,270)),545),278),384)),(((84,92),((109,(134,477)),(124,213))),388))),(((348,355),401),640)),575),((((((59,63),(62,66)),(70,386)),(64,65)),67),(((188,189),((190,192),(196,(197,198)))),(194,(((((364,(366,485)),503),408),((365,506),486)),727))))),(((218,219),(222,((((441,442),444),445),(511,512)))),413))),((112,417),(253,600))),(286,416))),(((((51,55),430),56),(554,620)),((((((((255,431),260),261),505),(263,(264,((271,272),273)))),(266,269)),((276,((277,279),281)),((282,(543,548)),(283,284)))),432))),14),(((((((16,((((199,200),203),204),((206,((209,212),(211,(214,215)))),208))),(639,643)),440),((396,((((409,637),565),(635,636)),((568,(589,631)),590))),((539,542),605))),((((((((21,22),((((37,596),39),40),610)),(29,(379,591))),(42,601)),((25,582),((((44,613),(603,612)),615),((371,572),556)))),169),((((23,(36,594)),(577,(585,586))),61),(((27,98),35),((573,581),608)))),(46,(((622,623),(626,628)),625)))),((49,195),(((183,(184,186)),436),358))),((((19,(529,531)),((57,377),201)),((54,595),400)),(((30,32),(((33,217),369),(381,383))),(((((((((73,75),76),77),(428,519)),(((80,421),(82,453)),90)),((((((79,(81,(85,87))),423),(89,448)),((454,456),458)),(426,(429,521))),(((((91,463),467),96),(93,(461,466))),95))),(((99,100),101),(((162,280),(166,167)),446))),(((((102,(103,(105,107))),469),110),(((115,((119,122),451)),118),450)),((113,(474,478)),((((((126,160),((127,129),((130,(((132,133),(135,137)),447)),(((((136,(141,((142,147),154))),139),515),(140,516)),(((((143,(146,148)),159),(((150,152),156),157)),517),((144,(145,((151,155),153))),149)))))),161),473),164),472)))),114)))))),((805,(838,839)),807)),854),859),866),827),(((8,(842,847)),849),857)),((((3,831),837),830),((5,835),829)));
 101: 1 -414278.9688 -413760.1658 (0,((((((((((((((((((((1,(2,834)),828),824),844),7),822),858),855),863),(804,841)),(((((((730,731),746),743),736),792),(((((752,754),819),793),(767,770)),((759,811),776))),(765,(781,784)))),796),((((((((732,734),747),740),737),((((750,((760,763),774)),771),790),(779,788))),(766,818)),(((733,745),742),((753,789),(((757,812),778),(773,(780,786)))))),((799,813),814))),((((((((((((((((((((((((((((4,836),(6,833)),(9,((843,848),850))),821),825),(840,853)),861),864),(((797,800),802),((803,815),817))),((((((644,691),687),649),((((663,(667,710)),((664,706),713)),700),((674,722),697))),690),726)),((((((729,748),744),(739,808)),(((((755,820),794),768),(756,758)),(((762,764),(783,785)),(772,775)))),749),806)),((13,(20,187)),(26,(28,97)))),(((((((((((72,78),74),((94,468),((462,465),464))),((((((83,86),(420,422)),(88,449)),427),((455,457),459)),460)),520),((121,((((128,(((131,138),(163,165)),514)),471),158),(475,476))),387)),470),(106,502)),(372,(382,385))),((104,359),((191,193),530))),((((((360,402),(363,(504,508))),370),541),(407,410)),(((((((((361,532),403),535),(406,533)),534),404),405),362),(367,509))))),(((((41,592),597),((((50,588),((576,583),579)),((173,181),393)),((168,392),(202,((205,479),207))))),((((45,617),(618,634)),(621,(629,633))),559)),(((599,602),606),((604,609),614)))),((((((224,(((((226,537),480),(227,228)),489),(487,538))),(225,438)),229),536),(230,((((((231,249),(491,493)),(((232,251),433),(233,(((235,236),239),(((242,244),494),((245,247),250)))))),(((((234,246),241),237),243),(240,(248,(490,492))))),397),252))),380)),((((((69,71),452),574),376),368),(((254,(((257,262),267),(274,546))),550),(((((287,290),638),496),((((((300,301),309),320),(314,((316,(318,525)),527))),(330,(331,(333,(335,337))))),(((324,342),344),339))),(((346,(350,434)),353),((495,523),551)))))),(((((216,513),510),223),(220,(443,518))),564)),(288,488)),((31,567),641)),544),285),58),((((((15,18),52),43),(((24,557),561),578)),(373,((((395,((((((735,810),741),(769,791)),(751,(782,787))),777),(801,(((((823,(832,((845,846),851))),826),852),(856,865)),860)))),(563,611)),(587,607)),584))),((((((108,(((116,((120,125),389)),117),123)),415),(((238,481),(345,500)),528)),(((((258,439),259),265),275),549)),((((378,522),411),(437,540)),566)),(((170,390),(354,(624,627))),(((185,425),(569,642)),374))))),(((((((((645,723),676),(698,725)),(673,675)),(714,717)),(((((652,653),(655,656)),660),702),(659,703))),((((((647,686),(681,688)),692),648),(651,685)),((678,(718,719)),682))),(680,689)),(((658,(661,709)),((668,(669,672)),712)),(666,(707,708))))),((((10,(414,507)),(112,417)),((253,600),((630,679),(((646,650),683),((((((((654,657),699),(662,(704,711))),694),693),671),(677,(696,720))),715))))),((((((((((((((((((((((((11,701),(670,716)),721),695),724),(665,705)),((684,((728,761),(738,809))),((795,(798,816)),862))),(34,48)),53),391),(((((38,598),571),(((375,616),593),(558,560))),580),(47,619))),((((171,175),182),632),(210,570))),(412,562)),(((60,68),394),(((256,(268,270)),545),278))),(291,295)),(((84,92),((109,(134,477)),(124,213))),388)),(((348,355),401),(384,640))),575),555),413),((((((59,63),(62,66)),(64,65)),386),70),67)),(((((188,189),(197,198)),196),((190,194),192)),(((((364,(366,485)),503),408),((365,506),486)),727))),((218,219),((222,(((441,442),444),445)),(511,512)))),(((((12,(((289,498),497),524)),(((172,424),((174,(176,180)),499)),((177,178),179))),(((111,418),483),(((325,399),482),(327,553)))),(((((((17,(321,322)),323),((221,(((317,319),526),501)),315)),484),343),(((296,((((((((((297,(298,299)),419),(302,303)),(304,(305,547))),(307,308)),311),306),(313,435)),312),310)),(((326,552),398),(((328,334),336),(329,332)))),((338,340),341))),((292,(293,294)),(((((347,351),349),357),352),356)))),286)))),(14,((((((51,55),430),56),(554,620)),((((((((255,431),260),261),505),(263,(264,((271,272),273)))),(266,269)),((276,((277,279),281)),((282,(543,548)),(283,284)))),432)),416))),(((19,(201,(529,531))),(((54,400),377),(57,595))),(((30,32),(((((((((73,75),76),77),((((91,463),(466,467)),461),((93,95),96))),(((((79,(81,(85,87))),423),(89,448)),((454,456),458)),(426,(429,521)))),((((80,421),(82,453)),90),(428,519))),(((99,100),101),(((162,280),(166,167)),446))),((((((102,103),469),(105,107)),450),((115,((119,122),451)),118)),(110,((113,(474,478)),((((((126,160),((127,129),((130,(((132,133),(135,137)),447)),((((136,(141,((142,147),154))),139),515),(((140,516),((((143,(146,148)),159),(((150,152),156),157)),517)),(((((144,151),155),153),145),149)))))),161),473),164),472))))),114)),(((33,217),369),(381,383))))),(((((16,((((199,200),203),204),((206,((209,212),(211,(214,215)))),208))),(639,643)),((396,((440,605),(539,542))),((((409,637),565),(635,636)),((568,(589,631)),590)))),((((((((21,22),((((37,596),39),40),610)),(29,(379,591))),(42,601)),((25,582),((((44,613),((371,612),603)),615),(556,572)))),169),((((23,(36,61)),594),(577,(585,586))),(((27,98),35),((573,581),608)))),(46,(((622,623),(626,628)),625)))),((49,195),(((183,(184,186)),436),358))))),((805,(838,839)),807)),854),859),866),827),(((8,(842,847)),849),857)),((((3,831),837),830),((5,835),829)));
 102: 3 -408469.875 -413741.2937 (0,((((((((((((((((((((1,(2,834)),828),824),844),7),822),858),855),863),(804,841)),((((((((730,731),746),743),736),792),770),(((((752,754),819),793),767),((759,811),776))),(765,(781,784)))),796),((((((((732,734),747),740),737),((((750,774),(760,763)),771),((779,788),790))),(766,818)),(((733,745),742),((753,789),((757,812),((773,(780,786)),778))))),((799,813),814))),((((((((((((((((((((((((((((4,836),(6,833)),(9,((843,848),850))),821),825),(840,853)),861),864),(((797,802),800),((803,815),817))),((((((729,748),744),(739,808)),(((((755,820),794),768),(756,758)),(((762,764),(783,785)),(772,775)))),749),806)),(((((644,691),(649,687)),((((663,710),(((664,706),713),667)),700),((674,722),697))),690),726)),(26,(28,97))),(13,(20,187))),((((((224,(((((226,537),480),(227,228)),489),(487,538))),(225,438)),229),536),(230,((((((231,249),(491,493)),(((232,251),433),(233,(((235,236),239),(((242,244),494),((245,247),250)))))),(((((234,246),241),237),243),(240,(248,(490,492))))),397),252))),380)),(((((41,597),592),(((((50,579),588),(576,583)),((173,181),393)),((168,392),(202,((205,479),207))))),((((45,617),(618,634)),(621,(629,633))),559)),(((599,602),606),((604,609),614)))),(((((((((((72,78),74),((94,468),((462,465),464))),((((((83,86),(420,422)),(88,449)),427),((455,457),459)),460)),520),((121,(((128,158),((((131,138),(163,165)),514),471)),(475,476))),387)),470),(106,502)),(372,(382,385))),((104,359),((191,193),530))),((((((360,402),(363,(504,508))),370),541),(407,410)),(((((((((361,532),403),535),(406,533)),534),404),405),362),(367,509))))),(368,376)),(((((216,513),510),223),(220,(443,518))),564)),((((69,71),452),574),(((254,(((257,262),267),(274,546))),550),((((((287,290),638),496),((((((300,301),309),320),(314,((316,(318,525)),527))),(330,(331,(333,(335,337))))),(((324,342),344),339))),((((346,(350,434)),353),551),495)),523)))),(288,488)),((31,567),641)),(58,544)),((((((15,(18,578)),52),43),((24,557),561)),((((((108,(((116,((120,125),389)),117),123)),415),(((238,481),(345,500)),528)),566),(((((258,439),259),265),275),549)),((((170,390),(354,(624,627))),(378,(((411,437),540),522))),(((185,425),(569,642)),374)))),((285,((395,((((((735,810),741),791),(769,777)),(751,(782,787))),(801,(((((823,(832,((845,846),851))),826),852),(856,865)),860)))),(((563,(587,611)),607),584))),373))),(((((((((645,723),676),(698,725)),(673,675)),(714,717)),(((((652,653),(655,656)),660),702),(659,703))),((((((647,686),(681,688)),692),648),(651,685)),((678,(718,719)),682))),(680,689)),(((658,(661,709)),((666,(707,708)),712)),(668,(669,672))))),(((((((10,414),507),253),(((600,679),(((646,650),683),((((((((654,657),699),(662,(704,711))),694),693),671),(677,(696,720))),715))),630)),(((12,((((172,424),499),(174,(176,180))),((177,178),179))),(((289,498),497),524)),(((((((17,((321,322),323)),((221,(((317,319),526),501)),315)),484),343),(((296,(((((((((297,(298,299)),419),(302,303)),(304,(305,547))),(306,307)),311),(308,435)),(312,313)),310)),(((326,552),398),(((328,334),336),(329,332)))),((338,340),341))),((292,(293,294)),(((((347,351),349),357),352),356))),((((111,418),483),(((325,399),482),(327,553))),286)))),((((((((((((((((((((((11,701),716),670),721),695),724),(665,705)),684),(34,48)),(((728,761),(738,809)),((795,(798,816)),862))),53),(412,562)),(((((((38,598),571),((375,616),593)),(558,560)),580),(47,619)),391)),(((171,175),182),((210,570),632))),(((((60,68),((291,295),384)),394),(((84,92),((109,(134,477)),(124,213))),388)),(((256,(268,270)),545),278))),(((348,355),401),640)),575),555),413),((((((59,63),(62,66)),(70,386)),(64,65)),67),((((188,189),(196,(197,198))),((190,194),192)),(((((364,(366,485)),503),408),((365,506),486)),727)))),(((218,222),(219,(((441,442),444),445))),(511,512))),(112,417))),416)),(((((51,55),430),56),(554,620)),((((((((255,431),260),261),505),(263,(264,((271,272),273)))),(266,269)),((276,((277,279),281)),((282,(543,548)),(283,284)))),432))),14),((((((16,((((199,200),203),204),((206,((209,212),(211,(214,215)))),208))),(639,643)),((396,((440,605),(539,542))),((((409,637),565),(635,636)),((568,(589,631)),590)))),((((((((21,22),((((37,596),39),40),610)),(29,(379,591))),(42,601)),((25,582),((((44,613),(603,612)),615),((371,572),556)))),169),((((23,(36,61)),594),(((27,98),35),(577,(585,586)))),((573,608),581))),(46,(((622,623),(626,628)),625)))),((49,195),(((183,(184,186)),436),358))),(((((19,531),529),201),(((54,595),400),(57,377))),(((30,32),(((33,217),369),(381,383))),(((((((((73,75),76),77),(428,519)),(((80,421),(82,453)),90)),((((((79,(81,(85,87))),423),(89,448)),((454,456),458)),(426,(429,521))),((((91,463),(466,467)),96),((93,95),461)))),(((99,100),101),(((162,280),(166,167)),446))),(((((102,(103,(105,107))),469),450),((115,((119,122),451)),118)),(110,((113,(474,478)),((((((126,160),((127,129),((130,(((132,133),(135,137)),((140,516),447))),((((136,(141,((142,147),154))),139),515),(((((143,(146,148)),159),(((150,152),156),157)),517),(((((144,151),155),153),145),149)))))),161),473),164),472))))),114)))))),((805,(838,839)),807)),854),859),866),827),(((8,(842,847)),849),857)),((((3,831),837),830),((5,835),829)));
 103: 1 -405394.5 -413789.7182 (0,((((((((((((((((((((1,(2,834)),828),824),844),7),822),858),855),863),(804,841)),(((((((730,731),746),743),736),792),(((((752,754),819),793),767),((759,811),776))),(765,(770,(781,784))))),796),((((((((732,734),747),740),737),((((750,(771,774)),(760,763)),(779,788)),790)),(766,818)),(((733,745),742),((753,789),((757,812),((773,(780,786)),778))))),((799,813),814))),((((((((((((((((((((((((((((((4,836),(6,833)),(9,((843,848),850))),821),825),(840,853)),861),864),(((797,800),802),((803,815),817))),((((((729,744),748),(739,808)),(((((755,820),794),768),(756,758)),(((762,764),(783,785)),(772,775)))),749),806)),((((((644,691),687),649),((((663,710),(((664,667),713),706)),700),((674,722),697))),690),726)),(26,(28,97))),(13,(20,187))),((((((((72,78),74),(((((((83,86),(420,422)),(88,449)),427),((455,457),459)),460),(((94,468),((462,465),464)),520))),((121,((((128,(((131,138),(163,165)),514)),471),158),(475,476))),387)),470),(106,502)),((104,359),((191,193),530))),(((((((((((361,532),403),535),(406,533)),534),404),405),(362,363)),(367,509)),(370,410)),(372,(382,385))))),((((41,597),592),(((599,602),606),((604,609),614))),((((45,617),(618,634)),(621,(629,633))),559))),((((((50,579),588),(576,583)),393),(173,181)),((168,392),(202,((205,479),207))))),((((((224,(((((226,537),480),(227,228)),489),(487,538))),(225,438)),229),536),(230,(((((((231,249),(491,493)),((232,251),(233,(((235,236),239),(((242,244),494),((245,247),250)))))),433),(((((234,246),241),237),243),(240,(248,(490,492))))),397),252))),380)),(((((69,71),452),574),(368,376)),(((254,((257,262),267)),((274,550),546)),((((287,290),638),(((((((314,((316,(318,525)),527)),320),(330,(331,(333,(335,337))))),339),((324,342),344)),(((346,(350,434)),353),551)),((495,496),523))),((300,301),309))))),(((((216,513),510),223),(220,(443,518))),564)),288),((((360,402),(504,508)),541),(407,488))),((31,567),641)),285),(((((((15,18),578),52),43),((24,557),561)),(((170,390),(354,(624,627))),(((185,425),(569,642)),374))),((((((108,(((116,((120,125),389)),117),123)),415),(((238,481),(345,500)),528)),(((378,522),411),566)),(((((258,439),259),265),275),(544,549))),(373,(((395,((((((735,810),741),791),(769,777)),(751,(782,787))),(801,(((((823,826),(832,851)),(845,846)),(852,(856,865))),860)))),((563,(587,611)),(584,607))),(437,540)))))),58),(((((((((645,723),676),(698,725)),(673,675)),(714,717)),(((((652,653),(655,656)),660),702),(659,703))),((((((647,686),(681,688)),692),648),(651,685)),((678,(718,719)),682))),(680,689)),(((658,(661,709)),((666,(707,708)),712)),(668,(669,672))))),((((((((10,683),((646,650),(((((((654,657),699),((662,704),711)),(693,694)),677),(696,720)),(671,715)))),((600,679),630)),((253,414),507)),(112,417)),(((12,(((172,424),((174,(176,180)),499)),((177,178),179))),(((289,498),497),524)),(((((((((17,(321,322)),323),((221,(((317,319),526),501)),315)),484),343),(((296,(((((((((297,(298,299)),419),(302,303)),(304,(305,547))),(307,308)),311),306),(312,(313,435))),310)),(((326,552),398),(((328,334),336),(329,332)))),((338,340),341))),(((((347,351),349),357),352),356)),(292,(293,294))),(((111,418),483),(((325,399),482),(327,553)))))),((((((((((((((((((((((11,701),(670,716)),721),695),724),(665,705)),((795,(798,816)),862)),(684,((728,761),(738,809)))),(34,48)),53),(412,562)),(((((((38,598),571),(47,619)),(375,616)),((558,560),593)),580),391)),(((171,175),182),((210,570),632))),(((((60,68),(291,295)),394),((((256,(268,270)),545),278),384)),(((84,92),((((109,134),477),124),213)),388))),(((348,355),401),640)),575),555),413),((((364,(366,485)),503),408),((365,486),506))),(((((188,189),(197,198)),196),(190,192)),194)),((((((59,63),(62,66)),(64,65)),386),70),67)),(((218,219),((222,(((441,442),444),445)),(511,512))),727))),(286,416))),(14,(((((51,554),430),(55,56)),620),((((((((255,431),260),261),505),(263,(264,((271,272),273)))),(266,269)),((276,((277,279),281)),((282,(543,548)),(283,284)))),432)))),(((((19,531),529),201),(((54,400),377),(57,595))),((((30,32),((33,217),369)),(((((((((73,75),76),77),(428,519)),(((80,421),(82,453)),90)),((((((79,(81,(85,87))),423),(89,448)),((454,456),458)),(426,(429,521))),((((91,463),(466,467)),96),((93,95),461)))),((99,100),101)),((((((102,469),(103,(105,107))),110),(((115,((119,122),451)),118),450)),((113,(474,478)),((((((126,160),(((127,129),130),((((132,133),(135,137)),447),(((((136,(141,((142,147),154))),139),515),(140,516)),(((((143,(146,148)),159),(((150,152),156),157)),517),(((((144,151),155),153),145),149)))))),161),164),473),472))),(((162,280),(166,167)),446))),114)),(381,383)))),(((((16,((((199,200),203),204),((206,((209,212),(211,(214,215)))),208))),(639,643)),((396,((((409,637),565),(635,636)),((568,(589,631)),590))),((440,605),(539,542)))),((((((((21,22),((((37,596),39),40),610)),(29,(379,591))),(42,601)),((((25,582),(((44,613),603),615)),(556,572)),(371,612))),169),((((23,(36,61)),594),((35,98),(577,(585,586)))),(((27,573),608),581))),(46,(((622,623),(626,628)),625)))),((49,195),(((183,(184,186)),436),358))))),((805,(838,839)),807)),854),859),866),827),(((8,(842,847)),849),857)),((((3,831),837),830),((5,835),829)));
 104: 1 -414264.1875 -413763.8393 (0,((((((((((((((((((((1,(2,834)),828),824),844),7),822),858),855),863),(804,841)),(((((((730,731),746),743),736),792),(((((752,754),819),793),767),((759,811),776))),(765,(770,(781,784))))),796),((((((((732,734),747),740),737),((((750,(771,774)),(760,763)),(779,788)),790)),(766,818)),(((733,745),742),((753,789),((757,812),((773,(780,786)),778))))),((799,813),814))),((((((((((((((((((((((((((((((4,836),(6,833)),(9,((843,848),850))),821),825),(840,853)),861),864),(((797,800),802),((803,815),817))),((((644,((649,691),687)),690),((((663,710),(((664,706),713),667)),700),((674,722),697))),726)),((((((729,744),748),(739,808)),(((((755,820),794),768),(756,758)),(((762,764),(783,785)),(772,775)))),749),806)),(26,(28,97))),(13,(20,187))),(((((((((((72,78),74),((94,468),((462,465),464))),((((((83,86),(420,422)),(88,449)),427),((455,457),459)),460)),520),((121,((((128,(((131,138),(163,165)),514)),471),158),(475,476))),387)),470),(106,502)),(104,530)),((191,193),359)),(((((((((((361,532),403),535),(406,533)),534),404),405),362),(367,509)),((363,370),410)),(372,(382,385))))),((((41,592),597),(((599,602),606),((604,609),614))),((((45,617),(618,634)),(621,(629,633))),559))),(((50,(173,181)),((393,588),((576,583),579))),((168,392),(202,((205,479),207))))),((((((224,(((((226,537),480),(227,228)),489),(487,538))),(225,438)),229),536),(230,((((((231,249),(491,493)),(((232,251),433),(233,(((235,236),239),(((242,244),494),((245,247),250)))))),(((((234,246),241),237),243),(240,(248,(490,492))))),397),252))),380)),((((((69,71),452),574),376),368),((((254,((257,262),267)),546),(274,550)),(((287,290),(((300,301),309),638)),(((((((314,((316,(318,525)),(320,527))),(330,(331,(333,(335,337))))),339),((324,342),344)),(((346,(350,434)),353),551)),(495,523)),496))))),(((((216,513),510),223),(220,(443,518))),564)),288),(((360,402),(504,508)),((407,488),541))),((31,567),641)),285),(((((((15,18),578),52),43),(((24,557),561),373)),(((170,390),(354,(624,627))),(((185,425),(569,642)),374))),((((((108,(((116,((120,125),389)),123),117)),415),(((238,481),(345,500)),528)),(((((258,439),259),265),275),(544,549))),((((378,522),411),(437,540)),566)),((395,((((((735,810),741),791),(769,777)),(751,(782,787))),(801,(((((823,(832,((845,846),851))),826),852),(856,865)),860)))),(((563,(587,611)),607),584))))),58),((((((((645,723),676),(698,725)),((673,675),(714,717))),(((((652,653),(655,656)),660),702),(659,703))),((((((647,686),(681,688)),692),648),(651,685)),((678,(718,719)),682))),(680,689)),(((658,(661,709)),((666,(707,708)),712)),(668,(669,672))))),(((((10,((646,(650,683)),((((((((654,657),699),(662,(704,711))),(693,694)),671),677),(696,720)),715))),((600,630),679)),(253,(414,507))),(112,417)),((((((((((((((((((((((11,701),716),670),721),695),724),(665,705)),((795,(798,816)),862)),(684,((728,761),(738,809)))),(34,48)),53),(412,562)),((((((38,598),571),(375,616)),(((558,560),593),580)),(47,619)),391)),(((171,175),182),((210,570),632))),(((((60,68),(291,295)),394),(((256,(268,270)),545),278)),((((84,92),388),(((109,134),477),(124,213))),384))),(((348,355),401),640)),575),555),413),((((((188,(197,198)),((189,190),192)),196),194),(((((364,(366,485)),503),408),((365,486),506)),727)),(((218,222),(219,(((441,442),444),445))),(511,512)))),(((((59,63),(62,66)),(70,386)),(64,65)),67)),(((((12,(((172,424),(174,((176,180),499))),((177,178),179))),(((289,498),497),524)),((111,418),483)),(286,416)),(((((((17,(321,322)),323),((221,(((317,319),526),501)),315)),484),343),((292,(293,294)),(((((347,351),349),357),352),356))),(((296,((((((((((297,(298,299)),419),(302,303)),(304,(305,547))),(307,308)),311),306),(313,435)),312),310)),(((326,552),398),(((328,334),336),(329,332)))),((((325,399),482),(327,553)),((338,340),341)))))))),(((((51,554),430),(55,56)),620),((((((((255,431),260),261),505),(263,(264,((271,272),273)))),(266,269)),((276,((277,279),281)),((282,(543,548)),(283,284)))),432))),14),(((((((16,((((199,200),203),204),((206,((209,212),(211,(214,215)))),208))),(639,643)),440),((396,(539,542)),(((((409,637),565),(635,636)),((568,(589,631)),590)),605))),((((((((21,22),((((37,596),39),40),610)),(29,(379,591))),(42,601)),((25,582),((((44,613),(603,612)),615),((371,572),556)))),169),(((23,(36,61)),594),((((27,98),35),((573,(585,586)),577)),(581,608)))),(46,(((622,623),(626,628)),625)))),((49,195),(((183,(184,186)),436),358))),((((19,(201,(529,531))),((54,400),377)),(57,595)),(((30,32),(((33,217),369),(381,383))),(((((((((73,75),76),77),((((91,463),(466,467)),96),((93,95),461))),((((((79,(81,(85,87))),423),448),89),((454,456),458)),(426,(429,521)))),((((80,421),(82,453)),90),(428,519))),((99,100),101)),(((((102,((103,(105,107)),469)),110),(((115,((119,122),451)),118),450)),((113,(474,478)),(((((((126,160),161),((130,(132,((133,(135,137)),447))),(((((136,(141,((142,147),154))),139),515),(140,516)),(((((143,(146,148)),159),(((150,152),156),157)),517),(((((144,151),155),153),145),149))))),(127,129)),473),164),472))),(((162,280),(166,167)),446))),114)))))),((805,(838,839)),807)),854),859),866),827),(((8,(842,847)),849),857)),((((3,831),837),830),((5,835),829)));
 105: 1 -419401.75 -413751.2501 (0,((((((((((((((((((((1,(2,834)),828),824),844),7),822),858),855),863),(804,841)),((((((((730,731),746),743),736),792),770),(((((752,754),819),793),767),((759,811),776))),(765,(781,784)))),796),((((((((732,734),747),740),737),((((750,774),(760,763)),771),((779,788),790))),(766,818)),(((733,745),742),((753,789),((757,812),((773,(780,786)),778))))),((799,813),814))),(((((((((((((((((((((((((((((4,836),(6,833)),(9,((843,848),850))),821),825),(840,853)),861),864),((803,815),817)),((797,802),800)),((((((729,748),744),(739,808)),(((((755,820),794),768),(756,758)),(((762,764),(783,785)),(772,775)))),749),806)),(((((644,691),(649,687)),((((663,710),(((664,706),713),667)),700),((674,722),697))),690),726)),(26,(28,97))),(13,(20,187))),((((((224,(((((226,537),480),(227,228)),489),(487,538))),(225,438)),229),536),(230,((((((231,249),(491,493)),(((232,251),433),(233,(((235,236),239),(((242,244),494),((245,247),250)))))),(((((234,246),241),237),243),(240,(248,(490,492))))),397),252))),380)),(((((41,597),592),(((((50,579),588),(576,583)),((173,181),393)),((168,392),(202,((205,479),207))))),((((45,617),(618,634)),(621,(629,633))),559)),(((599,602),606),((604,609),614)))),(((((((((((72,78),74),((94,468),((462,465),464))),((((((83,86),(420,422)),(88,449)),427),((455,457),459)),460)),520),((121,(((128,158),((((131,138),(163,165)),514),471)),(475,476))),387)),470),(106,502)),(372,(382,385))),((104,359),((191,193),530))),(((((360,402),(363,(504,508))),370),((407,410),541)),(((((((((361,532),403),535),(406,533)),534),404),405),362),(367,509))))),(368,376)),(((((216,513),510),223),(220,(443,518))),564)),((((69,71),452),574),(((254,(((257,262),267),(274,546))),550),((((((287,290),638),496),((((((300,301),309),320),(314,((316,(318,525)),527))),(330,(331,(333,(335,337))))),(((324,342),344),339))),((((346,(350,434)),353),551),495)),523)))),(288,488)),((31,567),641)),(58,544)),((((((15,(18,578)),52),43),((24,557),561)),((((((108,(((116,((120,125),389)),117),123)),415),(((238,481),(345,500)),528)),566),(((((258,439),259),265),275),549)),((((170,390),(354,(624,627))),(378,(((411,437),540),522))),(((185,425),(569,642)),374)))),((285,((395,((((((735,810),741),791),(769,777)),(751,(782,787))),(801,(((((823,(832,((845,846),851))),826),852),(856,865)),860)))),(((563,(587,611)),607),584))),373))),(((((((((645,723),676),(698,725)),(673,675)),(714,717)),(((((652,653),(655,656)),660),702),(659,703))),((((((647,686),(681,688)),692),648),(651,685)),((678,(718,719)),682))),(680,689)),(((658,(661,709)),((666,(707,708)),712)),(668,(669,672))))),(((((((10,414),507),(((600,679),630),(((646,650),683),((((((((654,657),699),(662,(704,711))),694),693),671),(677,(696,720))),715)))),253),(((12,((((172,424),499),(174,(176,180))),((177,178),179))),(((289,498),497),524)),(((((((17,((321,322),323)),((221,(((317,319),526),501)),315)),484),343),(((296,(((((((((297,(298,299)),419),(302,303)),(304,(305,547))),(306,307)),311),(308,435)),(312,313)),310)),(((326,552),398),(((328,334),336),(329,332)))),((338,340),341))),((292,(293,294)),(((((347,351),349),357),352),356))),((((111,418),483),(((325,399),482),(327,553))),286)))),((((((((((((((((((((((11,701),716),670),721),695),724),(665,705)),684),(34,48)),(((728,761),(738,809)),((795,(798,816)),862))),53),(412,562)),(((((((38,598),571),((375,616),593)),(558,560)),580),(47,619)),391)),(((171,175),182),((210,570),632))),(((((60,68),((291,295),384)),394),((84,92),(((109,(134,477)),(124,213)),388))),(((256,(268,270)),545),278))),(((348,355),401),640)),575),555),413),((((218,222),(219,(((441,442),444),445))),(511,512)),(((((364,(366,485)),503),408),((365,506),486)),727))),((((((59,63),(62,66)),(70,386)),(64,65)),67),(((188,189),(196,(197,198))),((190,194),192)))),(112,417))),416)),(((((51,55),430),56),(554,620)),((((((((255,431),260),261),505),(263,(264,((271,272),273)))),(266,269)),(276,(((277,279),281),((282,(543,548)),(283,284))))),432))),14),((((((16,((((199,200),203),204),((206,((209,212),(211,(214,215)))),208))),(639,643)),((396,((((409,637),565),(635,636)),((568,(589,631)),590))),((440,605),(539,542)))),((((((((21,22),((((37,596),39),40),610)),(29,(379,591))),(42,601)),((25,582),((((44,613),(603,612)),615),((371,572),556)))),169),((((23,(36,61)),594),(((27,98),35),(577,(585,586)))),((573,608),581))),(46,(((622,623),(626,628)),625)))),((49,195),(((183,(184,186)),436),358))),(((((19,531),529),201),(((54,595),400),(57,377))),(((30,32),(((33,217),369),(381,383))),(((((((((73,75),76),77),(428,519)),(((80,421),(82,453)),90)),((((((79,(81,(85,87))),423),(89,448)),((454,456),458)),(426,(429,521))),((((91,463),(466,467)),96),((93,95),461)))),(((99,100),101),(((162,280),(166,167)),446))),(((((102,(103,(105,107))),469),450),((115,((119,122),451)),118)),(110,((113,(474,478)),((((((126,160),((127,129),((130,(((132,133),(135,137)),((140,516),447))),((((136,(141,((142,147),154))),139),515),(((((143,(146,148)),159),(((150,152),156),157)),517),(((((144,151),155),153),145),149)))))),161),473),164),472))))),114)))))),((805,(838,839)),807)),854),859),866),827),(((8,(842,847)),849),857)),((((3,831),837),830),((5,835),829)));
 106: 1 -415475.875 -413790.0741 (0,((((((((((((((((((((1,(2,834)),828),824),844),7),822),858),855),863),(804,841)),(((((((730,731),746),743),736),792),(((((752,754),819),793),767),((759,811),776))),(765,(770,(781,784))))),796),((((((((732,734),747),740),737),((((750,(771,774)),(760,763)),(779,788)),790)),(766,818)),(((733,745),742),((753,789),((757,812),((773,(780,786)),778))))),((799,813),814))),((((((((((((((((((((((((((((((4,836),(6,833)),(9,((843,848),850))),821),825),(840,853)),861),864),(((797,800),802),((803,815),817))),((((((729,744),748),(739,808)),(((((755,820),794),768),(756,758)),(((762,764),(783,785)),(772,775)))),749),806)),((((((644,691),687),649),((((663,710),(((664,667),713),706)),700),((674,722),697))),690),726)),(26,(28,97))),(13,(20,187))),((((((((72,78),74),(((((((83,86),(420,422)),(88,449)),427),((455,457),459)),460),(((94,468),((462,465),464)),520))),((121,((((128,(((131,138),(163,165)),514)),471),158),(475,476))),387)),470),(106,502)),((104,359),((191,193),530))),(((((((((((361,532),403),535),(406,533)),534),404),405),(362,363)),(367,509)),(370,410)),(372,(382,385))))),((((41,597),592),(((599,602),606),((604,609),614))),((((45,617),(618,634)),(621,(629,633))),559))),((((((50,579),588),(576,583)),393),(173,181)),((168,392),(202,((205,479),207))))),((((((224,(((((226,537),480),(227,228)),489),(487,538))),(225,438)),229),536),(230,(((((((231,249),(491,493)),((232,251),(233,(((235,236),239),(((242,244),494),((245,247),250)))))),433),(((((234,246),241),237),243),(240,(248,(490,492))))),397),252))),380)),(((((69,71),452),574),(368,376)),(((254,((257,262),267)),((274,550),546)),((((287,290),638),(((((((314,((316,(318,525)),527)),320),(330,(331,(333,(335,337))))),339),((324,342),344)),(((346,(350,434)),353),551)),((495,496),523))),((300,301),309))))),(((((216,513),510),223),(220,(443,518))),564)),288),((((360,402),(504,508)),541),(407,488))),((31,567),641)),285),(((((((15,18),578),52),43),((24,557),561)),(((170,390),(354,(624,627))),(((185,425),(569,642)),374))),((((((108,(((116,((120,125),389)),117),123)),415),(((238,481),(345,500)),528)),(((378,522),411),566)),(((((258,439),259),265),275),(544,549))),(373,(((395,((((((735,810),741),791),(769,777)),(751,(782,787))),(801,(((((823,826),(832,851)),(845,846)),(852,(856,865))),860)))),((563,(587,611)),(584,607))),(437,540)))))),58),(((((((((645,723),676),(698,725)),(673,675)),(714,717)),(((((652,653),(655,656)),660),702),(659,703))),((((((647,686),(681,688)),692),648),(651,685)),((678,(718,719)),682))),(680,689)),(((658,(661,709)),((666,(707,708)),712)),(668,(669,672))))),((((((((10,683),((646,650),(((((((654,657),699),((662,704),711)),(693,694)),677),(696,720)),(671,715)))),((600,679),630)),((253,414),507)),(112,417)),(((12,(((172,424),((174,(176,180)),499)),((177,178),179))),(((289,498),497),524)),((((((((17,(321,322)),323),((221,(((317,319),526),501)),315)),484),343),(((296,(((((((((297,(298,299)),419),(302,303)),(304,(305,547))),(307,308)),311),306),(312,(313,435))),310)),(((326,552),398),(((328,334),336),(329,332)))),((338,340),341))),((292,(293,294)),(((((347,351),349),357),352),356))),(((111,418),483),(((325,399),482),(327,553)))))),((((((((((((((((((((((11,701),(670,716)),721),695),724),(665,705)),((795,(798,816)),862)),(684,((728,761),(738,809)))),(34,48)),53),(412,562)),(((((((38,598),571),(47,619)),(375,616)),((558,560),593)),580),391)),(((171,175),182),((210,570),632))),(((((60,68),(291,295)),394),((((256,(268,270)),545),278),384)),(((84,92),((((109,134),477),124),213)),388))),(((348,355),401),640)),575),555),413),((((364,(366,485)),503),408),((365,486),506))),(((((188,189),(197,198)),196),(190,192)),194)),((((((59,63),(62,66)),(64,65)),386),70),67)),(((218,219),((222,(((441,442),444),445)),(511,512))),727))),(286,416))),(14,(((((51,554),430),(55,56)),620),((((((((255,431),260),261),505),(263,(264,((271,272),273)))),(266,269)),((276,((277,279),281)),((282,(543,548)),(283,284)))),432)))),(((((19,531),529),201),(((54,400),377),(57,595))),((((30,32),((33,217),369)),(((((((((73,75),76),77),(428,519)),(((80,421),(82,453)),90)),((((((79,(81,(85,87))),423),(89,448)),((454,456),458)),(426,(429,521))),((((91,463),(466,467)),96),((93,95),461)))),((99,100),101)),((((((102,469),(103,(105,107))),110),(((115,((119,122),451)),118),450)),((113,(474,478)),(((((((126,160),((127,129),130)),((((132,133),(135,137)),447),(((((136,(141,((142,147),154))),139),515),(140,516)),(((((143,(146,148)),159),(((150,152),156),157)),517),(((((144,151),155),153),145),149))))),161),164),473),472))),(((162,280),(166,167)),446))),114)),(381,383)))),(((((16,((((199,200),203),204),((206,((209,212),(211,(214,215)))),208))),(639,643)),((396,((((409,637),565),(635,636)),((568,(589,631)),590))),((440,605),(539,542)))),((((((((21,22),((((37,596),39),40),610)),(29,(379,591))),(42,601)),((((25,582),(((44,613),603),615)),(556,572)),(371,612))),169),((((23,(36,61)),594),((35,98),(577,(585,586)))),(((27,573),608),581))),(46,(((622,623),(626,628)),625)))),((49,195),(((183,(184,186)),436),358))))),((805,(838,839)),807)),854),859),866),827),(((8,(842,847)),849),857)),((((3,831),837),830),((5,835),829)));
 107: 1 -405483.125 -413793.7932 (0,((((((((((((((((((((1,(2,834)),828),824),844),7),822),858),855),863),(804,841)),(((((((730,731),746),743),736),792),(((((752,754),819),793),767),((759,811),776))),(765,(770,(781,784))))),796),((((((((732,734),747),740),737),((((750,(771,774)),(760,763)),(779,788)),790)),(766,818)),(((733,745),742),((753,789),(((757,812),773),(778,(780,786)))))),((799,813),814))),(((((((((((((((((((((((((((((((((4,836),(6,833)),(9,((843,848),850))),821),825),840),861),853),864),806),((((797,800),802),(803,815)),817)),((((644,((649,691),687)),((((663,(667,710)),((664,706),713)),700),((674,722),697))),690),726)),(((((729,748),744),(739,808)),((((((755,820),794),768),(756,758)),772),(((762,764),(783,785)),775))),749)),(26,(28,97))),(13,(20,187))),(((((((((((72,74),78),((94,468),((462,465),464))),((((((83,86),(420,422)),(88,449)),427),((455,457),459)),460)),520),((121,(((128,158),((((131,138),514),(163,165)),471)),(475,476))),387)),470),(106,502)),(372,(382,385))),(((104,530),(191,193)),359)),(((((((((((361,532),403),535),(406,533)),534),404),405),362),(367,509)),363),(370,410)))),(((((41,592),597),(((599,602),606),((604,609),614))),((((45,617),(618,634)),(621,(629,633))),559)),((((((50,588),579),(576,583)),(173,181)),393),((168,392),(202,((205,479),207)))))),((((((224,(((((226,537),480),(227,228)),489),(487,538))),225),(229,438)),536),(230,((((((((231,249),(491,493)),(232,251)),(((233,239),((245,247),250)),((235,236),((242,244),494)))),433),(((((234,246),241),237),243),(240,(248,(490,492))))),397),252))),380)),(((((216,513),510),223),(220,(443,518))),564)),((((((69,71),452),574),376),368),(((254,(((257,262),267),(274,546))),550),(((((287,290),(((300,301),309),638)),496),((((314,((316,(318,525)),527)),320),(330,(331,(333,(335,337))))),(((324,342),344),339))),((((346,(350,434)),353),551),(495,523)))))),(288,(407,488))),541),((31,567),641)),((360,402),(504,508))),286),285),(((((((15,18),578),52),43),((24,557),561)),((((((108,(((116,((120,125),389)),117),123)),415),(((238,481),(345,500)),528)),566),(((((258,439),259),265),275),(544,549))),(((((170,390),(354,(624,627))),374),((185,425),(569,642))),(378,(411,522))))),(373,((((395,(((((((735,810),741),791),(769,777)),(751,(782,787))),(((((823,826),(832,851)),(845,846)),(852,(856,865))),860)),801)),(563,611)),(584,(587,607))),(437,540))))),58),((((((((645,723),676),(698,725)),((673,675),(714,717))),(((((652,653),(655,656)),660),702),(659,703))),((((((647,686),(681,688)),692),648),(651,685)),((678,(718,719)),682))),(680,689)),(((658,(661,709)),((666,(707,708)),712)),(668,(669,672))))),((((((((10,(646,(650,683))),((((((((654,657),699),((662,704),711)),(693,694)),671),677),(696,720)),715)),679),630),600),(112,417)),(253,(414,507))),((((((((((((((((((((((((11,701),670),(716,721)),695),724),(665,705)),((795,(798,816)),862)),(684,((728,761),(738,809)))),(34,48)),53),(412,562)),((((((38,598),571),(375,616)),(((558,560),593),580)),(47,619)),391)),((((171,175),182),632),(210,570))),(((((60,68),394),((((256,(268,270)),545),278),384)),(((84,92),((109,(134,477)),(124,213))),388)),(291,295))),575),(401,640)),(348,355)),555),413),((((364,(366,485)),503),408),((365,506),486))),(((((188,189),(197,198)),196),(190,192)),194)),((((((59,63),(62,66)),(64,65)),386),70),67)),(((((218,219),(((441,442),444),445)),222),(511,512)),727)),((((12,(((172,424),((174,(176,180)),499)),((177,178),179))),(((289,498),497),524)),((111,418),483)),((((((((17,(321,322)),(((221,((317,319),526)),501),315)),323),484),343),(((296,((((((((((297,(298,299)),419),(302,303)),(304,(305,547))),(307,308)),311),306),(313,435)),312),310)),(((326,552),398),(((328,334),336),(329,332)))),((327,553),((338,340),341)))),((292,(293,294)),(((((347,351),349),357),352),356))),((325,399),482)))))),(14,(((((51,430),(55,56)),(554,620)),((((((((255,431),260),261),505),(263,(264,((271,272),273)))),(266,269)),((276,((277,279),281)),((282,(543,548)),(283,284)))),432)),416))),(((19,(201,(529,531))),(((54,595),400),(57,377))),(((30,32),(((33,217),369),(381,383))),(((((((((73,75),76),77),(428,519)),(((80,421),(82,453)),90)),((((((79,(81,(85,87))),423),(89,448)),((454,456),458)),(426,(429,521))),(((((91,463),(466,467)),96),461),(93,95)))),((99,100),101)),(((((102,469),(103,(105,107))),(((115,((119,122),451)),118),450)),(110,((113,(474,478)),(((((((126,160),161),((130,(((132,133),(135,137)),447)),(((((136,(141,((142,147),154))),139),515),(140,516)),(((((143,(146,148)),159),(((150,152),156),157)),517),(((((144,151),155),153),145),149))))),(127,129)),473),164),472)))),(((162,280),(166,167)),446))),114)))),((((((16,((((199,200),203),204),((206,((209,212),(211,(214,215)))),208))),(639,643)),440),((396,(539,542)),(((((409,637),565),(635,636)),((568,(589,631)),590)),605))),((((((((21,22),((((37,596),39),40),610)),(29,(379,591))),(42,601)),((25,582),((((44,613),(603,612)),615),((371,572),556)))),169),(((23,(36,61)),594),((((27,98),35),(577,(585,586))),((573,608),581)))),(46,(((622,623),(626,628)),625)))),(((49,((183,(184,186)),436)),358),195)))),((805,(838,839)),807)),854),859),866),827),(((8,(842,847)),849),857)),((((3,831),837),830),((5,835),829)));
 108: 1 -407307.25 -413759.9031 (0,((((((((((((((((((((1,(2,834)),828),824),844),7),822),858),855),863),(804,841)),(((((((730,731),746),743),736),792),(((((752,754),819),793),767),((759,811),776))),(765,(770,(781,784))))),796),((((((((732,734),747),740),737),((((750,(771,774)),(760,763)),(779,788)),790)),(766,818)),(((733,745),742),((753,789),(((757,812),778),(773,(780,786)))))),((799,813),814))),(((((((((((((((((((((((((((((4,836),(6,833)),(9,((843,848),850))),821),825),(840,853)),861),864),(((797,800),802),((803,815),817))),((((((729,744),748),(739,808)),(((((755,820),794),768),(756,758)),(((762,764),(783,785)),(772,775)))),749),806)),(((((644,691),(649,687)),((((663,(667,710)),((664,706),713)),700),((674,722),697))),690),726)),(26,(28,97))),(13,(20,187))),((((((((72,78),74),(((((((83,86),(420,422)),(88,449)),427),((455,457),459)),460),(((94,468),((462,465),464)),520))),((121,((((128,(((131,138),(163,165)),514)),471),158),(475,476))),387)),470),(106,502)),((104,359),((191,193),530))),(((((((360,402),(363,(504,508))),407),370),(410,541)),(((((((((361,532),403),535),(406,533)),534),404),405),362),(367,509))),(372,(382,385))))),((((41,592),597),(((599,602),606),((604,609),614))),((((45,617),(618,634)),559),(621,(629,633))))),((((((50,579),588),(576,583)),393),(173,181)),((168,392),(202,((205,479),207))))),((((((224,(((((226,537),480),(227,228)),489),(487,538))),(225,438)),229),536),(230,((((((231,249),(491,493)),(((232,251),433),(233,(((235,236),239),(((242,244),494),((245,247),250)))))),(((((234,246),241),237),243),(240,(248,(490,492))))),397),252))),380)),(((((216,513),510),223),(220,(443,518))),564)),(((((69,71),452),(376,574)),368),(((254,(((257,262),267),(274,546))),550),((((((287,290),638),496),((((((300,301),309),320),(314,((316,(318,525)),527))),(330,(331,(333,(335,337))))),(((324,342),344),339))),(((346,(350,434)),353),551)),(495,523))))),(288,488)),((31,567),641)),(58,544)),((((((((15,18),578),52),43),((24,557),561)),(((170,390),(354,(624,627))),(((185,425),(569,642)),374))),(((((108,(((116,((120,125),389)),117),123)),415),(((238,481),(345,500)),528)),(((((258,439),259),265),275),549)),(((378,522),((411,437),540)),566))),((285,(((395,(((((((735,810),741),791),(769,777)),(751,(782,787))),(((((823,(832,((845,846),851))),826),852),(856,865)),860)),801)),(563,611)),(584,(587,607)))),373))),((((((((645,723),676),(698,725)),((673,675),(714,717))),((((((652,653),(655,656)),660),702),659),703)),((((((647,686),(681,688)),692),648),(651,685)),((678,(718,719)),682))),(680,689)),((((658,(661,709)),((668,(669,672)),712)),666),(707,708)))),416),(((((10,(((646,650),683),((((((((654,657),699),((662,704),711)),694),693),671),(677,(696,720))),715))),((600,679),630)),((253,414),507)),(112,417)),((((((((((((((((((((((11,701),(670,716)),721),695),724),(665,705)),((795,(798,816)),862)),(684,((728,761),(738,809)))),(34,48)),53),(412,562)),(((((((38,598),571),((375,616),593)),(558,560)),580),(47,619)),391)),(((171,175),182),((210,570),632))),(((60,68),((84,92),(((109,134),477),(124,213)))),(((((256,(268,270)),545),278),388),(((291,295),384),394)))),(((348,355),401),640)),575),555),413),((((((59,63),(62,66)),(64,65)),386),70),67)),(((((188,189),(197,198)),196),((190,194),192)),(((((364,(366,485)),503),408),((365,506),486)),727))),((218,219),((222,(((441,442),444),445)),(511,512)))),(((12,(((289,498),497),524)),(((172,424),(174,((176,180),499))),((177,178),179))),((((((((17,(321,322)),323),((221,(((317,319),526),501)),315)),484),343),(((296,(((((((((297,(298,299)),419),(302,303)),(304,(305,547))),(307,308)),311),306),(312,(313,435))),310)),(((326,552),398),(((328,334),336),(329,332)))),((338,340),341))),((292,(293,294)),(((((347,351),349),357),352),356))),((((111,418),483),(((325,399),482),(327,553))),286)))))),(14,(((((51,55),430),(56,554)),620),(((((((255,431),260),261),505),(263,(264,((271,272),273)))),((276,((277,279),281)),((282,(543,548)),(283,284)))),((266,269),432))))),(((19,(201,(529,531))),((((54,595),400),377),57)),((((30,32),((33,217),369)),(((((((((73,75),76),77),(428,519)),(((80,421),(82,453)),90)),((((((79,(81,(85,87))),423),(89,448)),((454,456),458)),(426,(429,521))),((((91,463),(466,467)),((93,95),96)),461))),(((99,100),101),(((162,280),(166,167)),446))),(((((102,469),(103,(105,107))),450),((115,((119,122),451)),118)),(110,((113,(474,478)),((((((126,160),((127,129),((130,(((132,133),135),(137,447))),(((((136,(141,((142,147),154))),139),515),(140,516)),(((((143,(146,148)),159),(((150,152),156),157)),517),(((((144,151),155),153),145),149)))))),161),473),164),472))))),114)),(381,383)))),(((((16,((((199,200),203),204),((206,((209,212),(211,(214,215)))),208))),(639,643)),((396,(((((409,637),565),(635,636)),((568,(589,631)),590)),440)),((539,542),605))),((((((((21,22),((((37,596),39),40),610)),(29,(379,591))),(42,601)),((25,582),((((44,613),((371,612),603)),615),(556,572)))),169),((((23,594),(36,61)),(((27,98),35),(577,(585,586)))),((573,581),608))),(46,(((622,623),(626,628)),625)))),((49,195),(((183,(184,186)),436),358))))),((805,(838,839)),807)),854),859),866),827),(((8,(842,847)),849),857)),((((3,831),837),830),((5,835),829)));
 109: 1 -411928.375 -413798.5798 (0,((((((((((((((((((((1,(2,834)),828),822),824),844),7),858),855),863),(804,841)),((((((((730,731),746),743),736),792),770),(((((752,754),819),793),767),((759,811),776))),(765,(781,784)))),796),((((((((732,734),747),740),737),((((750,(771,774)),(760,763)),(779,788)),790)),(766,818)),(((733,745),742),((753,789),((757,812),((773,(780,786)),778))))),((799,813),814))),(((((((((((((((((((((((((((((4,836),(6,833)),(9,((843,848),850))),821),825),(840,853)),861),864),(((797,802),800),((803,815),817))),((((((729,748),744),(739,808)),(((((755,820),794),768),(756,758)),(((762,764),(783,785)),(772,775)))),749),806)),((((644,691),((649,687),690)),((((663,(667,710)),((664,706),713)),700),((674,722),697))),726)),(26,(28,97))),380),(13,(20,187))),((((((41,592),597),(((((50,579),588),(576,583)),((173,181),393)),((168,392),(202,((205,479),207))))),((((45,617),(618,634)),(621,(629,633))),559)),(((599,602),606),((604,609),614))),(((((((((((72,78),74),((94,468),((462,465),464))),((((((83,86),(420,422)),(88,449)),427),((455,457),459)),460)),520),((121,((((128,(((131,138),(163,165)),514)),471),158),(475,476))),387)),470),(106,502)),(372,(382,385))),((104,359),((191,193),530))),(((((360,402),(363,(504,508))),370),((407,410),541)),(((((((((361,532),403),535),(406,533)),534),404),405),362),(367,509)))))),((((69,71),452),574),(368,376))),(((254,(((257,262),267),(274,546))),550),(((((287,290),638),496),((((((300,301),309),320),(314,((316,(318,525)),527))),(330,(331,(333,(335,337))))),(((324,342),344),339))),(((346,(350,434)),353),((495,523),551))))),(((((216,513),510),((220,(443,518)),223)),564),(((((224,(((((226,537),480),(227,228)),489),(487,538))),(225,438)),229),536),((230,252),(((((((231,249),(491,493)),233),((232,251),433)),(((235,236),239),(((242,244),494),((245,247),250)))),(((((234,246),241),237),243),(240,(248,(490,492))))),397))))),(288,488)),((31,567),641)),544),285),58),((((((((15,18),578),52),43),((24,557),561)),(((170,390),(354,(624,627))),(((185,425),(569,642)),374))),(((((108,(((116,((120,125),389)),123),117)),415),(((238,481),(345,500)),528)),(((((258,439),259),265),275),549)),((((378,522),411),(437,540)),566))),(373,((((395,((((((735,810),741),(769,791)),(751,(782,787))),777),(801,(((((823,(832,((845,846),851))),826),852),(856,865)),860)))),(563,611)),(587,607)),584)))),(((((((645,723),676),(698,725)),((((((652,653),(655,656)),660),702),(659,703)),((673,675),(714,717)))),((((((647,686),(681,688)),692),648),(651,685)),((678,(718,719)),682))),(680,689)),((((658,(661,709)),(668,712)),(669,672)),(666,(707,708))))),(((((10,(414,507)),(112,417)),253),(((600,630),679),(((646,650),683),((((((((654,657),699),(662,(704,711))),(693,694)),671),677),(696,720)),715)))),((((((((((((((((((((((11,701),(670,716)),721),695),724),(665,705)),((795,(798,816)),862)),(684,((728,761),(738,809)))),(34,48)),53),(412,562)),(((((((38,598),571),580),(((375,616),593),(558,560))),(47,619)),391),(((171,175),182),((210,570),632)))),(((((60,68),((291,295),384)),394),(((256,(268,270)),545),278)),(((84,92),((109,(134,477)),(124,213))),388))),(((348,355),401),640)),575),555),413),((((((59,63),(62,66)),(64,65)),386),70),67)),((((((188,189),(197,198)),196),(190,192)),194),(((((364,(366,485)),503),408),((365,506),486)),727))),((218,219),((222,(((441,442),444),445)),(511,512)))),416),(((12,(((172,424),(174,((176,180),499))),((177,178),179))),(((289,498),497),524)),((((((((17,(321,322)),(((221,((317,319),526)),501),315)),323),343),((((296,((((((((((297,(298,299)),419),(302,303)),(304,(305,547))),(307,308)),311),306),(313,435)),312),310)),(((326,552),398),(((328,334),336),(329,332)))),((338,340),341)),484)),(((((347,351),349),357),352),356)),(292,(293,294))),((((111,418),483),(((325,399),482),(327,553))),286)))))),(((((51,55),430),(56,554)),620),((((((((255,431),260),261),505),(263,(264,((271,272),273)))),(266,269)),((276,((277,279),281)),((282,(543,548)),(283,284)))),432))),(14,((((19,(529,531)),201),(((54,595),400),(57,377))),(((((((((73,75),76),77),((((91,463),(466,467)),((93,95),96)),461)),(((((79,(81,(85,87))),423),(89,448)),((454,456),458)),(426,(429,521)))),((((80,421),(82,453)),90),(428,519))),((99,100),101)),((((((102,(103,(105,107))),469),450),((115,((119,122),451)),118)),(110,((113,(474,478)),((((126,(((127,129),((130,(((132,133),(135,137)),447)),((((136,(141,((142,147),154))),139),515),(((140,516),((((143,(146,148)),159),(((150,152),156),157)),517)),(((((144,151),155),153),145),149))))),(160,161))),473),164),472)))),(((162,280),(166,167)),446))),114)))),((((((((16,((((199,200),203),204),((206,((209,212),(211,(214,215)))),208))),(639,643)),(440,605)),(568,(589,631))),((396,(539,542)),((((409,637),565),(635,636)),590))),((((((((21,22),((((37,596),39),40),610)),(29,(379,591))),(42,601)),((25,582),((((44,603),615),((371,612),613)),(556,572)))),169),((((23,(36,61)),594),(577,(585,586))),(((27,98),35),((573,581),608)))),(46,(((622,623),(626,628)),625)))),((49,195),(((183,(184,186)),436),358))),((30,32),(((33,217),369),(381,383)))))),((805,(838,839)),807)),854),859),866),827),(((8,(842,847)),849),857)),((((3,831),837),830),((5,835),829)));
 110: 1 -416236.6562 -413785.1637 (0,((((((((((((((((((((1,(2,834)),828),824),844),7),822),858),855),863),(804,841)),(((((((730,731),746),743),736),792),(((((752,754),819),793),767),((759,811),776))),(765,(770,(781,784))))),796),((((((((732,734),747),740),737),((((750,(771,774)),(760,763)),(779,788)),790)),(766,818)),(((733,745),742),((753,789),((((757,812),773),(780,786)),778)))),((799,813),814))),((((((((((((((((((((((((((((((((4,836),(6,833)),(9,((843,848),850))),821),825),840),861),853),864),806),((((797,800),802),(803,815)),817)),((((((644,691),687),649),690),((((663,(667,710)),((664,706),713)),700),((674,722),697))),726)),(((((729,744),748),(739,808)),(((((755,820),794),768),(756,758)),(((762,764),(783,785)),(772,775)))),749)),(26,(28,97))),(13,(20,187))),((((((((((72,78),74),((94,468),((462,465),464))),((((((83,86),(420,422)),(88,449)),427),((455,457),459)),460)),520),((121,(((128,158),((((131,138),514),(163,165)),471)),(475,476))),387)),470),(106,502)),((104,359),((191,193),530))),((((((((((((361,532),403),535),362),(406,533)),534),404),405),(367,509)),363),(370,410)),(372,(382,385))))),((((41,597),592),(((599,602),606),((604,609),614))),((((45,617),(618,634)),(621,(629,633))),559))),((((((50,579),588),(576,583)),393),(173,181)),((168,392),(202,((205,479),207))))),((((((224,(((((226,537),480),(227,228)),489),(487,538))),(225,438)),229),536),(230,(((((((231,249),(491,493)),((232,251),(233,(((235,236),239),(((242,244),494),((245,247),250)))))),433),(((((234,246),241),237),243),(240,(248,(490,492))))),397),252))),380)),((((((69,71),452),574),376),368),(((254,(((257,262),267),(274,546))),550),((((287,290),638),((300,301),309)),(((((((314,(316,((318,525),527))),320),(330,(331,(333,(335,337))))),339),((324,342),344)),(((346,(350,434)),353),551)),((495,496),523)))))),((((216,513),510),((220,(443,518)),223)),564)),(288,(407,488))),(((360,402),(504,508)),541)),((31,567),641)),285),(((((((15,18),578),52),43),((24,557),561)),((((((108,(((116,((120,125),389)),117),123)),415),(((238,481),(345,500)),528)),(((((258,439),259),265),275),(544,549))),(((378,522),411),566)),(((170,390),(354,(624,627))),(((185,425),(569,642)),374)))),((373,((((395,((((((735,810),741),791),(769,777)),(751,(782,787))),((((801,865),856),((((823,826),(832,851)),(845,846)),852)),860))),(563,611)),(587,607)),(437,540))),584))),58),(286,(((((((645,723),676),(698,725)),((((((652,653),(655,656)),660),702),(659,703)),((673,675),(714,717)))),((((((647,686),(681,688)),692),648),(651,685)),((678,(718,719)),682))),(680,689)),(((658,(661,709)),((666,(707,708)),712)),(668,(669,672)))))),(((((((10,((646,(650,683)),((((((((654,657),699),(662,(704,711))),(693,694)),671),677),(696,720)),715))),(600,(630,679))),((253,414),507)),(112,417)),((((12,(((172,424),(174,((176,180),499))),((177,178),179))),(((289,498),497),524)),((111,418),483)),((((((((17,(321,322)),323),((221,(((317,319),526),501)),315)),484),343),(((296,((((((((((297,(298,299)),419),(302,303)),(304,(305,547))),(307,308)),311),306),(313,435)),312),310)),(((326,552),398),(((328,334),336),(329,332)))),((338,340),341))),((292,(293,294)),(((((347,351),349),357),352),356))),(((325,399),482),(327,553))))),((((((((((((((((((((((11,701),(670,716)),721),695),724),(665,705)),((795,(798,816)),862)),(684,((728,761),(738,809)))),(34,48)),53),(412,562)),((((((38,598),571),(375,616)),(((558,560),593),580)),(47,619)),391)),(((171,175),182),((210,570),632))),((((((60,68),384),394),(((84,92),388),(((109,134),477),(124,213)))),(((256,(268,270)),545),278)),(291,295))),(((348,355),401),640)),575),555),413),((((364,(366,485)),503),408),((365,486),506))),((((188,189),(196,(197,198))),(190,192)),194)),((((((59,63),(62,66)),(64,65)),386),70),67)),(((((218,219),(((441,442),444),445)),222),(511,512)),727))),416)),(((((51,55),430),56),(554,620)),((((((((255,431),260),261),505),(263,(264,((271,272),273)))),(266,269)),((276,((277,279),281)),((282,(543,548)),(283,284)))),432))),14),(((((((16,((((199,200),203),204),((206,((209,212),(211,(214,215)))),208))),(639,643)),440),((((((((21,22),((((37,596),39),40),610)),(29,(379,591))),(42,601)),(((25,582),(((44,613),(603,612)),615)),((371,572),556))),169),((((23,(36,61)),594),(577,(585,586))),(((27,98),35),((573,581),608)))),(46,(((622,623),(626,628)),625)))),((396,((((409,637),565),(635,636)),((568,(589,631)),590))),((539,542),605))),(((49,((183,(184,186)),436)),358),195)),(((((19,531),529),201),(((54,595),400),(57,377))),(((30,32),(((33,217),369),(381,383))),(((((((((73,75),76),77),((((91,463),(466,467)),96),((93,95),461))),(((((79,(81,(85,87))),423),(89,448)),((454,456),458)),(426,(429,521)))),((((80,421),(82,453)),90),(428,519))),((99,100),101)),(((((102,((103,(105,107)),469)),450),((115,((119,122),451)),118)),(110,((113,(474,478)),(((((((126,160),161),((130,(((132,133),(135,137)),447)),(((((136,(141,((142,147),154))),139),515),(140,516)),(((((143,(146,148)),159),(((150,152),156),157)),517),(((((144,151),155),153),145),149))))),(127,129)),164),473),472)))),(((162,280),(166,167)),446))),114)))))),((805,(838,839)),807)),854),859),866),827),(((8,(842,847)),849),857)),((((3,831),837),830),((5,835),829)));
 111: 1 -409924.125 -413801.0356 (0,((((((((((((((((((((((((1,(2,834)),828),824),844),7),822),858),855),863),841),(((((((730,731),746),743),736),792),(((((752,754),819),793),767),((759,811),776))),((765,(781,784)),770))),804),796),((799,813),814)),(((((((((((((((((((((((((((((4,836),(6,833)),(9,((843,848),850))),821),825),(840,853)),861),864),(((797,800),802),((803,815),817))),((((644,((649,691),687)),((((663,710),(((664,706),713),667)),700),((674,722),697))),690),726)),((((((729,744),748),(739,808)),(((((755,820),794),768),(756,758)),(((762,764),(783,785)),(772,775)))),749),806)),((13,(20,187)),(26,(28,97)))),(((((((((((361,532),535),362),(406,533)),403),534),404),405),(367,509)),363),(370,410))),((((((((((72,78),74),((94,468),((462,465),464))),((((((83,86),(420,422)),(88,449)),427),((455,457),459)),460)),520),((121,((((128,(((131,138),(163,165)),514)),471),158),(475,476))),387)),470),(106,502)),(372,(382,385))),((104,359),((191,193),530)))),((((41,592),597),(((599,602),606),((604,609),614))),((((45,617),(618,634)),(621,(629,633))),559))),(((50,(173,181)),((393,588),((576,583),579))),((168,392),(202,((205,479),207))))),((((((224,(((((226,537),480),(227,228)),489),(487,538))),225),(229,438)),536),(230,(((((((231,491),(232,249)),493),(((233,((245,247),250)),(((235,236),239),((242,244),494))),(251,433))),(((((234,246),241),237),243),(240,(248,(490,492))))),397),252))),380)),((((((69,71),452),574),376),368),(((254,(((257,262),267),(274,546))),550),(((287,290),(((300,301),309),638)),(((((((314,(((316,(318,525)),320),527)),(330,(331,(333,(335,337))))),339),((324,342),344)),(((346,(350,434)),353),551)),(495,523)),496))))),(((((216,513),510),223),(220,(443,518))),564)),288),((((360,402),(504,508)),(407,488)),541)),((31,567),641)),285),(((((15,(18,578)),43),((24,557),561)),((((52,374),((185,425),(569,642))),(((170,390),(354,(624,627))),(378,(411,522)))),(((((108,(((116,((120,125),389)),117),123)),415),(((238,481),(345,500)),528)),566),(((((258,439),259),265),275),(544,549))))),((373,(((395,((((((735,810),741),791),(769,777)),(751,(782,787))),((801,(856,865)),((((823,(832,((845,846),851))),826),852),860)))),563),(((437,540),607),(587,611)))),584))),58),12),(((((((10,(((646,650),683),((((((((654,657),699),(662,(704,711))),694),693),671),((677,720),715)),696))),((600,630),679)),(253,((414,507),555))),(((((((((17,(321,322)),323),((221,(((317,319),526),501)),315)),484),343),((292,(293,294)),(((((347,351),349),357),352),356))),(((296,(((((((((297,(298,299)),419),(302,303)),(304,(305,547))),(307,308)),311),306),(312,(313,435))),310)),(((326,552),398),(((328,334),336),(329,332)))),((327,553),((338,340),341)))),((((172,424),(174,((176,180),499))),((177,178),179)),(((289,498),497),524))),(((111,418),((325,399),482)),483))),((((((((((((((((((((((11,701),(670,716)),721),695),724),(665,705)),((795,(798,816)),862)),(684,((728,761),(738,809)))),(34,48)),53),(412,562)),((210,570),632)),(((((((38,598),571),(593,616)),((558,560),580)),375),(47,619)),(((171,175),182),391))),(((((60,68),(291,295)),394),((((256,(268,270)),545),278),384)),((84,92),(((109,(134,477)),(124,213)),388)))),(((348,355),401),640)),575),(((218,222),(219,(((441,442),444),445))),(511,512))),413),(((((364,(366,485)),503),408),((365,506),486)),727)),((((188,189),(196,(197,198))),(190,192)),194)),(112,417)),(((((59,63),(62,66)),(70,386)),(64,65)),67))),((((((51,55),430),56),(554,620)),((((((((255,431),260),261),505),(263,(264,((271,272),273)))),(266,269)),((276,((277,279),281)),((282,(543,548)),(283,284)))),432)),(286,416))),((((((((((645,723),676),(698,725)),(673,675)),(714,717)),682),(((((652,653),(655,656)),660),702),(659,703))),((((((647,686),(681,688)),692),648),(651,685)),(678,(718,719)))),(680,689)),(((658,(661,709)),((666,(707,708)),712)),(668,(669,672)))))),14),(((((((16,((((199,200),203),204),((206,((209,212),(211,(214,215)))),208))),(639,643)),440),((((((((21,22),((((37,596),39),40),610)),(29,(379,591))),(42,601)),((25,582),((((44,613),(603,612)),615),((371,572),556)))),169),((((27,98),35),(((573,(585,586)),577),581)),608)),((23,(36,61)),((46,(((622,623),(626,628)),625)),594)))),((396,(539,542)),(((((409,637),565),(635,636)),((568,(589,631)),590)),605))),(((49,195),((183,(184,186)),436)),358)),(((((19,531),529),201),((((54,595),400),377),57)),(((30,32),(((33,217),369),(381,383))),(((((((((73,75),76),77),(((((91,463),(466,467)),96),(93,461)),95)),(((((79,(81,(85,87))),423),(89,448)),((454,456),458)),(426,(429,521)))),((((80,421),(82,453)),90),(428,519))),((99,100),101)),(((((((102,(103,(105,107))),469),110),450),((115,((119,122),451)),118)),((113,(474,478)),(((((126,160),((127,129),(((130,(((132,133),(135,137)),447)),(((((136,(141,((142,147),154))),139),515),(140,516)),(((((143,(146,148)),159),(((150,152),156),157)),517),(((((144,151),155),153),145),149)))),161))),473),164),472))),(((162,280),(166,167)),446))),114)))))),(((((((732,734),747),740),737),((((750,774),(760,763)),771),((779,788),790))),(766,818)),(((733,745),742),((((753,778),(780,786)),((757,812),773)),789)))),(805,(838,839))),807),854),859),866),857),827),((8,(842,847)),849)),((((3,831),837),830),((5,835),829)));
 112: 3 -407307.375 -413758.4041 (0,((((((((((((((((((((1,(2,834)),828),824),844),7),822),858),855),863),(804,841)),((((((((730,731),746),743),736),792),770),(((((752,754),819),793),767),((759,811),776))),(765,(781,784)))),796),(((((((((732,734),747),740),(((750,(771,774)),(760,763)),(779,788))),737),790),(766,818)),(((733,745),742),((753,789),((757,812),((773,(780,786)),778))))),((799,813),814))),(((((((((((((((((((((((((((4,836),(6,833)),(9,((843,848),850))),821),825),(840,853)),861),864),((((797,800),802),(803,815)),817)),((((644,691),((649,687),690)),((((663,(667,710)),((664,706),713)),700),((674,722),697))),726)),((((((729,748),744),(739,808)),(((((755,820),794),768),(756,758)),(((762,764),(783,785)),(772,775)))),749),806)),(26,(28,97))),(13,(20,187))),(((((((((((72,78),74),((94,468),((462,465),464))),((((((83,86),(420,422)),(88,449)),427),((455,457),459)),460)),520),((121,((((128,(((131,138),(163,165)),514)),471),158),(475,476))),387)),470),(106,502)),(372,(382,385))),((104,359),((191,193),530))),((((((360,402),(363,(504,508))),370),541),(407,410)),(((((((((361,532),403),535),(406,533)),534),404),405),362),(367,509))))),(((((41,597),592),(((((50,579),588),(576,583)),((173,181),393)),((168,392),(202,((205,479),207))))),((((45,617),(618,634)),(621,(629,633))),559)),(((599,602),606),((604,609),614)))),((((((224,(((((226,537),480),(227,228)),489),(487,538))),(225,438)),229),((230,252),536)),((((((231,249),(491,493)),((232,251),(233,(((235,236),239),(((242,244),494),((245,247),250)))))),433),(((((234,246),241),237),243),(240,(248,(490,492))))),397)),380)),(((((((69,71),452),574),376),368),(((254,(((257,262),267),(274,546))),550),(((((287,290),638),496),((((((300,301),309),320),(314,((316,(318,525)),527))),(330,(331,(333,(335,337))))),(((324,342),344),339))),(((346,(350,434)),353),((495,523),551))))),(((((216,513),510),223),(220,(443,518))),564))),(288,488)),((31,567),641)),285),(58,544)),((((((((15,18),578),52),43),((24,557),561)),(((170,390),(354,(624,627))),(((185,425),(569,642)),374))),(((((108,(((116,((120,125),389)),117),123)),415),(((238,481),(345,500)),528)),(((((258,439),259),265),275),549)),((((378,522),411),(437,540)),566))),(373,(((395,((((((735,810),741),791),(769,777)),(751,(782,787))),(801,(((((823,(832,((845,846),851))),826),852),(856,865)),860)))),611),((563,(587,607)),584))))),((((((((645,723),676),(698,725)),((673,675),(714,717))),(((((652,653),(655,656)),660),702),(659,703))),((((((647,686),(681,688)),692),648),(651,685)),((678,(718,719)),682))),(680,689)),(((658,(661,709)),((668,(669,672)),712)),(666,(707,708))))),((((((10,(414,507)),(112,417)),(253,(((600,679),630),(((646,650),683),((((((((654,657),699),(662,(704,711))),(693,694)),671),677),(696,720)),715))))),(((12,((((172,424),499),(174,(176,180))),((177,178),179))),(((289,498),497),524)),(((((((((17,(321,322)),323),((221,(((317,319),526),501)),315)),484),343),(((296,((((((((297,(298,299)),419),(302,303)),(304,(305,547))),(306,307)),(308,311)),(312,(313,435))),310)),(((326,552),398),(((328,334),336),(329,332)))),((338,340),341))),(((((347,351),349),357),352),356)),(292,(293,294))),((((111,418),483),(((325,399),482),(327,553))),286)))),((((((((((((((((((((11,701),(670,716)),721),695),724),(665,705)),((795,(798,816)),862)),(684,((728,761),(738,809)))),(34,48)),53),(412,562)),(((((((38,598),571),((375,616),593)),(558,560)),580),(47,619)),391)),((((171,175),182),632),(210,570))),(((((60,68),((291,295),384)),394),(((84,92),((109,(134,477)),(124,213))),388)),(((256,(268,270)),545),278))),(((348,355),401),640)),575),555),413),((((((59,63),(62,66)),(70,386)),(64,65)),67),((((((188,189),(197,198)),196),(190,192)),194),(((((364,(366,485)),503),408),((365,506),486)),727)))),((218,219),((222,(((441,442),444),445)),(511,512))))),416)),(((((51,55),430),(56,554)),620),((((((((255,431),260),261),505),(263,(264,((271,272),273)))),(266,269)),((276,((277,279),281)),((282,(543,548)),(283,284)))),432))),14),((((((16,((((199,200),203),204),((206,((209,212),(211,(214,215)))),208))),(639,643)),((396,((440,605),(539,542))),((((409,637),565),(635,636)),((568,(589,631)),590)))),((((((((21,22),((((37,596),39),40),610)),(29,(379,591))),(42,601)),((25,582),((((44,613),(603,612)),615),(371,(556,572))))),169),((((23,594),(36,61)),(((573,581),(585,586)),608)),(((27,98),35),577))),(46,(((622,623),(626,628)),625)))),((49,195),(((183,(184,186)),436),358))),(((19,(201,(529,531))),(((54,595),400),(57,377))),(((30,32),(((33,217),369),(381,383))),((((((((((73,75),76),77),(428,519)),((((91,463),(466,467)),96),((93,95),461))),(((((79,(81,(85,87))),423),(89,448)),((454,456),458)),(426,(429,521)))),(((80,421),(82,453)),90)),(((99,100),101),(((162,280),(166,167)),446))),((((((102,103),469),(105,107)),450),((115,((119,122),451)),118)),(110,((113,(474,478)),((((((126,160),((127,129),((130,(((132,133),(135,137)),447)),((((136,(141,((142,147),154))),139),515),(((140,516),((((143,(146,148)),159),(((150,152),156),157)),517)),(((((144,151),155),153),145),149)))))),161),473),164),472))))),114)))))),((805,(838,839)),807)),854),859),866),827),(((8,(842,847)),849),857)),((((3,831),837),830),((5,835),829)));
 113: 1 -410373.5625 -413760.4705 (0,((((((((((((((((((((1,(2,834)),828),824),844),7),822),858),855),863),(804,841)),(((((((730,731),746),743),736),792),(((((752,754),819),793),767),((759,811),776))),(765,(770,(781,784))))),796),((((((((732,734),747),740),737),((((750,(771,774)),(760,763)),(779,788)),790)),(766,818)),(((733,745),742),((753,789),((757,812),((773,(780,786)),778))))),((799,813),814))),((((((((((((((((((((((((((((((((4,836),(6,833)),(9,((843,848),850))),821),825),(840,853)),861),864),(((797,800),802),((803,815),817))),((((((729,744),748),(739,808)),(((((755,820),794),768),(756,758)),(((762,764),(783,785)),(772,775)))),749),806)),((((644,691),((649,687),690)),((((663,(667,710)),((664,706),713)),700),((674,722),697))),726)),(26,(28,97))),(13,(20,187))),(((((((72,78),74),470),(((((((((83,86),(420,422)),(88,449)),427),((455,457),459)),460),((94,((462,465),464)),468)),520),((121,((((128,(((131,138),(163,165)),514)),471),158),(475,476))),387))),(106,502)),((104,359),((191,193),530))),((((((360,402),(504,508)),363),370),(((((((((((361,532),403),535),(406,533)),534),404),405),362),(367,509)),541),(407,410))),(372,(382,385))))),((168,392),(202,((205,479),207)))),((((41,597),592),(((599,602),606),((604,609),614))),(((((45,617),(618,634)),(621,(629,633))),559),((((50,(173,181)),588),((576,583),579)),393)))),((((69,71),452),574),376)),((((((224,(((((226,537),480),(227,228)),489),(487,538))),(225,438)),229),536),((230,252),((((((231,249),(491,493)),((232,251),(233,(((235,236),239),(((242,244),494),((245,247),250)))))),433),(((((234,246),241),237),243),(240,(248,(490,492))))),397))),380)),368),(((254,(((257,262),267),(274,546))),550),(((287,290),638),(((((((((300,301),309),320),(314,((316,(318,525)),527))),(330,(331,(333,(335,337))))),339),((324,342),344)),(((((346,(350,434)),353),551),523),495)),496)))),(((((216,513),510),223),(220,(443,518))),564)),(288,488)),((31,567),641)),544),285),((((((((15,18),578),52),43),((24,557),561)),(((170,390),(354,(624,627))),(((185,425),(569,642)),374))),((((((108,(((116,(120,125)),(123,389)),117)),415),(((238,481),(345,500)),528)),566),(((((258,439),259),265),275),549)),((378,522),((411,437),540)))),(373,((((395,((((((735,810),741),791),(769,777)),(751,(782,787))),((801,(856,865)),((((823,(832,((845,846),851))),826),852),860)))),(563,611)),(587,607)),584)))),58),(((((((((645,723),676),(698,725)),(673,675)),(714,717)),(((((652,653),(655,656)),660),702),(659,703))),((((((647,686),(681,688)),692),648),(651,685)),((678,(718,719)),682))),(680,689)),(((658,(661,709)),((666,(707,708)),712)),(668,(669,672))))),((((((((10,((646,650),683)),((((((((654,657),699),((662,704),711)),694),693),671),(677,(696,720))),715)),((600,630),679)),((253,414),507)),(112,417)),(((12,(((172,424),(174,((176,180),499))),((177,178),179))),(((289,498),497),524)),(((((((((17,(321,322)),323),((221,(((317,319),526),501)),315)),484),343),(((296,((((((((((297,(298,299)),419),(302,303)),(304,(305,547))),(307,308)),311),306),(313,435)),312),310)),(((326,552),398),(((328,334),336),(329,332)))),((338,340),341))),(((((347,351),349),357),352),356)),(292,(293,294))),((((111,418),483),(((325,399),482),(327,553))),286)))),(((((((((((((((((((((11,701),(670,716)),721),695),724),(665,705)),((795,(798,816)),862)),(684,((728,761),(738,809)))),(34,48)),53),(412,562)),(((((((38,598),571),((375,616),593)),(558,560)),580),(47,619)),391)),((((171,175),182),632),(210,570))),(((((60,68),((291,295),384)),394),(((256,(268,270)),545),278)),(((84,92),((((109,134),477),124),213)),388))),(((348,355),401),640)),575),555),413),((((((59,63),(62,66)),(64,65)),386),70),67)),((((((188,189),196),(197,198)),(190,192)),194),(((((364,(366,485)),503),408),((365,506),486)),727))),((218,219),((222,(((441,442),444),445)),(511,512))))),416)),(((((51,55),430),56),(554,620)),((((((((255,431),260),261),505),(263,(264,((271,272),273)))),(266,269)),((276,((277,279),281)),((282,(543,548)),(283,284)))),432))),14),((((((16,((((199,200),203),204),((206,((209,212),(211,(214,215)))),208))),(639,643)),((396,((440,605),(539,542))),((((409,637),565),(635,636)),((568,(589,631)),590)))),((((((((21,22),((((37,596),39),40),610)),(29,(379,591))),(42,601)),((25,582),(((((44,613),603),615),(371,612)),(556,572)))),169),((((23,594),(36,61)),(577,(585,586))),(((27,98),35),((573,581),608)))),(46,(((622,623),(626,628)),625)))),((49,((183,(184,186)),436)),358)),(((19,(201,(529,531))),((30,32),((((33,217),369),(381,383)),(((((((((73,75),76),77),(428,519)),(((80,421),(82,453)),90)),((((((79,(81,(85,87))),423),(89,448)),((454,456),458)),(426,(429,521))),((((91,463),(466,467)),96),((93,95),461)))),(((99,100),101),(((162,280),(166,167)),446))),((((102,((103,(105,107)),469)),110),(((115,((119,122),451)),118),450)),((113,(474,478)),((((((126,160),((127,129),((130,(((132,133),(135,137)),447)),((((136,(141,((142,147),154))),139),515),(((140,516),((((143,(146,148)),159),(((150,152),156),157)),517)),(((((144,151),155),153),145),149)))))),161),473),164),472)))),114)))),((((54,595),195),400),(57,377)))))),((805,(838,839)),807)),854),859),866),827),(((8,(842,847)),849),857)),((((3,831),837),830),((5,835),829)));
 114: 1 -411589.625 -413764.8875 (0,((((((((((((((((((((1,(2,834)),828),824),844),7),822),858),855),863),(804,841)),((((((((730,731),746),743),736),792),770),(((((752,754),819),793),767),((759,811),776))),(765,(781,784)))),796),((((((((732,734),747),740),737),((((750,774),(760,763)),771),((779,788),790))),(766,818)),(((733,745),742),((753,789),((757,812),((773,(780,786)),778))))),((799,813),814))),(((((((((((((((((((((((((((((4,836),(6,833)),(9,((843,848),850))),821),825),(840,853)),861),864),(((797,800),802),((803,815),817))),((((((729,744),748),(739,808)),(((((755,820),794),768),(756,758)),(((762,764),(783,785)),(772,775)))),749),806)),((((644,691),((649,687),690)),((((663,710),(((664,706),713),667)),700),((674,722),697))),726)),(26,(28,97))),(13,(20,187))),(((((41,597),592),(((((45,617),(618,634)),(621,(629,633))),559),(((599,602),606),((604,609),614)))),((((((50,579),588),(576,583)),(173,181)),393),((168,392),(202,((205,479),207))))),((((((((72,78),74),(((((((83,86),(420,422)),(88,449)),427),((455,457),459)),460),(((94,468),((462,465),464)),520))),((121,(((128,158),((((131,138),(163,165)),514),471)),(475,476))),387)),470),(106,502)),((104,359),((191,193),530))),((((((((360,402),(504,508)),363),370),541),(407,410)),(((((((((361,532),403),535),(406,533)),534),404),405),362),(367,509))),(372,(382,385)))))),(((((((224,(((((226,537),480),(227,228)),489),(487,538))),(225,438)),229),((230,252),536)),(((((231,249),(491,493)),(((232,251),433),((233,((245,247),250)),(((235,236),239),((242,244),494))))),(((((234,246),241),237),243),(240,(248,(490,492))))),397)),380),(368,376))),((((69,71),452),574),(((254,(((257,262),267),(274,546))),550),(((((287,290),638),496),((((((300,301),309),320),(314,((316,(318,525)),527))),(330,(331,(333,(335,337))))),(((324,342),344),339))),(((346,(350,434)),353),((495,523),551)))))),(((((216,513),510),223),(220,(443,518))),564)),(288,488)),((31,567),641)),544),58),(((((((15,18),578),52),43),((24,557),561)),((((((108,(((116,((120,125),389)),117),123)),415),(((238,481),(345,500)),528)),566),(((((258,439),259),265),275),549)),((((170,390),(354,(624,627))),(((185,425),(569,642)),374)),(378,(((411,437),540),522))))),((285,((395,((((((735,810),741),791),(769,777)),(751,(782,787))),(801,((((823,(832,((845,846),851))),826),(852,(856,865))),860)))),(((563,(587,611)),607),584))),373))),((((((((645,723),676),(698,725)),(673,675)),((678,682),(714,717))),((((((652,653),(655,656)),660),702),(659,703)),(680,689))),((((((647,686),(681,688)),692),648),(651,685)),(718,719))),(((658,(661,709)),((666,(707,708)),712)),(668,(669,672))))),((((((10,414),507),(((253,600),(630,679)),(((646,650),683),((((((((654,657),699),(662,(704,711))),694),693),671),(677,(696,720))),715)))),(((12,(((172,424),(174,((176,180),499))),((177,178),179))),(((289,498),497),524)),(((((((((17,(321,322)),(((221,((317,319),526)),501),315)),323),484),343),(((296,(((((((((297,(298,299)),419),(302,303)),(304,(305,547))),(306,307)),311),(308,435)),(312,313)),310)),(((326,552),398),(((328,334),336),(329,332)))),((338,340),341))),(((((347,351),349),357),352),356)),(292,(293,294))),((((111,418),483),(((325,399),482),(327,553))),286)))),((((((((((((((((((((((11,701),(670,716)),721),695),724),(665,705)),(((728,761),(738,809)),((795,(798,816)),862))),(34,48)),53),(412,684)),562),(((((((38,598),571),((375,616),593)),(558,560)),580),(47,619)),391)),((((171,175),182),632),(210,570))),(((((60,68),((291,295),384)),394),(((84,92),(((109,134),477),(124,213))),388)),(((256,(268,270)),545),278))),(((348,355),401),640)),575),555),413),((((((59,63),(62,66)),(64,65)),386),70),67)),(((((188,189),(197,198)),196),((190,194),192)),(((((364,(366,485)),503),408),((365,506),486)),727))),(((218,222),(219,(((441,442),444),445))),(511,512))),(112,417))),416)),(14,(((((51,55),430),56),(554,620)),((((((((255,431),260),261),505),(263,(264,((271,272),273)))),(266,269)),((276,((277,279),281)),((282,(543,548)),(283,284)))),432)))),(((19,(201,(529,531))),((((54,595),400),377),57)),(((30,32),(((33,217),369),(381,383))),(((((((((73,75),76),77),(428,519)),(((80,421),(82,453)),90)),((((((79,(81,(85,87))),423),(89,448)),((454,456),458)),(426,(429,521))),((((91,463),(466,467)),96),((93,95),461)))),(((99,100),101),(((162,280),(166,167)),446))),(((((102,469),(103,(105,107))),450),((115,((119,122),451)),118)),(110,((113,(474,478)),((((((126,160),((127,129),((130,(((132,133),(135,137)),447)),(((((136,(141,((142,147),154))),139),515),(140,516)),(((((143,(146,148)),159),(((150,152),156),157)),517),(((((144,151),155),153),145),149)))))),161),473),164),472))))),114)))),((49,195),(((183,(184,186)),436),358))),((((((((21,22),((((37,596),39),40),610)),(29,(379,591))),(42,601)),((25,582),((((44,613),(603,612)),615),(371,(556,572))))),169),((((23,(36,61)),594),(((27,98),35),(577,(585,586)))),((573,608),581))),(46,(((622,623),(626,628)),625)))),(((16,(((((199,200),203),204),639),((206,((209,212),(211,(214,215)))),208))),643),((396,(539,542)),(((((409,637),565),(635,636)),((568,(589,631)),590)),(440,605)))))),((805,(838,839)),807)),854),859),866),827),(((8,(842,847)),849),857)),((((3,831),837),830),((5,835),829)));
 115: 1 -405098.375 -413757.5678 (0,((((((((((((((((((((1,(2,834)),828),824),844),7),822),858),855),863),(804,841)),((((((((730,731),746),743),736),792),770),(((((752,754),819),793),767),((759,811),776))),(765,(781,784)))),796),((((((((732,734),747),740),737),((((750,(771,774)),(760,763)),(779,788)),790)),(766,818)),(((733,745),742),((753,789),(((757,812),778),(773,(780,786)))))),((799,813),814))),(((((((((((((((((((((((((((((((4,836),(6,833)),(9,((843,848),850))),821),825),840),861),853),864),(((797,802),800),((803,815),817))),((((644,691),((649,687),690)),((((663,710),(((664,706),713),667)),700),((674,722),697))),726)),((((((729,748),744),(739,808)),(((((755,820),794),768),(756,758)),(((762,764),(783,785)),(772,775)))),749),806)),(26,(28,97))),(13,(20,187))),(((((((((((72,78),74),((94,468),((462,465),464))),((((((83,86),(420,422)),(88,449)),427),((455,457),459)),460)),520),((121,(((128,158),((((131,138),(163,165)),514),471)),(475,476))),387)),470),(106,502)),104),(((191,193),530),359)),(((((((360,402),(363,(504,508))),407),370),(410,541)),(((((((((361,532),403),535),(406,533)),534),404),405),362),(367,509))),(372,(382,385))))),(((((45,617),(618,634)),(621,(629,633))),559),(((599,602),606),((604,609),614)))),((((((50,579),588),(576,583)),393),(173,181)),((168,392),(202,((205,479),207))))),((((((224,(((((226,537),480),(227,228)),489),(487,538))),225),(229,438)),((230,252),536)),(((((((231,(491,493)),249),(232,251)),((233,((235,236),239)),(((242,244),494),((245,247),250)))),433),(((((234,246),241),237),243),(240,(248,(490,492))))),397)),380)),(((41,597),368),592)),(((((216,513),510),223),(220,(443,518))),564)),(((((69,71),452),574),376),(((254,(((257,262),267),(274,546))),550),(((287,(290,638)),496),(((((((((300,301),309),320),(314,((316,(318,525)),527))),(330,(331,(333,(335,337))))),339),344),(324,342)),(((346,(350,434)),353),((495,523),551))))))),(288,488)),((31,567),641)),(58,544)),(((((((15,18),578),52),43),((24,557),561)),((((((108,(((116,((120,125),389)),117),123)),415),(((238,481),(345,500)),528)),566),(((((258,439),259),265),275),549)),((((170,390),(354,(624,627))),(378,(((411,437),540),522))),(((185,425),(569,642)),374)))),((285,((395,(((((((735,810),741),791),(769,777)),(751,(782,787))),(((((823,(832,((845,846),851))),826),852),(856,865)),860)),801)),(((563,(587,611)),607),584))),373))),253),(((10,414),(((600,630),679),(((646,650),683),(((((((654,657),699),(((662,704),711),694)),693),671),(677,(696,720))),715)))),(((((((((645,723),676),(698,725)),(673,675)),((678,682),(714,717))),(((((652,653),(655,656)),660),702),(659,703))),((((((647,686),(681,688)),692),648),(651,685)),(718,719))),(680,689)),(((658,(661,709)),((666,(707,708)),712)),(668,(669,672)))))),((((((((((((((((((((((((((11,701),716),670),721),695),724),(665,705)),684),(34,48)),(((728,761),(738,809)),((795,(798,816)),862))),53),(412,562)),(((((((38,598),571),((375,616),593)),(558,560)),580),(47,619)),391)),(((171,175),182),((210,570),632))),(((((60,68),((291,295),384)),394),(((84,92),((109,(134,477)),(124,213))),388)),(((256,(268,270)),545),278))),(((348,355),401),640)),575),555),507),413),((((((59,63),(62,66)),(64,65)),386),70),67)),((((((188,189),(197,198)),196),(190,192)),194),(((((364,(366,485)),503),408),((365,506),486)),727))),(((218,222),(219,(((441,442),444),445))),(511,512))),416),(((12,(((289,498),497),524)),(((172,424),(174,((176,180),499))),((177,178),179))),((((((((17,(321,322)),323),(((221,((317,319),526)),501),315)),484),343),(((296,((((((((297,(298,299)),419),(302,303)),(304,(305,547))),(306,307)),(308,311)),(312,(313,435))),310)),((((328,334),336),(329,332)),((338,340),341))),((326,552),398))),((292,(293,294)),(((((347,351),349),357),352),356))),((((111,418),483),(((325,399),482),(327,553))),286)))),(112,417))),(((14,432),(((((((255,431),260),261),505),(263,(264,((271,272),273)))),(266,269)),((276,((277,279),281)),((282,(543,548)),(283,284))))),((((51,55),430),56),(554,620)))),(((((19,531),529),201),((((54,595),400),377),57)),(((30,32),(((((((((73,75),76),77),(((((91,463),(466,467)),96),(93,95)),461)),(((((79,(81,(85,87))),423),(89,448)),((454,456),458)),(426,(429,521)))),((((80,421),(82,453)),90),(428,519))),((99,100),101)),((((((102,(103,(105,107))),469),450),110),((113,(474,478)),(((((126,447),(((127,129),((130,((132,133),(135,137))),(((((136,(141,((142,147),154))),139),515),(140,516)),(((((143,(146,148)),159),(((150,152),156),157)),517),(((((144,151),155),153),145),149))))),(160,161))),473),164),472))),(((115,((119,122),451)),118),(((162,280),(166,167)),446)))),114)),(((33,217),369),(381,383))))),((((((16,639),((((199,200),203),204),((206,((209,212),(211,(214,215)))),208))),643),((396,(539,542)),(((((409,637),565),635),(((568,(589,631)),636),590)),(440,605)))),((((((21,22),(29,(379,591))),((((25,582),(((44,613),(603,612)),615)),((371,572),556)),((((((37,596),39),40),610),42),601))),169),((((23,(36,61)),594),(((27,98),35),(577,(585,586)))),((573,608),581))),(46,(((622,623),(626,628)),625)))),((49,195),(((183,(184,186)),436),358))))),((805,(838,839)),807)),854),859),866),827),(((8,(842,847)),849),857)),((((3,831),837),830),((5,835),829)));
 116: 1 -398848.0625 -413842.6876 (0,((((((((((((((((((((1,(2,834)),828),824),844),7),822),858),855),863),(804,841)),((((((((730,731),746),743),736),792),770),(((((752,754),819),793),767),((759,811),776))),(765,(781,784)))),(((((((((((((((((((((((((((((((4,836),(6,833)),(9,((843,848),850))),821),825),(840,853)),861),864),((((797,800),802),806),((803,815),817))),(((((644,691),(649,687)),((((663,(667,710)),((664,706),713)),700),((674,722),697))),690),726)),(((((729,748),744),(739,808)),(((((755,820),794),768),(756,758)),(((762,764),(783,785)),(772,775)))),749)),(26,(28,97))),(13,(20,187))),((((((41,597),592),(((599,602),606),((604,609),614))),((((45,617),(618,634)),(621,(629,633))),559)),((((((50,579),588),(576,583)),(173,181)),393),((168,392),(202,((205,479),207))))),(((((((((((72,78),74),((462,465),464)),460),((((((83,86),(420,422)),(88,449)),427),((455,457),459)),((94,468),520))),(121,(((128,158),((((131,138),(163,165)),514),471)),(475,476)))),387),470),(106,502)),((104,359),((191,193),530))),((((((((((361,532),403),(362,535)),(406,533)),534),404),405),(367,509)),((363,370),410)),(372,(382,385)))))),((((((((224,(226,537)),(487,538)),(((227,228),480),489)),225),(229,438)),536),(230,((((((231,249),(491,493)),((232,(233,(((235,236),239),(((242,244),494),((245,247),250))))),(251,433))),(((((234,246),241),237),243),(240,(248,(490,492))))),397),252))),380)),(((((69,71),452),574),(368,376)),(((254,(((257,262),267),(274,546))),550),(((287,290),(((300,301),309),638)),(((((((((314,((316,(318,525)),527)),320),(330,(331,(333,(335,337))))),339),344),((324,551),342)),(((346,(350,434)),353),495)),523),496))))),(((((216,513),510),223),(220,(443,518))),564)),(288,(407,488))),(((360,402),(504,508)),541)),((31,567),641)),285),((((((15,18),578),((((24,557),561),587),373)),(((43,607),584),((395,(((((((735,810),741),791),(769,777)),(751,(782,787))),(((((823,826),(832,851)),(845,846)),(852,(856,865))),860)),801)),(563,611)))),(58,(437,540))),((((52,((170,390),(354,(624,627)))),(378,(411,522))),(((185,425),(569,642)),374)),(((((108,(((116,((120,125),389)),123),117)),415),(((238,481),(345,500)),528)),566),(((((258,439),259),265),275),(544,549)))))),(112,417)),(((10,414),(507,555)),(((600,679),630),(((646,650),683),(((((((654,657),699),((662,704),711)),(693,694)),677),720),((671,696),715)))))),((((12,((325,399),482)),((111,418),483)),(((((172,424),499),(174,(176,180))),((177,178),179)),(((289,498),497),524))),(((((((17,((321,322),323)),((221,(((317,319),526),501)),315)),484),343),(((296,((((((((((297,(298,299)),419),(302,303)),(304,(305,547))),(307,308)),311),306),(313,435)),312),310)),(((326,552),398),(((328,334),336),(329,332)))),((327,553),((338,340),341)))),(((((347,351),349),357),352),356)),(292,(293,294))))),((((((((((((((((((((11,701),(670,716)),721),695),724),(665,705)),684),(34,48)),(((728,761),(738,809)),((795,(798,816)),862))),53),(412,562)),(((((((38,598),571),((375,616),593)),(558,560)),580),(47,619)),391)),((((((60,68),(291,295)),394),((256,384),((268,270),(278,545)))),((((84,92),((109,(134,477)),(124,213))),388),(210,570))),(((171,175),182),632))),(((348,355),401),640)),575),(((218,222),(219,(((441,442),444),445))),(511,512))),413),((((((188,189),(197,198)),196),(190,192)),194),(((((364,(366,485)),503),408),((365,506),486)),727))),((((((59,63),(62,66)),(64,65)),386),70),67)),(253,((286,416),(((((((((645,723),676),(698,725)),(673,675)),(714,717)),(((((652,653),(655,656)),660),702),(659,703))),((((((647,686),(681,688)),692),648),(651,685)),((678,(718,719)),682))),(680,689)),(((658,(((666,((707,708),709)),712),668)),661),(669,672))))))),((((14,((51,55),430)),56),(554,620)),((((((((255,431),260),261),505),(263,(264,((271,272),273)))),(266,269)),((276,((277,279),281)),((282,(543,548)),(283,284)))),432))),(((((19,531),529),201),((((54,595),400),377),57)),(((30,32),(((33,217),369),(381,383))),(((((((((((73,75),76),77),428),((((91,463),(466,467)),96),((93,95),461))),519),(((((79,(81,(85,87))),423),(89,448)),((454,456),458)),(426,(429,521)))),(((80,421),(82,453)),90)),((99,100),101)),(((((((102,(103,(105,107))),469),110),450),((115,((119,122),451)),118)),((113,(474,478)),(((((126,160),(((127,129),130),(((132,((133,135),(137,(((140,516),164),447)))),(((143,(146,148)),159),(((150,152),156),157))),((((136,(141,((142,147),154))),139),515),(((144,(145,((151,155),153))),149),517))))),161),473),472))),(((162,280),(166,167)),446))),114)))),(((((((21,22),(((((((25,582),(577,(585,586))),(371,572)),556),(((44,615),603),(612,613))),(((((((37,596),39),40),610),42),601),591)),((29,(36,61)),379))),590),169),(((23,594),(((27,98),35),((573,608),581))),639)),((46,(((622,623),(626,628)),625)),(635,636))),((49,195),(((183,(184,186)),436),358)))),((((16,((((199,200),203),204),((206,((209,212),(211,(214,215)))),208))),643),(440,605)),((396,565),(((409,637),(589,631)),568)))),(539,542))),(796,((799,813),814))),(((((((732,734),747),740),737),((((750,(771,774)),(760,763)),(779,788)),790)),(766,818)),(((733,745),742),((((753,778),(780,786)),(757,812)),(773,789))))),((805,(838,839)),807)),854),859),866),827),(((8,(842,847)),849),857)),((((3,831),837),830),((5,835),829)));
 117: 1 -413231.9062 -413758.079 (0,((((((((((((((((((((1,(2,834)),828),824),844),7),822),858),855),863),(804,841)),(((((((730,731),746),743),736),792),(((((752,754),819),793),767),((759,811),776))),(765,(770,(781,784))))),796),((((((((732,734),747),740),737),((((750,(771,774)),(760,763)),(779,788)),790)),(766,818)),(((733,745),742),((753,789),((757,812),((773,(780,786)),778))))),((799,813),814))),(((((((((((((((((((((((((((((4,836),(6,833)),(9,((843,848),850))),821),825),840),861),853),864),((((797,800),802),(803,815)),817)),(((((((729,744),748),(739,808)),((((755,820),794),768),(756,758))),(((762,764),(783,785)),(772,775))),749),806)),((((((644,691),687),649),((((663,(667,710)),((664,706),713)),700),((674,722),697))),690),726)),((13,(20,187)),(26,(28,97)))),((((((((72,78),74),(((((((83,86),(420,422)),(88,449)),427),((455,457),459)),460),(((94,468),((462,465),464)),520))),((121,(((128,158),((((131,138),(163,165)),514),471)),(475,476))),387)),470),(106,502)),((104,359),((191,193),530))),(((((((360,402),(504,508)),363),370),(410,541)),((((((((((361,532),403),535),(406,533)),534),404),405),362),407),(367,509))),(372,(382,385))))),559),((((45,617),(618,634)),(621,(629,633))),(((599,602),606),((604,609),614)))),((41,597),592)),(((((50,579),588),(576,583)),((173,181),393)),((168,392),(202,((205,479),207))))),(((((((69,71),452),574),(368,376)),(((254,(((257,262),267),(274,546))),550),(((((287,290),638),496),((((((300,301),309),320),(314,((316,(318,525)),527))),(330,(331,(333,(335,337))))),(((324,342),344),339))),(((((346,(350,434)),353),523),551),495)))),((((216,513),510),((220,(443,518)),223)),564)),((((((224,(((((226,537),480),(227,228)),489),(487,538))),(225,438)),229),536),(230,(((((((231,491),249),493),(((232,251),433),(233,(((235,236),239),(((242,244),494),((245,247),250)))))),(((((234,246),241),237),243),(240,(248,(490,492))))),397),252))),380))),((31,567),641)),(288,488)),(58,544)),((((((((15,18),578),52),43),((24,557),561)),(((170,390),(354,(624,627))),(((185,425),(569,642)),374))),(((((108,(((116,(120,125)),(123,389)),117)),415),(((238,481),(345,500)),528)),(((((258,439),259),265),275),549)),((((378,522),(411,540)),437),566))),((285,(((395,(((((((735,810),741),791),(782,787)),(769,777)),(751,801)),(((((823,(832,((845,846),851))),826),852),(856,865)),860))),(563,611)),(584,(587,607)))),373))),((10,(((646,650),683),(((((((654,657),699),((662,(704,711)),694)),693),671),(677,(696,720))),715))),((253,414),507))),(416,(((((((((645,723),676),(698,725)),(673,675)),(714,717)),((((((652,653),(655,656)),660),702),659),703)),((((((647,686),(681,688)),692),648),(651,685)),((678,(718,719)),682))),(680,689)),((((658,(661,709)),((668,(669,672)),712)),666),(707,708))))),(((((((((((((((((((((((11,701),(670,716)),721),695),724),(665,705)),((795,(798,816)),862)),(684,((728,761),(738,809)))),(34,48)),53),(412,562)),(((((((38,598),571),((375,616),593)),(558,560)),580),(47,619)),391)),(((171,175),182),((210,570),632))),(((60,68),((84,92),((((109,134),477),124),213))),(((((256,(268,270)),545),278),388),(((291,295),384),394)))),(((348,355),401),640)),575),555),413),((((((59,63),(62,66)),(64,65)),386),70),67)),(((((188,189),(196,(197,198))),(190,192)),194),(((((364,(366,485)),503),408),((365,506),486)),727))),((218,219),((222,(((441,442),444),445)),(511,512)))),(((12,(((289,498),497),524)),(((172,424),(174,((176,180),499))),((177,178),179))),((((((((17,(321,322)),323),((221,(((317,319),526),501)),315)),484),343),(((296,((((((((((297,(298,299)),419),(302,303)),(304,(305,547))),(307,308)),311),306),(313,435)),312),310)),(((326,552),398),(((328,334),336),(329,332)))),((338,340),341))),((292,(293,294)),(((((347,351),349),357),352),356))),((((111,418),483),(((325,399),482),(327,553))),286)))),((112,417),(600,(630,679))))),((((14,((51,55),430)),56),(554,620)),((((((((255,431),260),261),505),(263,(264,((271,272),273)))),(266,269)),((276,((277,279),281)),((282,(543,548)),(283,284)))),432))),(((19,(201,(529,531))),((((54,595),400),377),57)),(((30,32),(((33,217),369),(381,383))),(((((((((73,75),76),77),(428,519)),(((80,421),(82,453)),90)),((((((79,(81,(85,87))),423),(89,448)),((454,456),458)),(426,(429,521))),((((91,463),(466,467)),96),((93,95),461)))),(((99,100),101),(((162,280),(166,167)),446))),(((((102,(103,(105,107))),469),450),((115,((119,122),451)),118)),(110,((113,(474,478)),((((((126,160),((127,129),((130,(((132,133),135),(137,447))),(((((136,(141,((142,147),154))),139),515),(140,516)),(((((143,(146,148)),159),(((150,152),156),157)),517),(((((144,151),155),153),145),149)))))),161),473),164),472))))),114)))),(((((16,((((199,200),203),204),((206,((209,212),(211,(214,215)))),208))),(639,643)),((396,(((((409,637),565),(635,636)),((568,(589,631)),590)),440)),((539,542),605))),((((((((21,22),((((37,596),39),40),610)),(29,(379,591))),(42,601)),((25,582),((((44,613),((371,612),603)),615),(556,572)))),169),((((23,594),(36,61)),(((27,98),35),(577,(585,586)))),((573,581),608))),(46,(((622,623),(626,628)),625)))),((49,195),(((183,(184,186)),436),358))))),((805,(838,839)),807)),854),859),866),827),(((8,(842,847)),849),857)),((((3,831),837),830),((5,835),829)));
 118: 2 -408967.4375 -413793.204 (0,((((((((((((((((((((1,(2,834)),828),824),844),7),822),858),855),863),(804,841)),(((((((730,731),746),743),736),792),(((((752,754),819),793),767),((759,811),776))),(765,(770,(781,784))))),796),((((((((732,734),747),740),737),((((750,(771,774)),(760,763)),(779,788)),790)),(766,818)),(((733,745),742),((753,789),((((757,812),773),(780,786)),778)))),((799,813),814))),(((((((((((((((((((((((((((((((4,836),(6,833)),(9,((843,848),850))),821),825),(840,853)),861),864),((((797,800),802),(803,815)),817)),((((((644,691),687),649),((((663,(667,710)),((664,706),713)),700),((674,722),697))),690),726)),((((((729,744),748),(739,808)),(((((755,820),794),768),(756,758)),(((762,764),(783,785)),(772,775)))),749),806)),(26,(28,97))),(13,(20,187))),((((((((((361,532),403),535),362),(406,533)),534),404),405),(367,509)),((363,370),410))),(((((((((((72,78),74),((94,468),((462,465),464))),((((((83,86),(420,422)),(88,449)),427),((455,457),459)),460)),520),387),(121,((((128,(((131,138),(163,165)),514)),471),158),(475,476)))),470),(106,502)),(372,(382,385))),((104,359),((191,193),530)))),((((41,597),592),(((599,602),606),((604,609),614))),((((45,617),(618,634)),(621,(629,633))),559))),((((((50,579),588),(576,583)),393),(173,181)),((168,392),(202,((205,479),207))))),((((((224,(((226,(((227,228),537),480)),489),(487,538))),(225,438)),229),536),(230,((((((((231,249),(491,493)),(232,251)),((233,((235,236),239)),(((242,244),494),((245,247),250)))),433),(((((234,246),241),237),243),(240,(248,(490,492))))),397),252))),380)),((((((69,71),452),574),376),368),((((254,((257,262),267)),(274,546)),550),(((287,290),(((300,301),309),638)),((((((((314,(316,((318,525),527))),320),(330,(331,(333,(335,337))))),339),344),(324,342)),(((346,(350,434)),353),551)),((495,496),523)))))),(((((216,513),510),223),(220,(443,518))),564)),(288,(407,488))),(((360,402),(504,508)),541)),((31,567),641)),285),((((((((15,18),578),52),43),((24,557),561)),((170,390),(354,(624,627)))),((((((108,(((116,((120,125),389)),117),123)),415),(((238,481),(345,500)),528)),(((((258,439),259),265),275),(544,549))),(((378,522),411),566)),(((185,425),(569,642)),374))),((373,((((395,(((((((735,810),741),791),(769,777)),(782,787)),(751,(801,865))),((((823,(832,((845,846),851))),826),852),(856,860)))),563),((587,611),607)),(437,540))),584))),58),(((((((((645,723),676),(698,725)),(673,675)),(714,717)),(((((652,653),(655,656)),660),702),(659,703))),((((((647,686),(681,688)),692),648),(651,685)),((678,(718,719)),682))),(680,689)),(((658,(661,709)),((666,(707,708)),712)),(668,(669,672))))),(((((10,(((646,650),683),((((((((654,657),699),((662,704),711)),(693,694)),671),677),(696,720)),715))),((600,679),630)),((((12,(((172,424),(174,((176,180),499))),((177,178),179))),(((289,498),497),524)),((253,414),507)),(112,417))),((((((((((((((((((((((11,701),(670,716)),721),695),724),(665,705)),((795,(798,816)),862)),(684,((728,761),(738,809)))),(34,48)),53),(412,562)),((((((38,598),571),(375,616)),(((558,560),593),580)),(47,619)),391)),(((171,175),182),((210,570),632))),(((((60,68),394),((((256,(268,270)),545),278),384)),(((84,92),(((109,(134,477)),124),213)),388)),(291,295))),((348,355),401)),(575,640)),555),413),((218,219),(222,((((441,442),444),445),(511,512))))),(((((364,(366,485)),503),408),((365,506),486)),727)),((((188,189),(196,(197,198))),(190,192)),194)),(((((59,63),(62,66)),(70,386)),(64,65)),67))),((((((((17,(321,322)),323),((221,(((317,319),526),501)),315)),484),343),(((296,((((((((297,(298,299)),419),(302,303)),(304,(305,547))),(307,308)),311),(306,(312,(313,435)))),310)),(((326,552),398),(((328,334),336),(329,332)))),((338,340),341))),((292,(293,294)),(((((347,351),349),357),352),356))),(((111,418),483),(((325,399),482),(327,553)))))),(14,((((((51,55),430),56),(554,620)),((((((((255,431),260),261),505),(263,(264,((271,272),273)))),(266,269)),((276,((277,279),281)),((282,(543,548)),(283,284)))),432)),(286,416)))),(((((19,531),529),201),(((54,595),400),(57,377))),(((30,32),(((33,217),369),(381,383))),(((((((((73,75),76),77),(428,519)),(((80,421),(82,453)),90)),((((((79,(81,(85,87))),423),(89,448)),((454,456),458)),(426,(429,521))),((((91,463),(466,467)),((93,96),461)),95))),((99,100),101)),((((((102,469),(103,(105,107))),450),((115,((119,122),451)),118)),(110,((113,(474,478)),((((((126,160),((127,129),((130,(((132,133),(135,137)),447)),((((136,(141,((142,147),154))),139),515),(((140,516),((((143,(146,148)),159),(((150,152),156),157)),517)),(((((144,151),155),153),145),149)))))),161),473),164),472)))),(((162,280),(166,167)),446))),114)))),(((((16,((((199,200),203),204),((206,((209,212),(211,(214,215)))),208))),(639,643)),((396,((((409,637),565),(635,636)),((568,(589,631)),590))),((440,605),(539,542)))),(((((((21,22),(29,(379,591))),(((((37,596),39),40),610),(42,601))),(((25,582),(((44,613),(603,612)),615)),((371,572),556))),169),(((((23,(36,61)),594),(577,(585,586))),581),(((27,98),35),(573,608)))),(46,(((622,623),(626,628)),625)))),(((49,195),((183,(184,186)),436)),358)))),((805,(838,839)),807)),854),859),866),827),(((8,(842,847)),849),857)),((((3,831),837),830),((5,835),829)));
 119: 2 -407116.1875 -413755.7121 (0,(((((((((((((((((((((1,(2,834)),828),824),844),7),822),858),855),863),(804,841)),((((((((730,731),746),743),736),792),770),(((((752,754),819),793),767),((759,811),776))),(765,(781,784)))),796),((((((((732,734),747),740),737),((((750,(771,774)),(760,763)),(779,788)),790)),(766,818)),(((733,745),742),((((753,778),(773,(780,786))),(757,812)),789))),((799,813),814))),((((((((((((((((((((((((((((4,836),(6,833)),(9,((843,848),850))),821),825),(840,853)),861),864),(((797,800),802),((803,815),817))),((((((729,748),744),(739,808)),(((((755,820),794),768),(756,758)),(((762,764),(783,785)),(772,775)))),749),806)),((((644,691),(649,(687,690))),((((663,710),(((664,706),713),667)),700),((674,722),697))),726)),(26,(28,97))),(13,(20,187))),((((((41,597),592),(((599,602),606),((604,609),614))),((((45,617),(618,634)),(621,(629,633))),559)),(((((50,579),588),(576,583)),((173,181),393)),((168,392),(202,((205,479),207))))),((((((((72,78),74),(((((((83,86),(420,422)),(88,449)),427),((455,457),459)),460),(((94,468),((462,465),464)),520))),((121,(((128,158),((((131,138),514),(163,165)),471)),(475,476))),387)),470),(106,502)),((104,359),((191,193),530))),(((((((360,402),(363,(504,508))),370),541),(407,410)),(((((((((361,532),403),535),(406,533)),534),404),405),362),(367,509))),(372,(382,385)))))),((((((224,(((((226,537),480),(227,228)),489),(487,538))),(225,438)),229),536),((230,252),(((((231,249),(491,493)),(((232,251),433),(233,(((235,236),239),(((242,244),494),((245,247),250)))))),(((((234,246),241),237),243),(240,(248,(490,492))))),397))),380)),((((((69,71),452),574),376),368),(((254,(((257,262),267),(274,546))),550),(((((287,290),638),496),((((((300,301),309),320),(314,((316,(318,525)),527))),(330,(331,(333,(335,337))))),(((324,342),344),339))),(((346,(350,434)),353),((495,523),551)))))),(((((216,513),510),223),(220,(443,518))),564)),(288,488)),((31,567),641)),544),285),((((((((15,18),578),52),43),((24,557),561)),(((170,390),(354,(624,627))),(((185,425),(569,642)),374))),((((((108,(((116,((120,125),389)),123),117)),415),(((238,481),(345,500)),528)),566),(((((258,439),259),265),275),549)),(((378,522),411),(437,540)))),(373,((395,((((((735,810),741),791),(769,777)),(751,(782,787))),((801,(856,865)),((((823,(832,((845,846),851))),826),852),860)))),(((563,(587,611)),607),584))))),58),(((((((645,723),676),(698,725)),((((673,675),(714,717)),682),(678,(718,719)))),(((((647,686),(681,688)),692),648),(651,685))),((((((652,653),(655,656)),660),702),(659,703)),(680,689))),(((658,(661,709)),((666,(707,708)),712)),((668,669),672)))),((((((10,(((12,524),((289,498),497)),(((600,679),630),(646,((650,(((((((((654,657),699),((662,704),711)),694),693),671),(677,720)),696),715)),683))))),((253,414),507)),((112,417),(((172,424),(174,((176,180),499))),((177,178),179)))),((((((((((((((((((((11,701),(670,716)),721),695),724),(665,705)),((795,(798,816)),862)),(684,((728,761),(738,809)))),(34,48)),53),(412,562)),(((((((38,598),571),((375,616),593)),(558,560)),580),(47,619)),391)),(348,355)),((((171,175),182),632),((210,570),(401,640)))),(((((60,68),((291,295),384)),394),(((84,92),((109,(134,477)),(124,213))),388)),(((256,(268,270)),545),278))),575),555),413),((((((59,63),(62,66)),(70,386)),(64,65)),67),(((((188,189),(197,198)),196),((190,194),192)),(((((364,(366,485)),503),408),((365,506),486)),727)))),((218,219),((222,(((441,442),444),445)),(511,512))))),(((((((((17,(321,322)),323),((221,(((317,319),526),501)),315)),484),343),(((296,((((((((((297,(298,299)),419),(302,303)),(304,(305,547))),(307,308)),311),306),(313,435)),312),310)),(((326,552),398),(((328,334),336),(329,332)))),((338,340),341))),(((((347,351),349),357),352),356)),(292,(293,294))),((((111,418),483),(((325,399),482),(327,553))),286))),416)),(14,(((((51,55),430),56),(554,620)),((((((((255,431),260),261),505),(263,(264,((271,272),273)))),(266,269)),((276,((277,279),281)),((282,(543,548)),(283,284)))),432)))),(((19,(201,(529,531))),((((54,595),400),377),57)),(((30,32),(((33,217),369),(381,383))),((((((((73,75),76),77),(428,519)),(((80,421),(82,453)),90)),((((((79,(81,(85,87))),423),(89,448)),((454,456),458)),(426,(429,521))),((((91,463),(466,467)),((93,96),461)),95))),(((99,100),101),(((162,280),(166,167)),446))),((((((102,103),469),(105,107)),(((115,((119,122),451)),118),450)),((113,(474,478)),((((((126,160),((127,129),((130,(((132,133),135),(137,447))),(((((136,(141,((142,147),154))),139),515),(140,516)),(((((143,(146,148)),159),(((150,152),156),157)),517),(((((144,151),155),153),145),149)))))),161),473),164),472))),(110,114)))))),(((((16,((((199,200),203),204),((206,((209,212),(211,(214,215)))),208))),(639,643)),(((396,((((409,637),565),(635,636)),((568,(589,631)),590))),(440,605)),(539,542))),((((((((21,22),((((37,596),39),40),610)),(29,(379,591))),(42,601)),((25,582),((((44,613),(603,612)),615),((371,572),556)))),169),((((23,(36,61)),594),(577,(585,586))),(((27,98),35),((573,581),608)))),(46,(((622,623),(626,628)),625)))),((49,195),(((183,(184,186)),436),358))))),((805,(838,839)),807)),854),859),866),857),827),((8,(842,847)),849)),((((3,831),837),830),((5,835),829)));
 120: 1 -409376.625 -413780.1595 (0,((((((((((((((((((((1,(2,834)),828),824),844),7),822),858),855),863),(804,841)),(((((((730,731),746),743),736),792),(((((752,754),819),793),767),((759,811),776))),(765,(770,(781,784))))),796),(((((((732,734),747),740),(737,(766,818))),(((750,(771,774)),(760,763)),((779,788),790))),(((733,745),742),((((753,778),(773,(780,786))),(757,812)),789))),((799,813),814))),(((((((((((((((((((((((((((((((4,836),(6,833)),(9,((843,848),850))),821),825),(840,853)),861),864),(((797,802),800),((803,815),817))),(((((644,691),(649,687)),((((663,(667,710)),((664,706),713)),700),((674,722),697))),690),726)),((((((729,744),748),(739,808)),(((((755,820),794),768),(756,758)),(((762,764),(783,785)),(772,775)))),749),806)),(26,(28,97))),(13,(20,187))),((((((41,597),592),(((599,602),606),((604,609),614))),((((45,617),(618,634)),(621,(629,633))),559)),(((50,(173,181)),((393,588),((576,583),579))),((168,392),(202,((205,479),207))))),((((((((((72,78),74),((94,468),((462,465),464))),((((((83,86),(420,422)),(88,449)),427),((455,457),459)),460)),520),((121,(((128,158),((((131,138),(163,165)),514),471)),(475,476))),387)),470),(106,502)),(((104,530),(191,193)),359)),(((((((((((361,532),403),535),(406,533)),534),404),405),(362,363)),(367,509)),(370,410)),(372,(382,385)))))),((((((224,(((((226,537),480),(227,228)),489),(487,538))),(225,438)),229),536),(230,((((((231,249),(491,493)),(((232,251),433),(233,(((235,236),239),(((242,244),494),((245,247),250)))))),(((((234,246),241),237),243),(240,(248,(490,492))))),397),252))),380)),(((((69,71),452),574),376),(((254,(((257,262),267),(274,546))),550),((((287,290),638),(((((((314,((316,(318,525)),(320,527))),(330,(331,(333,(335,337))))),339),344),((324,551),342)),((495,496),523)),((346,(350,434)),353))),((300,301),309))))),(((((216,513),510),223),(220,(443,518))),564)),368),(288,(407,488))),(((360,402),(504,508)),541)),((31,567),641)),285),(((((((15,18),578),52),43),(((24,557),561),373)),((((((108,(((116,((120,125),389)),117),123)),415),(((238,481),(345,500)),528)),(((((258,439),259),265),275),(544,549))),((((378,522),411),(437,540)),566)),(((170,390),(354,(624,627))),(((185,425),(569,642)),374)))),(((395,801),(((((((735,810),741),(769,791)),(782,787)),777),751),(((((823,(832,((845,846),851))),826),852),(856,865)),860))),(((563,(587,611)),607),584)))),58),(286,((((((((645,723),676),(698,725)),(673,675)),(714,717)),(((((652,653),(655,656)),660),702),(659,703))),(((((((647,686),(681,688)),692),648),(651,685)),((678,(718,719)),682)),680)),(((658,(661,709)),((668,(669,672)),712)),((666,(707,708)),689))))),((((((10,((646,(650,683)),(((((((654,657),699),(((662,704),711),694)),693),671),(677,(696,720))),715))),((600,679),630)),(253,(414,507))),((((12,(((289,498),497),524)),(((172,424),(174,((176,180),499))),((177,178),179))),((((((((17,(321,322)),323),((221,(((317,319),526),501)),315)),484),343),(((296,((((((((297,(298,299)),419),(302,303)),(304,(305,547))),(306,307)),(308,311)),(312,(313,435))),310)),(((326,552),398),(((328,334),336),(329,332)))),((338,340),341))),(((((347,351),349),357),352),356)),((292,(293,294)),(((325,399),482),(327,553))))),((111,418),483))),(((((((((((((((((((11,701),(670,716)),721),695),724),(665,705)),((684,((728,761),(738,809))),((795,(798,816)),862))),(34,48)),53),(412,562)),((((((38,598),571),(375,616)),(((558,560),593),580)),(47,619)),391)),(((((60,68),(291,295)),394),((((84,92),388),((109,(134,477)),(124,213))),(((256,(268,270)),545),278))),((((171,175),182),632),(210,570)))),((((348,355),401),640),384)),575),555),413),((((((59,63),(62,66)),(70,386)),(64,65)),67),((((188,189),(196,(197,198))),(190,192)),(194,(((((364,(366,485)),503),408),((365,506),486)),727))))),((218,219),((222,(((441,442),444),445)),(511,512)))),(112,417))),416)),(14,(((((51,55),430),56),(554,620)),((((((((255,431),260),261),505),(263,(264,((271,272),273)))),(266,269)),((276,((277,279),281)),((282,(543,548)),(283,284)))),432)))),(((((19,531),529),201),(((54,400),377),(57,595))),(((30,32),(((33,217),369),(381,383))),(((((((((73,75),76),77),((((91,463),(466,467)),((93,95),96)),461)),(((((79,(81,(85,87))),423),(89,448)),((454,456),458)),(426,(429,521)))),((((80,421),(82,453)),90),(428,519))),((99,100),101)),((((((102,(103,(105,107))),469),110),(((115,((119,122),451)),118),450)),((113,(474,478)),((((((126,160),((127,129),((130,(((132,133),(135,137)),447)),((((136,(141,((142,147),154))),139),515),(((140,516),((((143,(146,148)),159),(((150,152),156),157)),517)),(144,((145,149),((151,155),153)))))))),161),473),164),472))),(((162,280),(166,167)),446))),114)))),(((((16,((((199,200),203),204),((206,((209,212),(211,(214,215)))),208))),(639,643)),440),((396,(539,542)),(((((409,637),565),(635,636)),((568,(589,631)),590)),605))),((((((((21,22),((((37,596),39),40),610)),(29,(379,591))),(42,601)),((25,582),((((44,613),(603,612)),615),((371,572),556)))),169),((((23,594),(36,61)),(585,586)),((((27,98),35),577),((573,581),608)))),(46,(((622,623),(626,628)),625))))),(49,195)),(((183,(184,186)),436),358))),((805,(838,839)),807)),854),859),866),827),(((8,(842,847)),849),857)),((((3,831),837),830),((5,835),829)));
 121: 2 -409753.4375 -413848.2334 (0,(((((((((((((((((((((1,(2,834)),828),824),844),7),822),858),855),863),(804,841)),(((((((730,731),746),743),736),792),(((((752,754),819),793),767),((759,811),776))),(765,(770,(781,784))))),796),(((((((((((((((((((((((((((4,836),(6,833)),(9,((843,848),850))),821),825),(840,853)),861),864),((((797,800),802),(803,815)),(806,817))),((((644,691),((649,687),690)),((((663,710),(((664,706),713),667)),700),((674,722),697))),726)),(((((729,744),748),(739,808)),((((((755,820),794),768),(756,758)),772),(((762,764),(783,785)),775))),749)),(26,(28,97))),(13,(20,187))),((((((41,597),592),(((599,602),606),((604,609),614))),(((((45,617),618),621),((629,633),634)),559)),((((50,588),((576,583),579)),((173,181),393)),((168,392),(202,((205,479),207))))),((((((((((72,78),74),((94,468),((462,465),464))),((((((83,86),(420,422)),(88,449)),427),((455,457),459)),460)),520),((121,((((128,(((131,138),514),(163,165))),471),158),(475,476))),387)),470),(106,502)),((104,359),((191,193),530))),((((((((((((361,532),403),535),362),(406,533)),534),404),405),(367,509)),363),(370,410)),(372,(382,385)))))),(((((((224,((((227,228),480),489),(487,538))),(226,537)),225),(229,438)),536),(230,((((((231,249),(491,493)),(((232,251),433),(233,(((235,236),239),(((242,244),494),((245,247),250)))))),(((((234,246),241),237),243),(240,(248,(490,492))))),397),252))),380)),(((((69,71),452),574),(368,376)),(((254,(((257,262),267),(274,546))),550),(((287,290),(((300,301),309),638)),((((((((314,((316,(318,525)),527)),320),(330,(331,(333,(335,337))))),((346,(350,434)),353)),339),344),((324,551),342)),((495,496),523)))))),(((((216,513),510),223),(220,(443,518))),564)),(288,(407,488))),(((360,402),(504,508)),541)),((31,567),641)),285),(((((((15,(18,578)),((24,557),561)),43),((58,373),(((395,((((((735,810),741),791),(769,777)),(751,(782,787))),(801,(((((823,826),(832,851)),(845,846)),(852,(856,865))),860)))),(((563,(587,611)),607),584)),(437,540)))),((((108,(((116,((120,125),389)),117),123)),528),415),(((238,481),(345,500)),566))),(((52,((170,390),(354,(624,627)))),(378,(411,522))),(((185,425),(569,642)),374))),(((((258,439),259),265),275),(544,549)))),(((10,414),(507,555)),((600,630),((((646,650),683),((((((((654,657),699),((662,711),704)),694),693),671),(677,(696,720))),715)),679)))),((((((((((((((((((((((11,701),(670,716)),721),695),724),(665,705)),684),(34,48)),(((728,761),(738,809)),((795,(798,816)),862))),53),(412,562)),((((348,355),401),640),575)),((((((38,598),571),(375,616)),(((558,560),593),580)),(47,619)),391)),(((((60,68),(291,295)),394),((256,384),((268,270),(278,545)))),((((84,92),((109,(134,477)),(124,213))),388),(210,570)))),(((171,175),182),632)),(((218,222),(219,(((441,442),444),445))),(511,512))),((((364,(366,485)),503),408),((365,486),506))),413),(((((((188,189),(197,198)),(190,192)),196),194),253),727)),((((((59,63),(62,66)),(64,65)),386),70),67)),((12,((325,399),482)),(112,417))),((((((((((17,(321,322)),323),((221,(((317,319),526),501)),315)),484),343),(((296,((((((((((297,(298,299)),419),(302,303)),(304,(305,547))),(307,308)),311),306),(313,435)),312),310)),(((326,552),398),(((328,334),336),(329,332)))),((327,553),((338,340),341)))),(((((347,351),349),357),352),356)),(292,(293,294))),(((111,418),483),((((172,424),((174,(176,180)),499)),((177,178),179)),(((289,498),497),524)))),((286,416),((((((645,723),676),((((((652,653),(655,656)),660),702),(659,703)),((((673,675),(698,725)),682),(714,717)))),(((((((647,686),(681,688)),692),685),648),651),(678,(718,719)))),(680,689)),(((658,661),(((666,709),(707,708)),712)),(668,(669,672)))))))),((((14,((51,55),430)),56),(554,620)),((((((((255,431),260),261),505),(263,(264,((271,272),273)))),(266,269)),((276,((277,279),281)),((282,(543,548)),(283,284)))),432))),(((((((19,531),529),201),((((54,595),400),377),57)),(((33,217),369),(381,383))),(30,32)),(((((((((73,75),76),77),((((91,463),(466,467)),((93,95),96)),461)),((((((79,(81,(85,87))),423),448),89),((454,456),458)),(426,(429,521)))),((((80,421),(82,453)),90),(428,519))),((99,100),101)),(((((((102,103),469),(105,107)),110),(((115,((119,122),451)),118),450)),((113,(474,478)),(((((((((126,160),(161,473)),(127,129)),(130,(132,((133,(135,137)),(((140,516),164),447))))),(((136,(141,((142,147),154))),139),515)),(((((144,151),155),153),145),149)),(((143,(146,148)),159),(((150,152),156),157))),517),472))),(((162,280),(166,167)),446))),114))),(((((((16,((((199,200),203),204),((206,((209,212),(211,(214,215)))),208))),643),(440,605)),(396,(((409,637),565),(568,(589,631))))),(539,542)),((((((21,22),(((((25,582),(((44,613),(603,612)),615)),(((371,572),(577,(585,586))),556)),(((((((37,596),39),40),610),42),601),591)),((29,(36,61)),379))),590),169),((23,594),(((27,98),35),((573,608),581)))),(((46,(((622,623),(626,628)),625)),(635,636)),639))),((49,195),(((183,(184,186)),436),358))))),((799,813),814)),(((((((732,734),747),740),737),((((750,(771,774)),(760,763)),(779,788)),790)),(766,818)),(((733,745),742),((((753,778),(780,786)),(757,812)),(773,789))))),((805,(838,839)),807)),854),859),866),827),(((8,(842,847)),849),857)),((((3,831),837),830),((5,835),829)));
 122: 1 -411686.25 -413787.7116 (0,(((((((((((((((((((((1,(2,834)),828),824),844),7),822),858),855),863),(804,841)),((((((((730,731),746),743),736),792),770),(((((752,754),819),793),767),((759,811),776))),(765,(781,784)))),796),((((((((732,734),747),740),737),((((750,(771,774)),(760,763)),(779,788)),790)),(766,818)),(((733,745),742),((753,789),((757,812),((773,(780,786)),778))))),((799,813),814))),(((((((((((((((((((((((((((((4,836),(6,833)),(9,((843,848),850))),821),825),(840,853)),861),864),((((797,800),802),(803,815)),817)),((((644,691),(649,(687,690))),((((663,(667,710)),((664,706),713)),700),((674,722),697))),726)),((((((729,748),744),(739,808)),(((((755,820),794),768),(756,758)),(((762,764),(783,785)),(772,775)))),749),806)),(26,(28,97))),(13,(20,187))),(((((360,402),(363,(504,508))),370),((407,410),541)),(((((((((361,532),403),535),(406,533)),534),404),405),362),(367,509)))),(((((((((72,(74,78)),((94,468),((462,465),464))),((((((83,86),(420,422)),(88,449)),427),((455,457),459)),460)),520),((121,(((128,158),((((131,138),(163,165)),514),471)),(475,476))),387)),470),(106,502)),(372,(382,385))),(((104,530),(191,193)),359))),(((((45,617),(618,634)),(621,(629,633))),559),(((599,602),606),((604,609),614)))),((((41,592),597),(((((50,579),588),(576,583)),(173,181)),393)),((168,392),(202,((205,479),207))))),((((((224,(((((226,537),480),(227,228)),489),(487,538))),(225,438)),229),((230,252),536)),(((((231,249),(491,493)),(((232,251),433),(233,(((235,236),239),(((242,244),494),((245,247),250)))))),(((((234,246),241),237),243),(240,(248,(490,492))))),397)),380)),(((((((69,71),452),574),376),368),(((254,(((257,262),267),(274,546))),550),(((((((287,290),638),496),((((((300,301),309),320),(314,((316,(318,525)),527))),(330,(331,(333,(335,337))))),(((324,342),344),339))),((346,(350,434)),353)),(495,(523,551))),564))),(((216,513),510),((220,(443,518)),223)))),((31,567),641)),(288,488)),544),285),(((((((15,(18,578)),52),43),((24,557),561)),(((170,390),(354,(624,627))),(((185,425),(569,642)),374))),(((((108,(((116,((120,125),389)),123),117)),415),(((238,481),(345,500)),528)),(((((258,439),259),265),275),549)),((378,((411,522),(437,540))),566))),(373,(((395,((((((735,810),741),791),(769,777)),(751,(782,787))),(801,(((((823,(832,((845,846),851))),826),852),(856,865)),860)))),(563,611)),(584,(587,607)))))),58),(12,(((((((((645,723),676),(698,725)),(673,675)),(714,717)),(((((652,653),(655,656)),660),702),(659,703))),((((((647,686),(681,688)),692),648),((651,685),682)),(678,(718,719)))),(680,689)),(((658,(661,709)),((666,(707,708)),712)),(668,(669,672)))))),((((((10,(414,507)),(112,417)),(253,((600,(630,679)),(((646,650),683),((((((((654,657),699),(662,(704,711))),694),693),671),(677,(696,720))),715))))),((((((((((17,(321,322)),323),((221,(((317,319),526),501)),315)),484),343),(((296,((((((((((297,(298,299)),419),(302,303)),(304,(305,547))),(307,308)),311),306),(313,435)),312),310)),(((326,552),398),(((328,334),336),(329,332)))),((338,340),341))),(((((347,351),349),357),352),356)),(292,(293,294))),((((172,424),(174,((176,180),499))),((177,178),179)),(((289,498),497),524))),((((111,418),483),(((325,399),482),(327,553))),286))),(((((((((((((((((((11,701),(670,716)),721),695),724),(665,705)),(((34,48),(684,((728,761),(738,809)))),((795,(798,816)),862))),53),391),(((((38,598),571),((412,562),580)),(((375,616),593),(558,560))),(47,619))),(((171,175),182),((210,570),632))),(((((60,68),((291,295),384)),394),(((84,92),(((109,134),477),(124,213))),388)),(((256,(268,270)),545),278))),(((348,355),401),640)),575),555),413),((((((59,63),(62,66)),(64,65)),386),70),67)),(((((188,189),196),(197,198)),((190,194),192)),(((((364,(366,485)),503),408),((365,506),486)),727))),((218,219),((222,(((441,442),444),445)),(511,512))))),416)),(((14,620),(((51,55),430),(56,554))),((((((((255,431),260),261),505),(263,(264,((271,272),273)))),(266,269)),((276,((277,279),281)),((282,(543,548)),(283,284)))),432))),((((((16,(639,643)),((((199,200),203),204),((206,((209,212),(211,(214,215)))),208))),((396,((((409,637),565),(635,636)),((568,(589,631)),590))),((440,605),(539,542)))),(((((((((21,22),((((37,596),39),40),610)),(29,(379,591))),(42,601)),(((((44,603),615),((371,612),613)),(556,572)),582)),25),169),((((23,(36,61)),594),(((27,98),35),(577,(585,586)))),((573,581),608))),(46,(((622,623),(626,628)),625)))),((49,195),(((183,(184,186)),436),358))),(((((19,531),377),(57,(201,529))),((54,595),400)),(((30,32),(((33,217),369),(381,383))),(((((((((73,75),76),77),((((91,463),(466,467)),96),((93,95),461))),(((((((79,423),81),(85,87)),448),89),((454,456),458)),(426,(429,521)))),((((80,421),(82,453)),90),(428,519))),(((99,100),101),(((162,280),(166,167)),446))),((((((102,103),469),(105,107)),450),((115,((119,122),451)),118)),(110,((113,(474,478)),((((((126,160),((127,129),((130,(((132,133),(135,137)),447)),((((136,(141,((142,147),154))),139),515),(((140,516),((((143,(146,148)),159),(((150,152),156),157)),517)),(((((144,151),155),153),145),149)))))),161),473),164),472))))),114)))))),((805,(838,839)),807)),854),859),866),857),827),((8,(842,847)),849)),((((3,831),837),830),((5,835),829)));
 123: 1 -400988.3125 -413749.9224 (0,((((((((((((((((((((1,(2,834)),828),824),844),7),822),858),855),863),(804,841)),((((((((730,731),746),743),736),792),770),(((((752,754),819),793),767),((759,811),776))),(765,(781,784)))),796),((((((((732,734),747),740),737),((((750,774),(760,763)),771),((779,788),790))),(766,818)),(((733,745),742),((753,789),((757,812),((773,(780,786)),778))))),((799,813),814))),((((((((((((((((((((((((((((((4,836),(6,833)),(9,((843,848),850))),821),825),(840,853)),861),864),(((797,800),802),((803,815),817))),((((((729,744),748),(739,808)),(((((755,820),794),768),(756,758)),(((762,764),(783,785)),(772,775)))),749),806)),((((644,691),((649,687),690)),((((663,710),(((664,706),713),667)),700),((674,722),697))),726)),(26,(28,97))),(13,(20,187))),((((((41,597),592),(((((50,579),588),(576,583)),((173,181),393)),((168,392),(202,((205,479),207))))),((((45,617),(618,634)),(621,(629,633))),559)),(((599,602),606),((604,609),614))),((((((((72,78),74),(((((((83,86),(420,422)),(88,449)),427),((455,457),459)),460),(((94,468),((462,465),464)),520))),((121,(((128,158),((((131,138),(163,165)),514),471)),(475,476))),387)),470),(106,502)),((104,359),((191,193),530))),((((((((360,402),(504,508)),363),370),541),(407,410)),(((((((((361,532),403),535),(406,533)),534),404),405),362),(367,509))),(372,(382,385)))))),((((((224,(((((226,537),480),(227,228)),489),(487,538))),(225,438)),229),((230,252),536)),(((((231,249),(491,493)),(((232,251),433),((233,((245,247),250)),(((235,236),239),((242,244),494))))),(((((234,246),241),237),243),(240,(248,(490,492))))),397)),380)),(368,376)),((((69,71),452),574),(((254,(((257,262),267),(274,546))),550),(((((287,290),638),496),((((((300,301),309),320),(314,((316,(318,525)),527))),(330,(331,(333,(335,337))))),(((324,342),344),339))),(((346,(350,434)),353),((495,523),551)))))),(((((216,513),510),223),(220,(443,518))),564)),(288,488)),((31,567),641)),544),58),(((((((15,18),578),52),43),((24,557),561)),((((((108,(((116,((120,125),389)),117),123)),415),(((238,481),(345,500)),528)),566),(((((258,439),259),265),275),549)),((((170,390),(354,(624,627))),(((185,425),(569,642)),374)),(378,(((411,437),540),522))))),((285,((395,((((((735,810),741),791),(769,777)),(751,(782,787))),(801,((((823,(832,((845,846),851))),826),(852,(856,865))),860)))),(((563,(587,611)),607),584))),373))),((((((((645,723),676),(698,725)),(673,675)),((678,682),(714,717))),((((((652,653),(655,656)),660),702),(659,703)),(680,689))),((((((647,686),(681,688)),692),648),(651,685)),(718,719))),(((658,(661,709)),((666,(707,708)),712)),(668,(669,672))))),((((((10,414),507),((253,600),((630,679),(((646,650),683),((((((((654,657),699),(662,(704,711))),694),693),671),(677,(696,720))),715))))),(((12,(((172,424),(174,((176,180),499))),((177,178),179))),(((289,498),497),524)),(((((((((17,(321,322)),(((221,((317,319),526)),501),315)),323),484),343),(((296,(((((((((297,(298,299)),419),(302,303)),(304,(305,547))),(306,307)),311),(308,435)),(312,313)),310)),(((326,552),398),(((328,334),336),(329,332)))),((338,340),341))),(((((347,351),349),357),352),356)),(292,(293,294))),((((111,418),483),(((325,399),482),(327,553))),286)))),((((((((((((((((((((((11,701),(670,716)),721),695),724),(665,705)),684),(34,48)),(((728,761),(738,809)),((795,(798,816)),862))),53),(412,562)),(((((((38,598),571),((375,616),593)),(558,560)),580),(47,619)),391)),((((171,175),182),632),(210,570))),(((((60,68),((291,295),384)),394),(((84,92),(((109,134),477),(124,213))),388)),(((256,(268,270)),545),278))),(((348,355),401),640)),575),555),413),((((((59,63),(62,66)),(64,65)),386),70),67)),(((((188,189),(197,198)),196),((190,194),192)),(((((364,(366,485)),503),408),((365,506),486)),727))),(((218,222),(219,(((441,442),444),445))),(511,512))),(112,417))),416)),(14,(((((51,55),430),56),(554,620)),((((((((255,431),260),261),505),(263,(264,((271,272),273)))),(266,269)),((276,((277,279),281)),((282,(543,548)),(283,284)))),432)))),(((19,(201,(529,531))),((((54,595),400),377),57)),(((30,32),(((33,217),369),(381,383))),(((((((((73,75),76),77),(428,519)),(((80,421),(82,453)),90)),((((((79,(81,(85,87))),423),(89,448)),((454,456),458)),(426,(429,521))),((((91,463),(466,467)),96),((93,95),461)))),(((99,100),101),(((162,280),(166,167)),446))),(((((102,469),(103,(105,107))),450),((115,((119,122),451)),118)),(110,((113,(474,478)),((((((126,160),((127,129),((130,(((132,133),(135,137)),447)),(((((136,(141,((142,147),154))),139),515),(140,516)),(((((143,(146,148)),159),(((150,152),156),157)),517),(((((144,151),155),153),145),149)))))),161),473),164),472))))),114)))),((49,195),(((183,(184,186)),436),358))),((((((((21,22),((((37,596),39),40),610)),(29,(379,591))),(42,601)),((25,582),((((44,613),(603,612)),615),(371,(556,572))))),169),(((((23,594),36),61),(((27,98),35),(577,(585,586)))),((573,608),581))),(46,(((622,623),(626,628)),625)))),(((16,(((((199,200),203),204),639),((206,((209,212),(211,(214,215)))),208))),643),((396,(539,542)),(((((409,637),565),(635,636)),((568,(589,631)),590)),(440,605)))))),((805,(838,839)),807)),854),859),866),827),(((8,(842,847)),849),857)),((((3,831),837),830),((5,835),829)));
 124: 1 -415903.4688 -413782.8987 (0,((((((((((((((((((((1,(2,834)),828),824),844),7),822),858),855),863),(804,841)),((((((((730,731),746),743),736),792),770),(((((752,754),819),793),767),((759,811),776))),(765,(781,784)))),796),((((((((732,734),747),740),737),((((750,(771,774)),(760,763)),(779,788)),790)),(766,818)),((((733,745),742),753),(((757,812),(778,(780,786))),(773,789)))),((799,813),814))),(((((((((((((((((((((((((((((4,836),(6,833)),(9,((843,848),850))),821),825),853),861),864),(((797,800),802),((803,815),817))),((((((729,748),744),(739,808)),(((((755,820),794),768),(756,758)),(((762,764),(783,785)),(772,775)))),749),(806,840))),((((644,((649,691),687)),((((663,((664,706),713)),(667,710)),700),((674,722),697))),690),726)),((13,(20,187)),(26,(28,97)))),(((((((((361,(403,532)),(362,535)),(406,533)),534),404),405),(367,509)),363),(370,410))),((((((((((72,78),74),((94,468),((462,465),464))),((((((83,86),(420,422)),(88,449)),427),((455,457),459)),460)),520),((121,(((128,158),((((131,138),(163,165)),514),471)),(475,476))),387)),470),(106,502)),(372,(382,385))),((104,359),((191,193),530)))),(((((41,592),597),(((50,(173,181)),((393,588),((576,583),579))),((168,392),(202,((205,479),207))))),((((45,617),(618,634)),(621,(629,633))),559)),(((599,602),606),((604,609),614)))),(368,376)),(((((224,(((((226,537),480),(227,228)),489),(487,538))),(225,438)),229),536),(230,(((((((((231,(491,493)),(232,249)),233),251),(((235,236),239),(((242,244),494),((245,247),250)))),433),(((((234,246),241),237),243),(240,(248,(490,492))))),397),252)))),(((((69,71),452),574),380),(((254,(((257,262),267),(274,546))),550),(((287,290),(((300,301),309),638)),(((((((314,((316,(318,525)),527)),320),(330,(331,(333,(335,337))))),339),((324,342),344)),(((((346,(350,434)),353),551),523),495)),496))))),(((((216,513),510),223),(220,(443,518))),564)),(288,488)),((((360,402),(504,508)),407),541)),((31,567),641)),285),(((((15,(18,578)),((24,557),561)),43),((((52,374),((185,425),(569,642))),((170,390),(354,(624,627)))),(((((108,(((116,((120,125),389)),123),117)),415),(((238,481),(345,500)),528)),((378,(411,522)),566)),(((((258,439),259),265),275),(544,549))))),((58,(373,(((395,((((((735,810),741),791),(769,777)),(751,(782,787))),(801,(((((823,(832,((845,846),851))),826),852),(856,865)),860)))),((563,(587,611)),607)),(437,540)))),584))),((((((((((10,683),646),(650,((((((((654,657),699),(662,(704,711))),(693,694)),671),677),(696,720)),715))),((600,630),679)),253),((414,507),555)),((((12,((325,399),482)),((111,418),483)),((((172,424),((174,(176,180)),499)),((177,178),179)),(((289,498),497),524))),((((((17,(321,322)),323),((221,(((317,319),526),501)),315)),343),(((296,((((((((((297,(298,299)),419),(302,303)),(304,(305,547))),(307,308)),311),306),(313,435)),312),310)),(((326,552),398),(((328,334),336),(329,332)))),((327,553),((338,340),341)))),(((292,(293,294)),484),(((((347,351),349),357),352),356))))),(((((((((((((((((((((11,701),(670,716)),721),695),724),(665,705)),((795,(798,816)),862)),(684,((728,761),(738,809)))),(34,48)),53),(412,562)),((((((((38,598),571),(593,616)),((558,560),580)),375),(47,619)),391),(((171,175),182),((210,570),632)))),(((((60,68),394),((((256,(268,270)),545),278),384)),(((84,92),388),((109,(134,477)),(124,213)))),(291,295))),(((348,355),401),640)),575),(((218,222),(219,(((441,442),444),445))),(511,512))),((((364,(366,485)),503),408),((365,506),486))),413),((((188,189),(196,(197,198))),(190,192)),194)),((112,417),727)),((((((59,63),(62,66)),(64,65)),386),70),67))),(286,416)),(((((((((645,723),676),(698,725)),(673,675)),(714,717)),(((((652,653),(655,656)),660),702),(659,703))),((((((647,686),(681,688)),692),648),(651,685)),((678,(718,719)),682))),(680,689)),(((658,661),(((666,709),(707,708)),712)),(668,(669,672)))))),(((((51,55),430),56),(554,620)),((((((((255,431),260),261),505),(263,(264,((271,272),273)))),(266,269)),((276,((277,279),281)),((282,(543,548)),(283,284)))),432))),14),(((((((19,531),529),201),((((54,595),400),377),57)),(((33,217),369),(381,383))),(30,32)),(((((((((73,75),76),77),((((91,463),(466,467)),96),((93,95),461))),(((((79,(81,(85,87))),423),(89,448)),((454,456),458)),(426,(429,521)))),((((80,421),(82,453)),90),(428,519))),((99,100),101)),(((((((102,(103,(105,107))),469),110),450),((115,((119,122),451)),118)),((113,(474,478)),((((((126,160),((127,129),((130,(((132,133),(135,137)),447)),(((((136,(141,((142,147),154))),139),515),(140,516)),(((((143,(146,148)),159),(((150,152),156),157)),517),(((((144,151),155),153),145),149)))))),161),473),164),472))),(((162,280),(166,167)),446))),114))),((((((16,((((199,200),203),204),((206,((209,212),(211,(214,215)))),208))),(639,643)),440),((396,(539,542)),(((((409,637),565),(635,636)),((568,590),(589,631))),605))),((((((((21,22),((((37,596),39),40),610)),(29,(379,591))),(42,601)),((25,582),((((44,613),(603,612)),615),((371,572),556)))),169),(((23,(36,61)),594),((((27,98),35),(((573,(585,586)),577),581)),608))),(46,(((622,623),(626,628)),625)))),((49,195),(((183,(184,186)),436),358))))),((805,(838,839)),807)),854),859),866),827),(((8,(842,847)),849),857)),((((3,831),837),830),((5,835),829)));
 125: 1 -413731.125 -413778.2593 (0,(((((((((((((((((((((1,(2,834)),828),824),844),7),822),858),855),863),(804,841)),((((((((730,731),746),743),736),792),770),(((((752,754),819),793),767),((759,811),776))),(765,(781,784)))),796),((((((((732,734),747),740),737),((((750,(771,774)),(760,763)),(779,788)),790)),(766,818)),(((733,745),742),((753,789),(((757,812),778),(773,(780,786)))))),((799,813),814))),((((((((((((((((((((((((((((((4,836),(6,833)),(9,((843,848),850))),821),825),853),(840,861)),864),806),((((797,800),802),(803,815)),817)),((((644,691),((649,690),687)),((((663,710),(((664,706),713),667)),700),((674,722),697))),726)),(((((729,744),748),(739,808)),(((((755,820),794),768),(756,758)),(((762,764),(783,785)),(772,775)))),749)),(26,(28,97))),(13,(20,187))),((((((((72,78),74),(((((((83,86),(420,422)),(88,449)),427),((455,457),459)),460),(((94,468),((462,465),464)),520))),((121,((((128,(((131,138),(163,165)),514)),471),158),(475,476))),387)),470),(106,502)),(((104,530),(191,193)),359)),(((((((((((361,532),403),535),(406,533)),534),404),405),362),(367,509)),((363,370),410)),(372,(382,385))))),((((41,592),597),(((599,602),606),((604,609),614))),((((45,617),(618,634)),(621,(629,633))),559))),(((50,(173,181)),((393,588),((576,583),579))),((168,392),(202,((205,479),207))))),((((((224,(((((226,537),480),(227,228)),489),(487,538))),(225,438)),229),536),(230,((((((231,249),(491,493)),(((232,251),433),(((233,239),((245,247),250)),((235,236),((242,244),494))))),(((((234,246),241),237),243),(240,(248,(490,492))))),397),252))),380)),((((((69,71),452),574),376),368),(((254,(((257,262),267),(274,546))),550),((287,(((300,301),309),638)),(((((((((314,(316,((318,525),527))),320),(330,(331,(333,(335,337))))),339),((324,342),344)),(((346,(350,434)),353),495)),551),523),496))))),290),(((((216,513),510),223),(220,(443,518))),564)),288),((((360,402),(504,508)),(407,488)),541)),((31,567),641)),58),(((((((15,18),578),52),43),(((24,557),561),373)),(((170,390),(354,(624,627))),(((185,425),(569,642)),374))),((((((108,(((116,((120,125),389)),123),117)),415),(((238,481),(345,500)),528)),(((((258,439),259),265),275),(544,549))),((((378,522),411),(437,540)),566)),(285,((395,((((((735,810),741),(769,791)),(751,(782,787))),777),(801,((((823,(832,((845,846),851))),826),(852,(856,865))),860)))),(((563,(587,611)),607),584)))))),(((((((((((((((((((((((11,701),(670,716)),721),695),724),(665,705)),((795,(798,816)),862)),(684,((728,761),(738,809)))),(34,48)),53),(412,562)),((((((38,598),571),(375,616)),(((558,560),593),580)),(47,619)),391)),((((171,175),182),632),(210,570))),(((((60,68),(291,295)),394),(((256,(268,270)),545),278)),(((84,92),(((109,134),477),(124,213))),(384,388)))),(((348,355),401),640)),575),555),(((((59,63),(62,66)),(70,386)),(64,65)),67)),((((188,189),(196,(197,198))),(190,192)),(194,(((((364,(366,485)),503),408),((365,506),486)),727)))),((((218,222),(219,(((441,442),444),445))),(511,512)),413)),(112,417)),(((((12,(((172,424),((174,(176,180)),499)),((177,178),179))),(((289,498),497),524)),((111,418),483)),(286,416)),((((((17,((321,322),323)),((221,(((317,319),526),501)),315)),484),343),(((296,(((((((((297,(298,299)),419),(302,303)),(304,(305,547))),(307,308)),311),306),(312,(313,435))),310)),(((326,552),398),(((328,334),336),(329,332)))),((((325,399),482),(327,553)),((338,341),340)))),((292,(293,294)),(((((347,351),349),357),352),356))))),(((((((645,723),676),(698,725)),((((((652,653),(655,656)),660),702),(659,703)),((673,675),(714,717)))),((((((647,686),(681,688)),692),648),(651,685)),((678,(718,719)),682))),(680,689)),(((658,(661,709)),((666,(707,708)),712)),(668,(669,672)))))),((((10,((646,(650,683)),((((((((654,657),699),((662,704),711)),(693,694)),671),677),(696,720)),715))),((600,679),630)),(253,(414,507))),((((51,554),430),(55,56)),620))),(14,((((((((19,531),529),201),((((54,595),400),377),57)),(((33,217),369),(381,383))),(30,32)),((((((((73,75),76),77),((((91,463),(466,467)),((93,95),96)),461)),(((((((79,(81,(85,87))),423),(89,448)),((454,456),458)),(426,(429,521))),(((80,421),(82,453)),90)),(428,519))),(((((102,((103,(105,107)),469)),110),(((115,((119,122),451)),118),450)),((113,(474,478)),((((((126,160),((127,129),(((130,(((132,133),(135,137)),((140,516),447))),(((136,(141,((142,147),154))),139),515)),(((((143,(146,148)),159),(((150,152),156),157)),517),(((((144,151),155),153),145),149))))),161),473),164),472))),(((162,280),(166,167)),446))),114),((99,100),101))),((((((((255,431),260),261),505),(263,(264,((271,272),273)))),(266,269)),((276,((277,279),281)),((282,(543,548)),(283,284)))),432)))),((((((16,((((199,200),203),204),((206,((209,212),(211,(214,215)))),208))),(639,643)),440),((396,(539,542)),(((((409,637),565),(635,636)),((568,(589,631)),590)),605))),((((((((21,22),((((37,596),39),40),610)),(29,(379,591))),(42,601)),((25,582),((((44,613),(603,612)),615),(371,(556,572))))),169),((((23,(36,61)),594),((573,(585,586)),577)),(((27,98),35),(581,608)))),(46,(((622,623),(626,628)),625)))),((49,195),(((183,(184,186)),436),358))))),((805,(838,839)),807)),854),859),866),827),857),((8,(842,847)),849)),((((3,831),837),830),((5,835),829)));
 126: 1 -410432.7188 -413775.3655 (0,((((((((((((((((((((1,(2,834)),828),824),844),7),822),858),855),863),(804,841)),(((((((730,731),746),743),736),792),((((((752,754),819),793),767),((759,811),776)),770)),(765,(781,784)))),796),((((((((732,734),747),740),737),((((750,(771,774)),(760,763)),(779,788)),790)),(766,818)),(((733,745),742),((753,789),(((757,812),773),(778,(780,786)))))),((799,813),814))),((((((((((((((((((((((((((((4,836),(6,833)),(9,((843,848),850))),821),825),(840,853)),861),864),(((797,800),802),((803,815),817))),((((((729,748),744),(739,808)),((((((755,820),794),768),(756,758)),772),(((762,764),(783,785)),775))),749),806)),((((644,691),((649,687),690)),((((663,710),(((664,706),713),667)),700),((674,722),697))),726)),(26,(28,97))),(13,(20,187))),((((((41,597),592),(((50,(173,181)),((393,588),((576,583),579))),((168,392),(202,((205,479),207))))),((((45,617),(618,634)),(621,(629,633))),559)),((((((((((72,78),74),((94,468),((462,465),464))),((((((83,86),(420,422)),(88,449)),427),((455,457),459)),460)),520),((121,(((128,158),((((131,138),(163,165)),514),471)),(475,476))),387)),470),(106,502)),((104,359),((191,193),530))),(((((((((((361,532),403),535),(406,533)),534),404),405),(362,363)),(367,509)),(370,410)),(372,(382,385))))),(((599,602),606),((604,609),614)))),((((((224,(((((226,537),480),(227,228)),489),(487,538))),(225,438)),229),536),(230,((((((231,249),(491,493)),(((232,251),433),(233,(((235,236),239),(((242,244),494),((245,247),250)))))),(((((234,246),241),237),243),(240,(248,(490,492))))),397),252))),380)),(((((69,71),452),574),(368,376)),((((254,(((257,262),267),(274,546))),(((300,301),309),550)),(((((287,290),638),((346,(350,434)),353)),(((((((314,(316,((318,525),527))),320),(330,(331,(333,(335,337))))),339),344),((324,551),342)),(495,496))),523)),407))),(((((216,513),510),223),(220,(443,518))),564)),(288,488)),(((360,402),(504,508)),541)),((31,567),641)),285),(((((((((15,18),578),52),43),(24,557)),(((170,390),(354,(624,627))),(((185,425),(569,642)),374))),561),((((((108,(((116,((120,125),389)),123),117)),415),(((238,481),(345,500)),528)),566),(((((258,439),259),265),275),(544,549))),(378,((411,522),(437,540))))),(373,((395,(((((((735,810),741),(769,791)),(782,787)),777),751),(801,(((((823,(832,((845,846),851))),826),852),(856,865)),860)))),(((563,(587,611)),607),584))))),58),(286,(((((((645,723),676),(698,725)),((((((652,653),(655,656)),660),702),(659,703)),((673,675),(714,717)))),((((((647,686),(681,688)),692),648),(651,685)),((678,(718,719)),682))),680),((((658,(661,709)),(668,712)),(669,672)),((666,(707,708)),689))))),(((((((((10,((646,(650,683)),((((((((654,657),699),(662,(704,711))),(693,694)),671),677),(696,720)),715))),679),630),600),(253,(414,507))),(112,417)),((((12,(((172,424),(174,((176,180),499))),((177,178),179))),(((289,498),497),524)),((111,418),483)),((((((((17,(321,322)),323),(((221,((317,319),526)),501),315)),484),343),(((296,((((((((297,(298,299)),419),(302,303)),(304,(305,547))),(306,307)),(308,311)),(312,(313,435))),310)),(((326,552),398),(((328,334),336),(329,332)))),((338,340),341))),(((((347,351),349),357),352),356)),((292,(293,294)),(((325,399),482),(327,553)))))),(((((((((((((((((((((11,701),(670,716)),721),695),724),(665,705)),((795,(798,816)),862)),(684,((728,761),(738,809)))),(34,48)),53),(412,562)),((((((38,598),571),(375,616)),(((558,560),593),580)),(47,619)),391)),(((171,175),182),((210,570),632))),(((((60,68),(291,295)),394),(((256,(268,270)),545),278)),(((84,92),((((109,134),477),124),213)),(384,388)))),(((348,355),401),640)),575),555),413),((((188,189),(196,(197,198))),(190,192)),(194,(((((364,(366,485)),503),408),((365,506),486)),727)))),((((((59,63),(62,66)),(64,65)),386),70),67)),((218,219),((222,(((441,442),444),445)),(511,512))))),416)),(14,(((((51,55),430),56),(554,620)),((((((((255,431),260),261),505),(263,(264,((271,272),273)))),(266,269)),((276,((277,279),281)),((282,(543,548)),(283,284)))),432)))),(((19,(201,(529,531))),(((54,400),377),(57,595))),((((30,32),((33,217),369)),(((((((((73,75),76),77),((((91,463),(466,467)),((93,95),96)),461)),(((((79,(81,(85,87))),423),(89,448)),((454,456),458)),(426,(429,521)))),((((80,421),(82,453)),90),(428,519))),((99,100),101)),((((((102,469),(103,(105,107))),110),(((115,((119,122),451)),118),450)),((113,(474,478)),((((((126,160),((127,129),((130,(((132,133),(135,137)),447)),(((((136,(141,((142,147),154))),139),515),(140,516)),(((((143,(146,148)),159),(((150,152),156),157)),517),(((((144,151),155),153),145),149)))))),161),473),164),472))),(((162,280),(166,167)),446))),114)),(381,383)))),(((((16,((((199,200),203),204),((206,((209,212),(211,(214,215)))),208))),(639,643)),((396,((440,605),(539,542))),((((409,637),565),(635,636)),((568,(589,631)),590)))),((((((((21,22),((((37,596),39),40),610)),(29,(379,591))),(42,601)),((25,582),((((44,613),(603,612)),615),((371,572),556)))),169),((((23,594),(36,61)),(577,(585,586))),(((27,98),35),((573,581),608)))),(46,(((622,623),(626,628)),625)))),((49,195),(((183,(184,186)),436),358))))),((805,(838,839)),807)),854),859),866),827),(((8,(842,847)),849),857)),((((3,831),837),830),((5,835),829)));
 127: 1 -414784.125 -413857.1966 (0,(((((((((((((((((((((1,(2,834)),828),824),844),7),822),858),855),863),(804,841)),(((((((730,731),746),743),736),792),(((((752,754),819),793),767),((759,811),776))),(765,(770,(781,784))))),796),(((((((((((((((((((((((((((((((4,836),(6,833)),(9,((843,848),850))),821),825),(840,853)),861),864),((((797,800),802),806),((803,815),817))),((((((644,691),687),649),((((663,710),(((664,706),713),667)),700),((674,722),697))),690),726)),(((((729,744),748),(739,808)),(((((755,820),794),768),(756,758)),((((762,764),775),(783,785)),772))),749)),(26,(28,97))),(13,(20,187))),((((((((72,78),74),(((((((83,86),(420,422)),(88,449)),427),((455,457),459)),460),(((94,468),((462,465),464)),520))),((121,((((128,(((131,138),(163,165)),514)),471),158),(475,476))),387)),470),(106,502)),((104,359),((191,193),530))),(((((((((((361,532),403),535),(406,533)),534),404),405),362),(367,509)),((363,370),410)),(372,(382,385))))),((((41,597),592),(((599,602),606),((604,609),614))),((((45,617),(618,634)),(621,(629,633))),559))),(((((50,588),((576,583),579)),393),(173,181)),((168,392),(202,((205,479),207))))),((((((((224,(487,538)),(((227,228),480),489)),(226,537)),225),(229,438)),536),(230,((((((231,249),(491,493)),(((232,251),433),(233,(((235,236),239),(((242,244),494),((245,247),250)))))),(((((234,246),241),237),243),(240,(248,(490,492))))),397),252))),380)),((((((69,71),452),574),376),368),((((254,((257,262),267)),(274,546)),550),((((287,290),638),(((((((314,((316,(318,525)),527)),320),(330,(331,(333,(335,337))))),((((324,551),342),344),339)),((346,(350,434)),353)),(495,523)),496)),((300,301),309))))),(((((216,513),510),223),(220,(443,518))),564)),(288,(407,488))),(((360,402),(504,508)),541)),((31,567),641)),285),(((((15,(18,578)),((24,557),561)),43),((58,373),(((((395,801),((((((735,810),741),791),(769,777)),(751,(782,787))),(((((823,826),(832,851)),(845,846)),(852,(856,865))),860))),(563,611)),(((437,540),607),587)),584))),(((((52,((170,390),((354,627),624))),(378,(411,522))),(((185,425),(569,642)),374)),((((108,(((116,((120,125),389)),123),117)),528),415),(((238,481),(345,500)),566))),(((((258,439),259),265),275),(544,549))))),(((10,414),(507,555)),((600,(630,679)),(((646,650),683),((((((((654,657),699),((662,704),711)),(693,694)),671),677),(696,720)),715))))),(((((((((((((((((((((((11,701),(670,716)),721),695),724),(665,705)),684),((795,(798,816)),862)),((728,761),(738,809))),(34,48)),53),(412,562)),((((348,355),401),640),575)),(((((((38,598),571),((375,616),593)),(558,560)),580),(47,619)),391)),(((((60,68),(291,295)),394),((((84,92),((109,(134,477)),(124,213))),388),(210,570))),((256,384),((268,270),(278,545))))),(((171,175),182),632)),(((218,222),(219,(((441,442),444),445))),(511,512))),((((364,(366,485)),503),408),((365,506),486))),413),((((((188,189),(197,198)),196),(190,192)),194),253)),((112,417),727)),((((((59,63),(62,66)),(64,65)),386),70),67)),(((((12,((325,399),482)),(((((172,424),499),(174,(176,180))),((177,178),179)),524)),(((111,418),483),((289,498),497))),((((((17,323),((((221,((317,319),526)),501),315),(321,322))),484),343),(((296,((((((((((297,(298,299)),419),(302,303)),(304,(305,547))),(307,308)),311),306),(313,435)),312),310)),(((326,552),398),(((328,334),336),(329,332)))),((327,553),((338,340),341)))),((292,(293,294)),(((((347,351),349),357),352),356)))),((286,416),((((((645,723),676),((((((652,653),(655,656)),660),702),(659,703)),((((673,675),(698,725)),682),(714,717)))),((678,(718,719)),(680,689))),((((((647,686),(681,688)),692),685),648),651)),(((658,(661,709)),((666,(707,708)),712)),(668,(669,672)))))))),(14,(((((51,55),430),56),(554,620)),((((((((255,431),260),261),505),(263,(264,((271,272),273)))),(266,269)),((276,((277,279),281)),((282,(543,548)),(283,284)))),432)))),(((((19,531),529),201),((((54,595),400),377),57)),((30,32),((((33,217),369),(381,383)),((((((((73,75),76),77),(((((91,463),(466,467)),96),(93,461)),95)),(((((((79,(81,(85,87))),423),(89,448)),((454,456),458)),(426,(429,521))),(((80,421),(82,453)),90)),(428,519))),((99,100),101)),(((((102,469),(103,(105,107))),110),(((115,((119,122),451)),118),450)),((113,(474,478)),((((((((((126,473),(160,161)),((127,129),130)),(132,((133,(135,137)),(((140,516),164),447)))),(((136,(141,((142,147),154))),139),515)),((144,(145,((151,155),153))),149)),(((143,(146,148)),159),(((150,152),156),157))),517),472),(((162,280),(166,167)),446))))),114))))),((49,195),(((183,(184,186)),436),358))),((((((16,((((199,200),203),204),((206,((209,212),(211,(214,215)))),208))),643),440),(396,(((409,637),(589,631)),(565,568)))),(((((21,22),((((((25,582),((371,572),(577,(585,586)))),556),(((44,613),(603,612)),615)),(((((((37,596),39),40),610),42),601),591)),((29,(36,61)),379))),(169,590)),((23,594),((((27,98),35),((573,608),581)),639))),((46,(((622,623),(626,628)),625)),(635,636)))),605)),(539,542))),((799,813),814)),(((((((732,734),747),740),737),((((750,((760,763),774)),771),790),(779,788))),(766,818)),(((733,745),742),((((753,778),(773,(780,786))),(757,812)),789)))),((805,(838,839)),807)),854),859),866),827),(((8,(842,847)),849),857)),((((3,831),837),830),((5,835),829)));
 128: 2 -404737.0312 -413747.3763 (0,((((((((((((((((((((1,(2,834)),828),824),844),7),822),858),855),863),(804,841)),((((((((730,731),746),743),736),792),770),(((((752,754),819),793),767),((759,811),776))),(765,(781,784)))),796),((((((((732,734),747),740),737),((((750,774),(760,763)),771),((779,788),790))),(766,818)),(((733,745),742),((753,789),((757,812),((773,(780,786)),778))))),((799,813),814))),((((((((((((((((((((((((((((4,836),(6,833)),(9,((843,848),850))),821),825),(840,853)),861),864),(((797,802),800),((803,815),817))),((((((729,748),744),(739,808)),(((((755,820),794),768),(756,758)),(((762,764),(783,785)),(772,775)))),749),806)),(((((644,691),(649,687)),((((663,710),(((664,706),713),667)),700),((674,722),697))),690),726)),(26,(28,97))),(13,(20,187))),((((((224,(((((226,537),480),(227,228)),489),(487,538))),(225,438)),229),536),(230,((((((231,249),(491,493)),(((232,251),433),(233,(((235,236),239),(((242,244),494),((245,247),250)))))),(((((234,246),241),237),243),(240,(248,(490,492))))),397),252))),380)),(((((41,597),592),(((((50,579),588),(576,583)),((173,181),393)),((168,392),(202,((205,479),207))))),((((45,617),(618,634)),(621,(629,633))),559)),(((599,602),606),((604,609),614)))),(((((((((((72,78),74),((94,468),((462,465),464))),((((((83,86),(420,422)),(88,449)),427),((455,457),459)),460)),520),((121,(((128,158),((((131,138),(163,165)),514),471)),(475,476))),387)),470),(106,502)),(372,(382,385))),((104,359),((191,193),530))),((((((360,402),(363,(504,508))),370),541),(407,410)),(((((((((361,532),403),535),(406,533)),534),404),405),362),(367,509))))),(368,376)),(((((216,513),510),223),(220,(443,518))),564)),((((69,71),452),574),(((254,(((257,262),267),(274,546))),550),((((((287,290),638),496),((((((300,301),309),320),(314,((316,(318,525)),527))),(330,(331,(333,(335,337))))),(((324,342),344),339))),((((346,(350,434)),353),551),495)),523)))),(288,488)),((31,567),641)),(58,544)),((((((15,(18,578)),52),43),((24,557),561)),((((((108,(((116,((120,125),389)),117),123)),415),(((238,481),(345,500)),528)),566),(((((258,439),259),265),275),549)),((((170,390),(354,(624,627))),(378,(((411,437),540),522))),(((185,425),(569,642)),374)))),((285,((395,((((((735,810),741),791),(769,777)),(751,(782,787))),(801,(((((823,(832,((845,846),851))),826),852),(856,865)),860)))),(((563,(587,611)),607),584))),373))),(((((((((645,723),676),(698,725)),(673,675)),(714,717)),(((((652,653),(655,656)),660),702),(659,703))),((((((647,686),(681,688)),692),648),(651,685)),((678,(718,719)),682))),(680,689)),(((658,(661,709)),((666,(707,708)),712)),(668,(669,672))))),((((((10,414),507),(253,(((600,679),630),(((646,650),683),((((((((654,657),699),(662,(704,711))),694),693),671),(677,(696,720))),715))))),(((12,((((172,424),499),(174,(176,180))),((177,178),179))),(((289,498),497),524)),(((((((17,((321,322),323)),((221,(((317,319),526),501)),315)),484),343),(((296,(((((((((297,(298,299)),419),(302,303)),(304,(305,547))),(306,307)),311),(308,435)),(312,313)),310)),(((326,552),398),(((328,334),336),(329,332)))),((338,340),341))),((292,(293,294)),(((((347,351),349),357),352),356))),((((111,418),483),(((325,399),482),(327,553))),286)))),(((((((((((((((((((((((11,701),716),670),721),695),724),(665,705)),684),(34,48)),(((728,761),(738,809)),((795,(798,816)),862))),53),(412,562)),(((((((38,598),571),((375,616),593)),(558,560)),580),(47,619)),391)),(((171,175),182),((210,570),632))),(((((60,68),((291,295),384)),394),(((84,92),((109,(134,477)),(124,213))),388)),(((256,(268,270)),545),278))),(((348,355),401),640)),575),555),413),(((((364,(366,485)),503),408),((365,506),486)),727)),(((218,222),(219,(((441,442),444),445))),(511,512))),((((((59,63),(62,66)),(70,386)),(64,65)),67),(((188,189),(196,(197,198))),((190,194),192)))),(112,417))),416)),(((((51,55),430),56),(554,620)),((((((((255,431),260),261),505),(263,(264,((271,272),273)))),(266,269)),((276,((277,279),281)),((282,(283,284)),(543,548)))),432))),14),((((((16,((((199,200),203),204),((206,((209,212),(211,(214,215)))),208))),(639,643)),((396,((440,605),(539,542))),((((409,637),565),(635,636)),((568,(589,631)),590)))),((((((((21,22),((((37,596),39),40),610)),(29,(379,591))),(42,601)),((25,582),((((44,613),(603,612)),615),((371,572),556)))),169),((((23,594),(36,61)),(((27,98),35),(577,(585,586)))),((573,608),581))),(46,(((622,623),(626,628)),625)))),((49,195),(((183,(184,186)),436),358))),(((((19,531),529),201),(((54,595),400),(57,377))),(((30,32),(((33,217),369),(381,383))),(((((((((73,75),76),77),(428,519)),(((80,421),(82,453)),90)),((((((79,(81,(85,87))),423),(89,448)),((454,456),458)),(426,(429,521))),((((91,463),(466,467)),96),((93,95),461)))),(((99,100),101),(((162,280),(166,167)),446))),(((((102,(103,(105,107))),469),450),((115,((119,122),451)),118)),(110,((113,(474,478)),((((((126,160),((127,129),((130,(((132,133),(135,137)),((140,516),447))),((((136,(141,((142,147),154))),139),515),(((((143,(146,148)),159),(((150,152),156),157)),517),(((((144,151),155),153),145),149)))))),161),473),164),472))))),114)))))),((805,(838,839)),807)),854),859),866),827),(((8,(842,847)),849),857)),((((3,831),837),830),((5,835),829)));
 129: 2 -404285.875 -413749.611 (0,((((((((((((((((((((1,(2,834)),828),824),844),7),822),858),855),863),(804,841)),((((((((730,731),746),743),736),792),770),(((((752,754),819),793),767),((759,811),776))),(765,(781,784)))),796),((((((((732,734),747),740),737),((((750,774),(760,763)),771),((779,788),790))),(766,818)),(((733,745),742),((753,789),((757,812),((773,(780,786)),778))))),((799,813),814))),((((((((((((((((((((((((((((((4,836),(6,833)),(9,((843,848),850))),821),825),(840,853)),861),864),(((797,800),802),((803,815),817))),((((((729,744),748),(739,808)),(((((755,820),794),768),(756,758)),(((762,764),(783,785)),(772,775)))),749),806)),((((644,691),((649,687),690)),((((663,710),(((664,706),713),667)),700),((674,722),697))),726)),(26,(28,97))),(13,(20,187))),((((((41,597),592),(((((50,579),588),(576,583)),((173,181),393)),((168,392),(202,((205,479),207))))),((((45,617),(618,634)),(621,(629,633))),559)),(((599,602),606),((604,609),614))),((((((((72,78),74),(((((((83,86),(420,422)),(88,449)),427),((455,457),459)),460),(((94,468),((462,465),464)),520))),((121,(((128,158),((((131,138),(163,165)),514),471)),(475,476))),387)),470),(106,502)),((104,359),((191,193),530))),((((((((360,402),(504,508)),363),370),541),(407,410)),(((((((((361,532),403),535),(406,533)),534),404),405),362),(367,509))),(372,(382,385)))))),((((((224,(((((226,537),480),(227,228)),489),(487,538))),(225,438)),229),((230,252),536)),(((((231,249),(491,493)),(((232,251),433),((233,((245,247),250)),(((235,236),239),((242,244),494))))),(((((234,246),241),237),243),(240,(248,(490,492))))),397)),380)),(368,376)),((((69,71),452),574),(((254,(((257,262),267),(274,546))),550),(((((287,290),638),496),((((((300,301),309),320),(314,((316,(318,525)),527))),(330,(331,(333,(335,337))))),(((324,342),344),339))),(((346,(350,434)),353),((495,523),551)))))),(((((216,513),510),223),(220,(443,518))),564)),(288,488)),((31,567),641)),544),58),(((((((15,18),578),52),43),((24,557),561)),((((((108,(((116,((120,125),389)),117),123)),415),(((238,481),(345,500)),528)),566),(((((258,439),259),265),275),549)),((((170,390),(354,(624,627))),(((185,425),(569,642)),374)),(378,(((411,437),540),522))))),((285,((395,((((((735,810),741),791),(769,777)),(751,(782,787))),(801,((((823,(832,((845,846),851))),826),(852,(856,865))),860)))),(((563,(587,611)),607),584))),373))),((((((((645,723),676),(698,725)),(673,675)),((678,682),(714,717))),((((((652,653),(655,656)),660),702),(659,703)),(680,689))),((((((647,686),(681,688)),692),648),(651,685)),(718,719))),(((658,(661,709)),((666,(707,708)),712)),(668,(669,672))))),((((((10,414),507),((253,600),((630,679),(((646,650),683),((((((((654,657),699),(662,(704,711))),694),693),671),(677,(696,720))),715))))),(((12,(((172,424),(174,((176,180),499))),((177,178),179))),(((289,498),497),524)),(((((((((17,(321,322)),(((221,((317,319),526)),501),315)),323),484),343),(((296,(((((((((297,(298,299)),419),(302,303)),(304,(305,547))),(306,307)),311),(308,435)),(312,313)),310)),(((326,552),398),(((328,334),336),(329,332)))),((338,340),341))),(((((347,351),349),357),352),356)),(292,(293,294))),((((111,418),483),(((325,399),482),(327,553))),286)))),(((((((((((((((((((((((11,701),(670,716)),721),695),724),(665,705)),684),(34,48)),((795,(798,816)),862)),((728,761),(738,809))),53),(412,562)),(((((((38,598),571),((375,616),593)),(558,560)),580),(47,619)),391)),((((171,175),182),632),(210,570))),(((((60,68),((291,295),384)),394),(((84,92),(((109,134),477),(124,213))),388)),(((256,(268,270)),545),278))),(((348,355),401),640)),575),555),413),((((((59,63),(62,66)),(64,65)),386),70),67)),(((((188,189),(197,198)),196),((190,194),192)),(((((364,(366,485)),503),408),((365,506),486)),727))),(((218,222),(219,(((441,442),444),445))),(511,512))),(112,417))),416)),(14,(((((51,55),430),56),(554,620)),((((((((255,431),260),261),505),(263,(264,((271,272),273)))),(266,269)),((276,((277,279),281)),((282,(543,548)),(283,284)))),432)))),(((19,(201,(529,531))),((((54,595),400),377),57)),(((30,32),(((33,217),369),(381,383))),(((((((((73,75),76),77),(428,519)),(((80,421),(82,453)),90)),((((((79,(81,(85,87))),423),(89,448)),((454,456),458)),(426,(429,521))),((((91,463),(466,467)),96),((93,95),461)))),(((99,100),101),(((162,280),(166,167)),446))),(((((102,469),(103,(105,107))),450),((115,((119,122),451)),118)),(110,((113,(474,478)),((((((126,160),((127,129),((130,(((132,133),(135,137)),447)),(((((136,(141,((142,147),154))),139),515),(140,516)),(((((143,(146,148)),159),(((150,152),156),157)),517),(((((144,151),155),153),145),149)))))),161),473),164),472))))),114)))),((49,195),(((183,(184,186)),436),358))),((((((((21,22),((((37,596),39),40),610)),(29,(379,591))),(42,601)),((25,582),((((44,613),(603,612)),615),(371,(556,572))))),169),((((23,594),(36,61)),(((27,98),35),(577,(585,586)))),((573,608),581))),(46,(((622,623),(626,628)),625)))),(((16,(((((199,200),203),204),639),((206,((209,212),(211,(214,215)))),208))),643),((396,(539,542)),(((((409,637),565),(635,636)),((568,(589,631)),590)),(440,605)))))),((805,(838,839)),807)),854),859),866),827),(((8,(842,847)),849),857)),((((3,831),837),830),((5,835),829)));
 130: 2 -404753.125 -413792.7201 (0,((((((((((((((((((((1,(2,834)),828),824),844),7),822),858),855),863),(804,841)),((((((((730,731),746),743),736),792),770),(((((752,754),819),793),767),((759,811),776))),(765,(781,784)))),796),((((((((732,734),747),740),737),((((750,(771,774)),(760,763)),(779,788)),790)),(766,818)),((((733,745),742),753),(((757,812),(778,(780,786))),(773,789)))),((799,813),814))),(((((((((((((((((((((((((((((4,836),(6,833)),(9,((843,848),850))),821),825),853),861),864),((((((729,748),744),(739,808)),((((((755,820),794),768),(756,758)),772),(((762,764),775),(783,785)))),749),(806,840))),(((797,802),800),((803,815),817))),((((644,((649,691),687)),((((663,710),(((664,706),713),667)),700),((674,722),697))),690),726)),(26,(28,97))),(13,(20,187))),((((((((((72,78),74),((94,468),((462,465),464))),((((((83,86),(420,422)),(88,449)),427),((455,457),459)),460)),520),((121,(((128,158),((((131,138),(163,165)),514),471)),(475,476))),387)),470),(106,502)),((104,359),((191,193),530))),((((((((((361,532),403),(362,535)),(406,533)),534),404),405),(367,509)),((363,370),410)),(372,(382,385))))),(((((41,597),592),(((50,(173,181)),((393,588),((576,583),579))),((168,392),(202,((205,479),207))))),((((45,617),(618,634)),(621,(629,633))),559)),(((599,602),606),((604,609),614)))),((((((224,(((((226,537),480),(227,228)),489),(487,538))),225),(229,438)),536),(230,(((((((((231,(491,493)),(232,249)),233),251),(((235,236),239),(((242,244),494),((245,247),250)))),433),(((((234,246),241),237),243),(240,(248,(490,492))))),397),252))),380)),((((((69,71),452),574),376),368),(((254,((257,262),267)),((274,550),546)),(((287,290),(((300,301),309),638)),((((((((314,(316,((318,525),527))),320),((330,331),(333,(335,337)))),344),339),(324,342)),(((((346,(350,434)),353),523),551),495)),496))))),(((((216,513),510),223),(220,(443,518))),564)),288),((((360,402),(504,508)),541),(407,488))),((31,567),641)),285),(((((15,(18,578)),((24,557),561)),43),((((52,374),((185,425),(569,642))),((170,390),(354,(624,627)))),(((((108,(((116,((120,125),389)),123),117)),415),(((238,481),(345,500)),528)),(((((258,439),259),265),275),(544,549))),((378,(411,522)),566)))),((373,((((395,(((((((735,810),741),791),(769,777)),(751,(782,787))),(((((823,(832,((845,846),851))),826),852),(856,865)),860)),801)),563),((587,611),607)),(437,540))),584))),58),(((((((((645,723),676),(698,725)),(673,675)),(714,717)),(((((652,653),(655,656)),660),702),(659,703))),((((((647,686),(681,688)),692),648),(651,685)),((678,(718,719)),682))),(680,689)),(((658,661),(((666,709),(707,708)),712)),(668,(669,672))))),((((((10,((646,(650,683)),((((((((654,657),699),(662,(704,711))),(693,694)),671),677),(696,720)),715))),((600,630),679)),(253,((414,507),555))),((((12,((325,399),482)),((111,418),483)),((((172,424),(174,((176,180),499))),((177,178),179)),(((289,498),497),524))),((((((17,(321,322)),323),((221,(((317,319),526),501)),315)),(((296,((((((((297,(298,299)),419),(302,303)),(304,(305,547))),(306,307)),(308,311)),(312,(313,435))),310)),(((326,552),398),(((328,334),336),(329,332)))),((327,553),((338,340),341)))),343),(((292,(293,294)),484),(((((347,351),349),357),352),356))))),((((((((((((((((((((((11,701),(670,716)),721),695),724),(665,705)),((795,(798,816)),862)),(684,((728,761),(738,809)))),(34,48)),53),(412,562)),((((((38,598),571),(593,616)),((558,560),580)),((47,619),375)),391)),(((171,175),182),((210,570),632))),(((((60,68),394),((((256,(268,270)),545),278),384)),((84,92),(((109,(134,477)),(124,213)),388))),(291,295))),(((348,355),401),640)),575),(((218,222),(219,(((441,442),444),445))),(511,512))),((((364,(366,485)),503),408),((365,506),486))),413),(((((188,189),(196,(197,198))),(190,192)),194),727)),(112,417)),(((((59,63),(62,66)),(70,386)),(64,65)),67))),(286,416))),(((((51,55),430),56),(554,620)),((((((((255,431),260),261),505),(263,(264,((271,272),273)))),(266,269)),((276,((277,279),281)),((282,(543,548)),(283,284)))),432))),14),(((((((16,639),((((199,200),203),204),((206,((209,212),(211,(214,215)))),208))),643),((396,(((((409,637),565),(635,636)),((568,(589,631)),590)),440)),((539,542),605))),((((((((21,22),((((37,596),39),40),610)),(29,(379,591))),(42,601)),((25,582),((((44,613),(603,612)),615),(371,(556,572))))),169),(((23,(36,61)),594),((27,608),((35,98),(((573,(585,586)),577),581))))),(46,(((622,623),(626,628)),625)))),((49,195),(((183,(184,186)),436),358))),(((((19,531),529),201),((((54,595),400),377),57)),(((30,32),(((33,217),369),(381,383))),(((((((((73,75),76),77),(((((91,463),(466,467)),96),(93,461)),95)),(((((79,(81,(85,87))),423),(89,448)),((454,456),458)),(426,(429,521)))),((((80,421),(82,453)),90),(428,519))),((99,100),101)),(((((((102,(103,(105,107))),469),110),450),((115,((119,122),451)),118)),((113,(474,478)),(((((126,(160,161)),((127,129),((130,(((132,133),(135,137)),447)),(((((136,(141,((142,147),154))),139),515),(140,516)),(((((143,(146,148)),159),(((150,152),156),157)),517),(((((144,151),155),153),145),149)))))),473),164),472))),(((162,280),(166,167)),446))),114)))))),((805,(838,839)),807)),854),859),857),(827,866)),((8,(842,847)),849)),((((3,831),837),830),((5,835),829)));
 131: 1 -413876.25 -413793.6557 (0,((((((((((((((((((((1,(2,834)),828),824),844),7),822),858),863),855),(804,841)),((((((((730,731),746),743),736),792),770),(((((752,754),819),793),767),((759,811),776))),(765,(781,784)))),796),((((((((732,734),747),740),737),((((750,(771,774)),(760,763)),(779,788)),790)),(766,818)),((((733,745),742),753),(((757,812),(778,(780,786))),(773,789)))),((799,813),814))),((((((((((((((((((((((((((((4,836),(6,833)),825),(9,((843,848),850))),821),853),861),((((797,800),802),817),((803,815),864))),((((644,((649,691),687)),((((663,(667,710)),((664,706),713)),700),((674,722),697))),690),726)),((((((729,744),748),(739,808)),(((((755,820),794),768),(756,758)),(((762,764),(783,785)),(772,775)))),749),(806,840))),((13,(20,187)),(26,(28,97)))),((((((((((72,74),78),((94,468),((462,465),464))),((((((83,86),(420,422)),(88,449)),427),((455,457),459)),460)),520),((121,(((128,158),((((131,138),(163,165)),514),471)),(475,476))),387)),470),(106,502)),((104,359),((191,193),530))),((((((((361,532),((362,(406,533)),(403,535))),404),534),405),(367,509)),((363,370),410)),(372,(382,385))))),(((((41,597),592),(((50,(173,181)),((393,588),((576,583),579))),((168,392),(202,((205,479),207))))),((((45,617),(618,634)),(621,(629,633))),559)),(((599,602),606),((604,609),614)))),((((((224,(((((226,537),480),(227,228)),489),(487,538))),(225,438)),229),536),(230,(((((((((231,(491,493)),(232,249)),233),251),(((235,236),239),(((242,244),494),((245,247),250)))),433),(((((234,246),241),237),243),(240,(248,(490,492))))),397),252))),380)),(((((216,513),510),223),(220,(443,518))),564)),((((((69,71),452),574),376),368),((((254,((257,262),267)),546),(274,550)),(((287,290),(((300,301),309),638)),((288,496),(((((((314,(316,((318,525),527))),320),(330,(331,(333,(335,337))))),339),344),(324,342)),(((((346,(350,434)),353),551),523),495))))))),((((360,402),(504,508)),407),541)),488),((31,567),641)),285),(((((15,(18,578)),((24,557),561)),43),((((52,374),((185,425),(569,642))),((170,390),(354,(624,627)))),(((((108,(((116,((120,125),389)),117),123)),415),(((238,481),(345,500)),528)),(((((258,439),259),265),275),(544,549))),(((378,522),411),566)))),((373,(((563,611),(587,607)),584)),((395,((((((735,810),741),791),(769,777)),(751,(782,787))),(801,(((((823,(832,((845,846),851))),826),852),(856,865)),860)))),(437,540))))),58),(286,(((((((((645,723),676),(698,725)),(673,675)),(714,717)),(((((652,653),(655,656)),660),702),(659,703))),((((((647,686),(681,688)),692),648),(651,685)),((678,(718,719)),682))),(680,689)),(((658,(661,709)),((666,(707,708)),712)),(668,(669,672)))))),(((((10,(((600,679),630),(((646,650),683),((((((((654,657),699),(662,(704,711))),(693,694)),671),677),(696,720)),715)))),(253,((414,507),555))),(112,417)),((((12,((325,399),482)),(((((172,424),499),(174,(176,180))),((177,178),179)),(((289,498),497),524))),((111,418),483)),((((((17,(321,322)),323),((221,(((317,319),526),501)),315)),343),(((292,(293,294)),484),(((((347,351),349),357),352),356))),(((296,(((((((((297,(298,299)),419),(302,303)),(304,(305,547))),(306,307)),(308,311)),310),435),(312,313))),(((326,552),398),(((328,334),336),(329,332)))),((327,553),((338,340),341)))))),(((((((((((((((((((((11,701),(670,716)),721),695),724),(665,705)),684),(34,48)),(((728,761),(738,809)),((795,(798,816)),862))),53),(412,562)),((((((((38,598),571),(593,616)),((558,560),580)),(47,619)),375),391),((((171,175),182),632),(210,570)))),((((60,68),(((84,92),((109,(134,477)),(124,213))),388)),(((((256,(268,270)),545),278),384),394)),(291,295))),(((348,355),401),640)),575),(((218,222),(219,(((441,442),444),445))),(511,512))),((((364,(366,485)),503),408),((365,506),486))),413),((((188,189),(196,(197,198))),(190,192)),194)),727),(((((59,63),(62,66)),(70,386)),(64,65)),67)))),((((((51,55),430),56),(554,620)),((((((((255,431),260),261),505),(263,(264,((271,272),273)))),(266,269)),((276,((277,279),281)),((282,(543,548)),(283,284)))),432)),416)),14),((((((19,(529,531)),201),((((54,595),400),377),57)),(((33,217),369),(381,383))),(30,32)),(((((((((73,75),76),77),(((((91,463),(466,467)),96),(93,461)),95)),(((((79,(81,(85,87))),423),(89,448)),((454,456),458)),(426,(429,521)))),((((80,421),(82,453)),90),(428,519))),((99,100),101)),((((((102,469),(103,(105,107))),110),(((115,((119,122),451)),118),450)),((113,(474,478)),(((((((126,160),161),((130,(((132,133),(135,137)),((140,516),447))),((((136,(141,((142,147),154))),139),515),(((((143,(146,148)),159),(((150,152),156),157)),517),(((((144,151),155),153),145),149))))),(127,129)),473),164),472))),(((162,280),(166,167)),446))),114))),((((((16,((((199,200),203),204),((206,((209,212),(211,(214,215)))),208))),(639,643)),440),((396,(539,542)),(((((409,637),565),(635,636)),((568,(589,631)),590)),605))),((((((((21,22),((((37,596),39),40),610)),(29,(379,591))),(42,601)),((25,582),((((44,613),(603,612)),615),((371,572),556)))),169),(((23,594),((573,(577,(585,586))),581)),((((27,98),35),(36,61)),608))),(46,(((622,623),(626,628)),625)))),((49,195),(((183,(184,186)),436),358))))),((805,(838,839)),807)),854),859),866),827),(((8,(842,847)),849),857)),((((3,831),837),830),((5,835),829)));
 132: 1 -394013.6875 -413749.7834 (0,((((((((((((((((((((1,(2,834)),828),824),844),7),822),858),855),863),(804,841)),((((((((730,731),746),743),736),792),770),(((((752,754),819),793),767),((759,811),776))),(765,(781,784)))),796),((((((((732,734),747),740),737),((((750,774),(760,763)),771),((779,788),790))),(766,818)),(((733,745),742),((753,789),((757,812),((773,(780,786)),778))))),((799,813),814))),((((((((((((((((((((((((((((4,836),(6,833)),(9,((843,848),850))),821),825),(840,853)),861),864),(((797,802),800),((803,815),817))),((((((729,748),744),(739,808)),(((((755,820),794),768),(756,758)),(((762,764),(783,785)),(772,775)))),749),806)),(((((644,691),(649,687)),((((663,710),(((664,706),713),667)),700),((674,722),697))),690),726)),(26,(28,97))),(13,(20,187))),((((((224,(((((226,537),480),(227,228)),489),(487,538))),(225,438)),229),536),(230,((((((231,249),(491,493)),(((232,251),433),(233,(((235,236),239),(((242,244),494),((245,247),250)))))),(((((234,246),241),237),243),(240,(248,(490,492))))),397),252))),380)),(((((41,597),592),(((((50,579),588),(576,583)),((173,181),393)),((168,392),(202,((205,479),207))))),((((45,617),(618,634)),(621,(629,633))),559)),(((599,602),606),((604,609),614)))),((((((((((((72,78),74),((94,468),((462,465),464))),460),(((((83,86),(420,422)),(88,449)),427),((455,457),459))),520),((121,(((128,158),((((131,138),(163,165)),514),471)),(475,476))),387)),470),(106,502)),(372,(382,385))),((104,359),((191,193),530))),(((((360,402),(363,(504,508))),370),((407,410),541)),(((((((((361,532),403),535),(406,533)),534),404),405),362),(367,509))))),(368,376)),(((((216,513),510),223),(220,(443,518))),564)),((((69,71),452),574),(((254,(((257,262),267),(274,546))),550),((((((287,290),638),496),((((((300,301),309),320),(314,((316,(318,525)),527))),(330,(331,(333,(335,337))))),(((324,342),344),339))),((((346,(350,434)),353),551),495)),523)))),(288,488)),((31,567),641)),(58,544)),((((((15,(18,578)),52),43),((24,557),561)),((((((108,(((116,((120,125),389)),117),123)),415),(((238,481),(345,500)),528)),566),(((((258,439),259),265),275),549)),((((170,390),(354,(624,627))),(378,(((411,437),540),522))),(((185,425),(569,642)),374)))),((285,((395,((((((735,810),741),791),(769,777)),(751,(782,787))),(801,(((((823,(832,((845,846),851))),826),852),(856,865)),860)))),(((563,(587,611)),607),584))),373))),(((((((((645,723),676),(698,725)),(673,675)),(714,717)),(((((652,653),(655,656)),660),702),(659,703))),((((((647,686),(681,688)),692),648),(651,685)),((678,(718,719)),682))),(680,689)),(((658,(661,709)),((666,(707,708)),712)),(668,(669,672))))),(((((((10,414),507),(((600,679),630),(((646,650),683),((((((((654,657),699),(662,(704,711))),694),693),671),(677,(696,720))),715)))),253),(((12,((((172,424),499),(174,(176,180))),((177,178),179))),(((289,498),497),524)),(((((((17,((321,322),323)),((221,(((317,319),526),501)),315)),484),343),(((296,(((((((((297,(298,299)),419),(302,303)),(304,(305,547))),(306,307)),311),(308,435)),(312,313)),310)),(((326,552),398),(((328,334),336),(329,332)))),((338,340),341))),((292,(293,294)),(((((347,351),349),357),352),356))),((((111,418),483),(((325,399),482),(327,553))),286)))),((((((((((((((((((((((11,701),716),670),721),695),724),(665,705)),684),(34,48)),(((728,761),(738,809)),((795,(798,816)),862))),53),(412,562)),(((((((38,598),571),((375,616),593)),(558,560)),580),(47,619)),391)),(((171,175),182),((210,570),632))),(((((60,68),((291,295),384)),394),((84,92),(((109,(134,477)),(124,213)),388))),(((256,(268,270)),545),278))),(((348,355),401),640)),575),555),413),((((218,222),(219,(((441,442),444),445))),(511,512)),(((((364,(366,485)),503),408),((365,506),486)),727))),((((((59,63),(62,66)),(70,386)),(64,65)),67),(((188,189),(196,(197,198))),((190,194),192)))),(112,417))),416)),(((((51,55),430),56),(554,620)),((((((((255,431),260),261),505),(263,(264,((271,272),273)))),(266,269)),(276,(((277,279),281),((282,(543,548)),(283,284))))),432))),14),((((((16,((((199,200),203),204),((206,((209,212),(211,(214,215)))),208))),(639,643)),((396,((((409,637),565),(635,636)),((568,(589,631)),590))),((440,605),(539,542)))),((((((((21,22),((((37,596),39),40),610)),(29,(379,591))),(42,601)),((25,582),((((44,613),(603,612)),615),((371,572),556)))),169),((((23,(36,61)),594),(((27,98),35),(577,(585,586)))),((573,608),581))),(46,(((622,623),(626,628)),625)))),((49,195),(((183,(184,186)),436),358))),(((((19,531),529),201),(((54,595),400),(57,377))),(((30,32),(((33,217),369),(381,383))),(((((((((73,75),76),77),(428,519)),(((80,421),(82,453)),90)),((((((79,(81,(85,87))),423),(89,448)),((454,456),458)),(426,(429,521))),((((91,463),(466,467)),96),((93,95),461)))),(((99,100),101),(((162,280),(166,167)),446))),(((((102,(103,(105,107))),469),450),((115,((119,122),451)),118)),(110,((113,(474,478)),((((((126,160),((127,129),((130,(((132,133),(135,137)),((140,516),447))),((((136,(141,((142,147),154))),139),515),(((((143,(146,148)),159),(((150,152),156),157)),517),(((((144,151),155),153),145),149)))))),161),473),164),472))))),114)))))),((805,(838,839)),807)),854),859),866),827),(((8,(842,847)),849),857)),((((3,831),837),830),((5,835),829)));
 133: 1 -411131 -413754.1267 (0,((((((((((((((((((((1,(2,834)),828),824),844),7),822),858),855),863),(804,841)),((((((((730,731),746),743),736),792),770),(((((752,754),819),793),767),((759,811),776))),(765,(781,784)))),796),((((((((732,734),747),740),737),((((750,774),(760,763)),771),((779,788),790))),(766,818)),(((733,745),742),((753,789),((757,812),((773,(780,786)),778))))),((799,813),814))),((((((((((((((((((((((((((((((4,836),(6,833)),(9,((843,848),850))),821),825),(840,853)),861),864),(((797,800),802),((803,815),817))),((((((729,744),748),(739,808)),(((((755,820),794),768),(756,758)),(((762,764),(783,785)),(772,775)))),749),806)),((((644,691),((649,687),690)),((((663,710),(((664,706),713),667)),700),((674,722),697))),726)),(26,(28,97))),(13,(20,187))),((((((41,597),592),(((((50,579),588),(576,583)),((173,181),393)),((168,392),(202,((205,479),207))))),((((45,617),(618,634)),(621,(629,633))),559)),(((599,602),606),((604,609),614))),((((((((72,78),74),(((((((83,86),(420,422)),(88,449)),427),((455,457),459)),460),(((94,468),((462,465),464)),520))),((121,(((128,158),((((131,138),(163,165)),514),471)),(475,476))),387)),470),(106,502)),((104,359),((191,193),530))),((((((((360,402),(504,508)),363),370),541),(407,410)),(((((((((361,532),403),535),(406,533)),534),404),405),362),(367,509))),(372,(382,385)))))),((((((224,(((((226,537),480),(227,228)),489),(487,538))),(225,438)),229),((230,252),536)),(((((231,249),(491,493)),(((232,251),433),((233,((245,247),250)),(((235,236),239),((242,244),494))))),(((((234,246),241),237),243),(240,(248,(490,492))))),397)),380)),(368,376)),((((69,71),452),574),(((254,(((257,262),267),(274,546))),550),(((((287,290),638),496),((((((300,301),309),320),(314,((316,(318,525)),527))),(330,(331,(333,(335,337))))),(((324,342),344),339))),(((346,(350,434)),353),((495,523),551)))))),(((((216,513),510),223),(220,(443,518))),564)),(288,488)),((31,567),641)),544),58),(((((((15,18),578),52),43),((24,557),561)),((((((108,(((116,((120,125),389)),117),123)),415),(((238,481),(345,500)),528)),566),(((((258,439),259),265),275),549)),((((170,390),(354,(624,627))),(((185,425),(569,642)),374)),(378,(((411,437),540),522))))),((285,((395,((((((735,810),741),791),(769,777)),(751,(782,787))),(801,((((823,(832,((845,846),851))),826),(852,(856,865))),860)))),(((563,(587,611)),607),584))),373))),((((((((645,723),676),(698,725)),(673,675)),((678,682),(714,717))),((((((652,653),(655,656)),660),702),(659,703)),(680,689))),((((((647,686),(681,688)),692),648),(651,685)),(718,719))),(((658,(661,709)),((666,(707,708)),712)),(668,(669,672))))),((((((10,414),507),((253,600),((630,679),(((646,650),683),((((((((654,657),699),(662,(704,711))),694),693),671),(677,(696,720))),715))))),(((12,(((172,424),(174,((176,180),499))),((177,178),179))),(((289,498),497),524)),(((((((((17,(321,322)),(((221,((317,319),526)),501),315)),323),484),343),(((296,(((((((((297,(298,299)),419),(302,303)),(304,(305,547))),(306,307)),311),(308,435)),(312,313)),310)),(((326,552),398),(((328,334),336),(329,332)))),((338,340),341))),(((((347,351),349),357),352),356)),(292,(293,294))),((((111,418),483),(((325,399),482),(327,553))),286)))),(((((((((((((((((((((11,701),(670,716)),721),695),724),(665,705)),(((728,761),(738,809)),((795,(798,816)),862))),((34,48),684)),53),(412,562)),(((((((38,598),571),((375,616),593)),(558,560)),580),(47,619)),391)),((((171,175),182),632),(210,570))),(((((60,68),((291,295),384)),394),(((84,92),(((109,134),477),(124,213))),388)),(((256,(268,270)),545),278))),(((348,355),401),640)),575),555),413),((((((59,63),(62,66)),(64,65)),386),70),67)),(((((188,189),(197,198)),196),((190,194),192)),(((((364,(366,485)),503),408),((365,506),486)),727))),(((218,222),(219,(((441,442),444),445))),(511,512))),(112,417))),416)),(14,(((((51,55),430),56),(554,620)),((((((((255,431),260),261),505),(263,(264,((271,272),273)))),(266,269)),((276,((277,279),281)),((282,(543,548)),(283,284)))),432)))),(((19,(201,(529,531))),((((54,595),400),377),57)),(((30,32),(((33,217),369),(381,383))),(((((((((73,75),76),77),(428,519)),(((80,421),(82,453)),90)),((((((79,(81,(85,87))),423),(89,448)),((454,456),458)),(426,(429,521))),((((91,463),(466,467)),96),((93,95),461)))),(((99,100),101),(((162,280),(166,167)),446))),(((((102,469),(103,(105,107))),450),((115,((119,122),451)),118)),(110,((113,(474,478)),((((((126,160),((127,129),((130,(((132,133),(135,137)),447)),(((((136,(141,((142,147),154))),139),515),(140,516)),(((((143,(146,148)),159),(((150,152),156),157)),517),(((((144,151),155),153),145),149)))))),161),473),164),472))))),114)))),((49,195),(((183,(184,186)),436),358))),((((((((21,22),((((37,596),39),40),610)),(29,(379,591))),(42,601)),((25,582),((((44,613),(603,612)),615),(371,(556,572))))),169),(((((23,594),(36,61)),(577,(585,586))),((27,98),35)),((573,608),581))),(46,(((622,623),(626,628)),625)))),(((16,(((((199,200),203),204),639),((206,((209,212),(211,(214,215)))),208))),643),((396,(539,542)),(((((409,637),565),(635,636)),((568,(589,631)),590)),(440,605)))))),((805,(838,839)),807)),854),859),866),827),(((8,(842,847)),849),857)),((((3,831),837),830),((5,835),829)));
 134: 1 -412412.5312 -413798.8685 (0,(((((((((((((((((((((1,(2,834)),828),824),844),7),822),858),855),863),(804,841)),(((((((730,731),746),743),736),792),(((((752,754),819),793),767),((759,811),776))),(765,(770,(781,784))))),796),((((((((((((((((((((((((((((4,836),(6,833)),(9,((843,848),850))),821),825),853),(840,861)),864),((((797,800),802),806),((803,815),817))),(((((729,744),748),(739,808)),(((((755,820),794),768),(756,758)),(((762,764),(783,785)),(772,775)))),749)),(((((644,691),(649,687)),((((663,710),(((664,706),713),667)),700),((674,722),697))),690),726)),((13,(20,187)),(26,(28,97)))),((((((((((72,74),78),((94,468),((462,465),464))),((((((83,86),(420,422)),(88,449)),427),((455,457),459)),460)),520),((121,(((128,158),((((131,138),(163,165)),514),471)),(475,476))),387)),(106,502)),470),((104,359),((191,193),530))),((((((((((((361,532),403),535),362),(406,533)),534),404),405),(367,509)),363),(370,410)),(372,(382,385))))),((((41,597),592),(((599,602),606),((604,609),614))),((((45,617),(618,634)),(621,(629,633))),559))),(((((50,579),(576,583)),(393,588)),(173,181)),((168,392),(202,((205,479),207))))),((((((224,(((((226,537),480),(227,228)),489),(487,538))),(225,438)),229),536),(230,((((((231,(232,249)),(491,493)),((233,(((235,236),239),(((242,244),494),((245,247),250)))),(251,433))),(((((234,246),241),237),243),(240,(248,(490,492))))),397),252))),380)),((((((69,71),452),574),376),368),(((254,(((257,262),267),(274,546))),550),(((((287,290),(((300,301),309),638)),496),((((((314,(316,((318,525),527))),320),(330,(331,(333,(335,337))))),339),((324,342),344)),((((346,(350,434)),353),551),495))),523)))),(((((216,513),510),223),(220,(443,518))),564)),((((288,488),407),541),((360,402),(504,508)))),((31,567),641)),285),(((((((15,18),578),52),43),((24,557),561)),(((((((108,(((116,((120,125),389)),117),123)),415),((238,528),((345,500),481))),(((378,522),411),566)),(((((258,439),259),265),275),(544,549))),((170,390),(354,(624,627)))),(((185,425),(569,642)),374))),((373,((((395,(((((((735,810),741),791),(769,777)),(751,(782,787))),(((((823,826),(832,851)),(845,846)),(852,(856,865))),860)),801)),(563,611)),(587,607)),(437,540))),584))),58),(286,(((((((((645,723),676),(698,725)),(673,675)),(714,717)),(((((652,653),(655,656)),660),702),(659,703))),((((((647,686),(681,688)),692),648),(651,685)),((678,(718,719)),682))),(680,689)),(((658,(661,709)),((666,(707,708)),712)),(668,(669,672)))))),((((((10,(((646,650),683),((((((((654,657),699),((662,711),704)),694),693),671),(677,(696,720))),715))),((600,630),679)),((253,414),507)),((((12,(((172,424),((174,(176,180)),499)),((177,178),179))),(((289,498),497),524)),((((((((17,(321,322)),323),((221,(((317,319),526),501)),315)),(296,484)),343),(((((((((((297,(298,299)),419),(302,303)),(304,(305,547))),(307,308)),311),(306,310)),(313,435)),312),((338,340),341)),(((326,552),398),(((328,334),336),(329,332))))),(((((347,351),349),357),352),356)),((292,(293,294)),(((325,399),482),(327,553))))),((111,418),483))),(((((((((((((((((((((((11,701),(670,716)),721),695),724),(665,705)),((795,(798,816)),862)),(684,((728,761),(738,809)))),(34,48)),53),(412,562)),(((((((38,598),571),((375,616),593)),(558,560)),580),(47,619)),391)),(((171,175),182),((210,570),632))),((((((60,68),384),394),(((256,(268,270)),545),278)),(((84,92),388),((109,(134,477)),(124,213)))),(291,295))),(((348,355),401),640)),575),555),413),((((364,(366,485)),503),408),((365,506),486))),((((188,189),(196,(197,198))),(190,192)),194)),((((((59,63),(62,66)),(64,65)),386),70),67)),(((218,219),((222,(((441,442),444),445)),(511,512))),727)),(112,417))),416)),(((((51,55),430),56),(554,620)),((((((((255,431),260),261),505),(263,(264,((271,272),273)))),(266,269)),((276,((277,279),281)),((282,(543,548)),(283,284)))),432))),14),(((((((16,((((199,200),203),204),((206,((209,212),(211,(214,215)))),208))),(639,643)),440),((396,((((409,637),565),(635,636)),((568,(589,631)),590))),((539,542),605))),((((((((21,22),((((37,596),39),40),610)),(29,(379,591))),(42,601)),((25,582),((((44,613),(603,612)),615),((371,572),556)))),169),((((23,594),(36,61)),(577,(585,586))),(((27,98),35),((573,608),581)))),(46,(((622,623),(626,628)),625)))),(((49,((183,(184,186)),436)),358),195)),(((((19,531),529),201),(((54,595),400),(57,377))),(((30,32),(((33,217),369),(381,383))),(((((((((73,75),76),77),(428,519)),(((80,421),(82,453)),90)),((((((79,(81,(85,87))),423),(89,448)),((454,456),458)),(426,(429,521))),((((91,463),(466,467)),96),((93,95),461)))),((99,100),101)),((((((102,469),(103,(105,107))),450),((115,((119,122),451)),118)),(110,((113,(474,478)),(((((((126,160),161),((130,(((132,133),(135,137)),447)),(((((136,(141,((142,147),154))),139),515),(140,516)),(((((143,(146,148)),159),(((150,152),156),157)),517),(((((144,151),155),153),145),149))))),(127,129)),473),164),472)))),(((162,280),(166,167)),446))),114)))))),((799,813),814)),(((((((732,734),747),740),737),((((750,771),790),(779,788)),((760,763),774))),(766,818)),(((733,745),742),((753,789),(((757,812),773),(778,(780,786))))))),((805,(838,839)),807)),854),859),866),827),(((8,(842,847)),849),857)),((((3,831),837),830),((5,835),829)));
 135: 1 -406753.9375 -413782.0549 (0,(((((((((((((((((((((1,(2,834)),828),824),844),7),822),858),855),863),(804,841)),((((((((730,731),746),743),736),792),770),(((((752,754),819),793),767),((759,811),776))),(765,(781,784)))),796),((((((((732,734),747),740),737),((((750,(771,774)),(760,763)),(779,788)),790)),(766,818)),((((733,745),742),753),(((757,812),(778,(780,786))),(773,789)))),((799,813),814))),((((((((((((((((((((((((((((((4,836),(6,833)),(9,((843,848),850))),821),825),853),861),864),(((797,800),802),((803,815),817))),((((((729,744),748),(739,808)),(((((755,820),794),768),(756,758)),(((762,764),(783,785)),(772,775)))),749),(806,840))),((((644,((649,691),687)),(((663,((664,706),713)),(667,(700,710))),((674,722),697))),690),726)),(26,(28,97))),(13,(20,187))),(((((((((((72,74),78),((94,468),((462,465),464))),((((((83,86),(420,422)),(88,449)),427),((455,457),459)),460)),520),((121,(((128,158),((((131,138),(163,165)),514),471)),(475,476))),387)),470),(106,502)),(372,(382,385))),((104,359),((191,193),530))),((((((((((361,532),403),(362,535)),(406,533)),534),404),405),(367,509)),363),(370,410)))),(((((41,592),597),(((50,(173,181)),((393,588),((576,583),579))),((168,392),(202,((205,479),207))))),((((45,617),(618,634)),(621,(629,633))),559)),(((599,602),606),((604,609),614)))),((((((224,(((((226,537),480),(227,228)),489),(487,538))),(225,438)),229),536),(230,(((((((((231,(491,493)),(232,249)),233),251),(((235,236),239),(((242,244),494),((245,247),250)))),433),(((((234,246),241),237),243),(240,(248,(490,492))))),397),252))),380)),((((((69,71),452),574),376),368),((((254,((257,262),267)),546),(274,550)),(((287,290),(((300,301),309),638)),(((((((314,((316,(318,525)),527)),320),(330,(331,(333,(335,337))))),339),((324,342),344)),(((((346,(350,434)),353),551),523),495)),496))))),(((((216,513),510),223),(220,(443,518))),564)),288),((((360,402),(504,508)),(407,488)),541)),((31,567),641)),285),(((((15,(18,578)),((24,557),561)),43),((((52,374),((185,425),(569,642))),((170,390),(354,(624,627)))),(((((108,(((116,((120,125),389)),123),117)),415),(((238,481),(345,500)),528)),(((((258,439),259),265),275),(544,549))),((378,(411,522)),566)))),((373,(((395,((((((735,810),741),791),(769,777)),(751,(782,787))),(801,(((((823,(832,((845,846),851))),826),852),(856,865)),860)))),((563,(587,611)),607)),(437,540))),584))),58),(((((((((645,723),676),(698,725)),(673,675)),(714,717)),(((((652,653),(655,656)),660),702),(659,703))),((((((647,686),(681,688)),692),648),(651,685)),((678,(718,719)),682))),(680,689)),(((658,661),(((666,709),(707,708)),712)),(668,(669,672))))),((((((10,(((646,650),683),((((((((654,657),699),(662,(704,711))),(693,694)),671),677),(696,720)),715))),((600,679),630)),(253,((414,507),555))),((((12,((325,399),482)),((111,418),483)),(((((172,424),499),(174,(176,180))),((177,178),179)),(((289,498),497),524))),((((((17,(321,322)),323),((221,(((317,319),526),501)),315)),343),(((296,((((((((((297,(298,299)),419),(302,303)),(304,(305,547))),(306,307)),308),311),(313,435)),312),310)),(((326,552),398),(((328,334),336),(329,332)))),((327,553),((338,340),341)))),(((292,(293,294)),484),(((((347,351),349),357),352),356))))),((((((((((((((((((((((11,701),(670,716)),721),695),724),(665,705)),((795,(798,816)),862)),(684,((728,761),(738,809)))),(34,48)),53),(412,562)),((((((((38,598),571),(593,616)),((558,560),580)),375),(47,619)),391),(((171,175),182),((210,570),632)))),((((60,68),(((84,92),388),((109,(134,477)),(124,213)))),(((((256,(268,270)),545),278),384),394)),(291,295))),(((348,355),401),640)),575),(((218,222),(219,(((441,442),444),445))),(511,512))),((((364,(366,485)),503),408),((365,486),506))),413),((((188,189),(196,(197,198))),(190,192)),194)),727),(112,417)),(((((59,63),(62,66)),(70,386)),(64,65)),67))),(286,416))),(((((51,55),430),56),(554,620)),((((((((255,431),260),261),505),(263,(264,((271,272),273)))),(266,269)),((276,((277,279),281)),((282,(543,548)),(283,284)))),432))),14),(((((((19,531),529),201),((((54,595),400),377),57)),(((33,217),369),(381,383))),(30,32)),(((((((73,75),76),77),(((((91,463),(466,467)),96),(93,461)),95)),((((((79,(81,(85,87))),423),(89,448)),((454,456),458)),(426,(429,521))),((((80,421),(82,453)),90),(428,519)))),((99,100),101)),(((((102,((103,(105,107)),469)),110),(((115,((119,122),451)),118),450)),((113,(474,478)),((((((126,160),((127,129),((130,(((132,133),(135,137)),447)),(((((136,(141,((142,147),154))),139),515),(140,516)),(((((143,(146,148)),159),(((150,152),156),157)),517),(((((144,151),155),153),145),149)))))),161),473),164),472))),(114,(((162,280),(166,167)),446)))))),(((((((16,((((199,200),203),204),((206,((209,212),(211,(214,215)))),208))),(639,643)),440),((396,(539,542)),((((409,637),565),(635,636)),((568,590),(589,631))))),((((((((21,22),((((37,596),39),40),610)),(29,(379,591))),(42,601)),((25,582),((((44,613),(603,612)),615),(371,(556,572))))),169),(((23,(36,61)),594),((((27,98),35),(((573,(585,586)),577),581)),608))),(46,(((622,623),(626,628)),625)))),605),((49,195),(((183,(184,186)),436),358))))),((805,(838,839)),807)),854),859),866),857),827),((8,(842,847)),849)),((((3,831),837),830),((5,835),829)));
 136: 1 -406581.125 -413765.7117 (0,((((((((((((((((((((1,(2,834)),828),824),844),7),822),858),855),863),(804,841)),((((((((730,731),746),743),736),792),770),(((((752,754),819),793),767),((759,811),776))),(765,(781,784)))),796),((((((((732,734),747),740),737),((((750,774),(760,763)),771),((779,788),790))),(766,818)),(((733,745),742),((753,789),((757,812),((773,(780,786)),778))))),((799,813),814))),((((((((((((((((((((((((((((4,836),(6,833)),(9,((843,848),850))),821),825),(840,853)),861),864),(((797,800),802),((803,815),817))),((((((729,744),748),(739,808)),(((((755,820),794),768),(756,758)),(((762,764),(783,785)),(772,775)))),749),806)),((((644,691),((649,687),690)),((((663,710),(((664,706),713),667)),700),((674,722),697))),726)),(26,(28,97))),(13,(20,187))),(((((41,597),592),(((((45,617),(618,634)),(621,(629,633))),559),(((599,602),606),((604,609),614)))),((((((50,579),588),(576,583)),(173,181)),393),((168,392),(202,((205,479),207))))),((((((((72,78),74),(((((((83,86),(420,422)),(88,449)),427),((455,457),459)),460),(((94,468),((462,465),464)),520))),((121,(((128,158),((((131,138),(163,165)),514),471)),(475,476))),387)),470),(106,502)),((104,359),((191,193),530))),((((((((360,402),(504,508)),363),370),541),(407,410)),(((((((((361,532),403),535),(406,533)),534),404),405),362),(367,509))),(372,(382,385)))))),(((((((224,(((((226,537),480),(227,228)),489),(487,538))),(225,438)),229),((230,252),536)),(((((231,249),(491,493)),(((232,251),433),((233,((245,247),250)),(((235,236),239),((242,244),494))))),(((((234,246),241),237),243),(240,(248,(490,492))))),397)),380),(368,376))),((((69,71),452),574),(((254,(((257,262),267),(274,546))),550),(((((287,290),638),496),((((((300,301),309),320),(314,((316,(318,525)),527))),(330,(331,(333,(335,337))))),(((324,342),344),339))),(((346,(350,434)),353),((495,523),551)))))),(((((216,513),510),223),(220,(443,518))),564)),(288,488)),((31,567),641)),544),58),(((((((15,18),578),52),43),((24,557),561)),((((((108,(((116,((120,125),389)),117),123)),415),(((238,481),(345,500)),528)),566),(((((258,439),259),265),275),549)),((((170,390),(354,(624,627))),(((185,425),(569,642)),374)),(378,(((411,437),540),522))))),((285,((395,((((((735,810),741),791),(769,777)),(751,(782,787))),(801,((((823,(832,((845,846),851))),826),(852,(856,865))),860)))),(((563,(587,611)),607),584))),373))),((((((((645,723),676),(698,725)),(673,675)),((678,682),(714,717))),((((((652,653),(655,656)),660),702),(659,703)),(680,689))),((((((647,686),(681,688)),692),648),(651,685)),(718,719))),(((658,(661,709)),((666,(707,708)),712)),(668,(669,672))))),(((((((10,414),507),((253,600),((630,679),(((646,650),683),((((((((654,657),699),(662,(704,711))),694),693),671),(677,(696,720))),715))))),(((12,(((172,424),(174,((176,180),499))),((177,178),179))),(((289,498),497),524)),(((((((((17,(321,322)),(((221,((317,319),526)),501),315)),323),484),343),(((296,(((((((((297,(298,299)),419),(302,303)),(304,(305,547))),(306,307)),311),(308,435)),(312,313)),310)),(((326,552),398),(((328,334),336),(329,332)))),((338,340),341))),(((((347,351),349),357),352),356)),(292,(293,294))),((((111,418),483),(((325,399),482),(327,553))),286)))),((((((((((((((((((((((11,701),(670,716)),721),695),724),(665,705)),(((728,761),(738,809)),((795,(798,816)),862))),(34,48)),53),(412,684)),562),(((((((38,598),571),((375,616),593)),(558,560)),580),(47,619)),391)),((((171,175),182),632),(210,570))),(((((60,68),((291,295),384)),394),(((84,92),(((109,134),477),(124,213))),388)),(((256,(268,270)),545),278))),(((348,355),401),640)),575),555),413),((((((59,63),(62,66)),(64,65)),386),70),67)),(((((188,189),(197,198)),196),((190,194),192)),(((((364,(366,485)),503),408),((365,506),486)),727))),(((218,222),(219,(((441,442),444),445))),(511,512))),(112,417))),416),(14,(((((51,55),430),56),(554,620)),((((((((255,431),260),261),505),(263,(264,((271,272),273)))),(266,269)),((276,((277,279),281)),((282,(543,548)),(283,284)))),432))))),(((19,(201,(529,531))),((((54,595),400),377),57)),(((30,32),(((33,217),369),(381,383))),(((((((((73,75),76),77),(428,519)),(((80,421),(82,453)),90)),((((((79,(81,(85,87))),423),(89,448)),((454,456),458)),(426,(429,521))),((((91,463),(466,467)),96),((93,95),461)))),(((99,100),101),(((162,280),(166,167)),446))),(((((102,469),(103,(105,107))),450),((115,((119,122),451)),118)),(110,((113,(474,478)),((((((126,160),((127,129),((130,(((132,133),(135,137)),447)),(((((136,(141,((142,147),154))),139),515),(140,516)),(((((143,(146,148)),159),(((150,152),156),157)),517),(((((144,151),155),153),145),149)))))),161),473),164),472))))),114)))),((49,195),(((183,(184,186)),436),358))),((((((((21,22),((((37,596),39),40),610)),(29,(379,591))),(42,601)),((25,582),((((44,613),(603,612)),615),(371,(556,572))))),169),((((23,(36,61)),594),(((27,98),35),(577,(585,586)))),((573,608),581))),(46,(((622,623),(626,628)),625)))),(((16,(((((199,200),203),204),639),((206,((209,212),(211,(214,215)))),208))),643),((396,(539,542)),(((((409,637),565),(635,636)),((568,(589,631)),590)),(440,605)))))),((805,(838,839)),807)),854),859),866),827),(((8,(842,847)),849),857)),((((3,831),837),830),((5,835),829)));
 137: 2 -412677.7188 -413759.0852 (0,((((((((((((((((((((1,(2,834)),828),824),844),7),822),858),855),863),(804,841)),((((((((730,731),746),743),736),792),770),(((((752,754),819),793),767),((759,811),776))),(765,(781,784)))),796),((((((((732,734),747),740),737),((((750,(771,774)),(760,763)),(779,788)),790)),(766,818)),((((733,745),742),753),(((757,812),(778,(780,786))),(773,789)))),((799,813),814))),(((((((((((((((((((((((((((((((4,836),(6,833)),(9,((843,848),850))),821),825),(840,853)),861),864),((((797,800),802),(803,815)),817)),((((644,((649,691),687)),690),((((663,(667,710)),((664,706),713)),700),((674,722),697))),726)),((((((729,748),744),(739,808)),((((((755,820),794),768),(756,758)),772),(((762,764),(783,785)),775))),749),806)),(26,(28,97))),(13,(20,187))),((((((((((361,532),403),535),(406,533)),534),404),405),362),(367,509)),((363,370),410))),((((((((((72,78),74),((94,468),((462,465),464))),((((((83,86),(420,422)),(88,449)),427),((455,457),459)),460)),520),((121,((((128,(((131,138),(163,165)),514)),471),158),(475,476))),387)),470),(106,502)),(372,(382,385))),((104,((191,193),530)),359))),((((41,597),592),(((599,602),606),((604,609),614))),((((45,617),(618,634)),(621,(629,633))),559))),(((((50,588),((576,583),579)),393),(173,181)),((168,392),(202,((205,479),207))))),((((((224,(((((226,537),480),(227,228)),489),(487,538))),(225,438)),229),536),(230,((((((231,249),(491,493)),(((232,251),433),(((233,239),((245,247),250)),((235,236),((242,244),494))))),(((((234,246),241),237),243),(240,(248,(490,492))))),397),252))),380)),((((((69,71),452),574),376),368),(((254,(((257,262),267),(274,546))),550),((((287,290),638),((((((314,((316,(318,525)),527)),320),(330,(331,(333,(335,337))))),(((324,342),344),339)),(((346,(350,434)),353),((495,523),551))),496)),((300,301),309))))),(((((216,513),510),223),(220,(443,518))),564)),288),((((360,402),(504,508)),541),(407,488))),((31,567),641)),285),(((((((15,18),578),52),43),(((24,557),561),373)),(((170,390),(354,(624,627))),(((185,425),(569,642)),374))),((((((108,(((116,((120,125),389)),117),123)),415),(((238,481),(345,500)),528)),(((((258,439),259),265),275),(544,549))),((((378,522),411),(437,540)),566)),(((395,((((((735,810),741),791),(769,777)),(751,(782,787))),(((801,(856,865)),(((823,(832,((845,846),851))),826),852)),860))),((563,(587,611)),607)),584)))),58),(((((((((645,723),676),(698,725)),(673,675)),(714,717)),(((((652,653),(655,656)),660),702),(659,703))),((((((647,686),(681,688)),692),648),(651,685)),((678,(718,719)),682))),(680,689)),(((658,(661,709)),((666,(707,708)),712)),((668,669),672)))),((((((10,((650,683),((((((((654,657),699),((662,704),711)),694),693),671),(677,(696,720))),715))),646),((600,630),679)),(253,(414,507))),(112,417)),(((((((((((((((((((((11,701),(670,716)),721),695),724),(665,705)),((684,((728,761),(738,809))),((795,(798,816)),862))),(34,48)),53),391),(((((38,598),571),(375,616)),(((558,560),593),580)),(47,619))),((((171,175),182),632),(210,570))),(412,562)),(((84,92),((((109,134),477),124),213)),(384,388))),((((60,68),(291,295)),394),(((256,(268,270)),545),278))),(((348,355),401),640)),575),555),(((((59,63),(62,66)),(70,386)),(64,65)),67)),(((((188,189),(196,(197,198))),(190,192)),194),(((((218,222),(219,(((441,442),444),445))),(511,512)),413),(((((364,(366,485)),503),408),((365,506),486)),727)))),(((((12,(((172,424),((174,(176,180)),499)),((177,178),179))),(((289,498),497),524)),((111,418),483)),416),(((((((17,(321,322)),323),(((221,((317,319),526)),501),315)),343),(((292,(293,294)),484),(((((347,351),349),357),352),356))),(((296,((((((((((297,(298,299)),419),(302,303)),(304,(305,547))),(307,308)),311),306),(313,435)),312),310)),(((326,552),398),(((328,334),336),(329,332)))),((338,340),341))),(286,(((325,399),482),(327,553)))))))),(((((51,554),430),(55,56)),620),((((((((255,431),260),261),505),(263,(264,((271,272),273)))),(266,269)),((276,((277,279),281)),((282,(543,548)),(283,284)))),432))),14),(((((((16,((((199,200),203),204),((206,((209,212),(211,(214,215)))),208))),(639,643)),440),((396,(539,542)),(((((409,637),565),(635,636)),((568,(589,631)),590)),605))),((((((((21,22),((((37,596),39),40),610)),(29,(379,591))),(42,601)),((25,582),((((44,613),(603,612)),615),((371,572),556)))),169),(((23,(36,61)),594),((((27,98),35),(((573,(585,586)),577),581)),608))),(46,(((622,623),(626,628)),625)))),((49,195),(((183,(184,186)),436),358))),(((((19,531),529),201),(((54,595),400),(57,377))),(((30,32),(((33,217),369),(381,383))),(((((((((73,75),76),77),((((91,463),(466,467)),96),((93,95),461))),(((((79,(81,(85,87))),423),(89,448)),((454,456),458)),(426,(429,521)))),((((80,421),(82,453)),90),(428,519))),((99,100),101)),(((((102,((103,(105,107)),469)),110),(((115,((119,122),451)),118),450)),((113,(474,478)),((((((126,160),((127,129),((130,((132,133),((135,137),447))),(((((136,(141,((142,147),154))),139),515),(140,516)),(((((143,(146,148)),159),(((150,152),156),157)),517),(((((144,151),155),153),145),149)))))),161),473),164),472))),(((162,280),(166,167)),446))),114)))))),((805,(838,839)),807)),854),859),866),827),(((8,(842,847)),849),857)),((((3,831),837),830),((5,835),829)));
 138: 1 -414351.4375 -413819.7817 (0,((((((((((((((((((((((((1,(2,834)),828),824),844),7),822),858),855),863),(804,841)),(((((((730,731),746),743),736),792),(((((752,754),819),793),767),((759,811),776))),(765,(770,(781,784))))),796),((((((((732,734),747),740),737),(766,818)),((((750,(771,774)),(760,763)),(779,788)),790)),((((733,745),742),753),(((757,812),(778,(780,786))),(773,789)))),((799,813),814))),((((16,((((199,200),203),204),((206,((209,212),(211,(214,215)))),208))),(639,643)),(440,605)),((396,(539,542)),((((409,637),565),(635,636)),((568,(589,631)),590))))),((((((((21,22),((((37,596),39),40),610)),(29,(379,591))),(42,601)),((25,582),((((44,613),(603,612)),615),((371,572),556)))),169),((((23,(36,61)),594),(577,(585,586))),(((27,98),35),((573,608),581)))),(46,(((622,623),(626,628)),625)))),((49,195),(((183,(184,186)),436),358))),(((19,(201,(529,531))),((((54,595),400),377),57)),((((30,32),((33,217),369)),(((((((((73,75),76),77),(428,519)),(((80,421),(82,453)),90)),((((((79,(81,(85,87))),423),(89,448)),((454,456),458)),(426,(429,521))),((((91,463),(466,467)),96),((93,95),461)))),((99,100),101)),((((((102,469),(103,(105,107))),450),((115,((119,122),451)),118)),(110,((113,(474,478)),(((((((126,160),161),((130,((132,447),(133,(135,137)))),(((((136,(141,((142,147),154))),139),515),(140,516)),(((((143,(146,148)),159),(((150,152),156),157)),517),(((((144,151),155),153),145),149))))),(127,129)),473),164),472)))),(((162,280),(166,167)),446))),114)),(381,383)))),((((((((((((((((((((((((((((((((4,836),(6,833)),(9,((843,848),850))),821),825),853),861),864),(806,840)),(((797,800),802),((803,815),817))),((((((729,744),748),(739,808)),((((755,820),794),768),(756,758))),(((762,764),(783,785)),(772,775))),749)),(((((644,691),687),(649,((((663,(667,710)),((664,706),713)),700),((674,722),697)))),690),726)),(26,(28,97))),(13,(20,187))),((((((((((72,78),74),((94,468),((462,465),464))),((((((83,86),(420,422)),(88,449)),427),((455,457),459)),460)),520),((121,((((128,(((131,138),(163,165)),514)),471),158),(475,476))),387)),470),(106,502)),((104,359),((191,193),530))),(((((((((((361,532),403),535),(406,533)),534),404),405),362),(367,509)),((363,370),410)),(372,(382,385))))),(((((45,617),(618,634)),(621,(629,633))),559),(((599,602),606),((604,609),614)))),(((50,(173,181)),((393,588),((576,583),579))),((168,392),(202,((205,479),207))))),((41,592),597)),((((((224,(((((226,537),480),(227,228)),489),(487,538))),(225,438)),229),536),(230,((((((((231,(491,493)),(232,249)),251),(233,(((235,236),239),(((242,244),494),((245,247),250))))),433),(((((234,246),241),237),243),(240,(248,(490,492))))),397),252))),380)),(((((216,513),510),223),(220,(443,518))),564)),(((((69,71),452),574),376),(((254,(((257,262),267),(274,546))),550),((((287,290),(((300,301),309),638)),496),((((((314,((316,(318,525)),527)),320),(330,(331,(333,(335,337))))),339),((324,342),344)),(((346,(350,434)),353),((495,523),551))))))),368),(288,(407,488))),(((31,567),641),541)),((360,402),(504,508))),285),((((((15,(18,578)),((24,557),561)),43),((((52,((170,390),(354,(624,627)))),(((185,425),(569,642)),374)),(378,(411,522))),(((((108,(((116,((120,125),389)),117),123)),415),(((238,481),(345,500)),528)),566),(((((258,439),259),265),275),(544,549))))),((373,(437,540)),((395,(((((735,810),741),791),(((751,801),(782,787)),(769,777))),(((((823,826),(832,851)),(845,846)),(852,(856,865))),860))),(((563,(587,611)),607),584)))),58)),(((((((((645,723),676),(698,725)),(673,675)),(714,717)),((((((652,653),(655,656)),660),702),659),703)),((((((647,686),(681,688)),692),648),(651,685)),((678,(718,719)),682))),(680,689)),(((658,(661,709)),((666,(707,708)),712)),(668,(669,672))))),(286,416)),(((((((10,(((646,650),683),((((((((654,657),699),(662,(704,711))),694),693),671),(677,(696,720))),715))),679),(414,(507,555))),(((112,417),600),630)),253),(((((12,524),((289,498),497)),((((172,424),499),(174,(176,180))),((177,178),179))),(((111,418),((325,399),482)),483)),(((((((17,(321,322)),323),((221,(((317,319),526),501)),315)),343),(((296,((((((((((297,(298,299)),419),(302,303)),(304,(305,547))),(307,308)),311),306),(313,435)),312),310)),((((328,334),336),(329,332)),((338,340),341))),((326,552),398))),(((292,(293,294)),484),(((((347,351),349),357),352),356))),(327,553)))),(((((((((((((((((11,701),(670,716)),721),695),724),(665,705)),((684,((728,761),(738,809))),((795,(798,816)),862))),(34,48)),53),(412,562)),((((((38,598),571),(375,616)),(((558,560),593),580)),(47,619)),391)),((((171,175),182),632),(210,570))),(((((60,68),(291,295)),394),(((256,(268,270)),545),278)),((((348,355),384),(401,640)),(388,575)))),((84,92),(((109,134),477),(124,213)))),413),((((((188,189),(197,198)),(190,192)),196),((194,((((364,(366,485)),503),408),((365,506),486))),727)),((218,219),(222,((((441,442),444),445),(511,512)))))),(((((59,63),(62,66)),(70,386)),(64,65)),67)))),(14,(((51,(554,620)),((((((((255,431),260),261),505),(263,(264,((271,272),273)))),(266,269)),((276,((277,279),281)),((282,(543,548)),(283,284)))),(430,432))),56))),55)),((805,(838,839)),807)),857),854),(859,866)),827),((8,(842,847)),849)),((((3,831),837),830),((5,835),829)));
 139: 3 -412620.125 -413754.3811 (0,((((((((((((((((((((1,(2,834)),828),824),844),7),822),858),855),863),(804,841)),((((((((730,731),746),743),736),792),770),(((((752,754),819),793),767),((759,811),776))),(765,(781,784)))),796),((((((((732,734),747),740),737),((((750,(771,774)),(760,763)),(779,788)),790)),(766,818)),(((733,745),742),((753,789),((757,812),((773,(780,786)),778))))),((799,813),814))),(((((((((((((((((((((((((((((4,836),(6,833)),(9,((843,848),850))),821),825),840),853),861),864),((((797,800),802),(803,815)),817)),((((644,691),(649,(687,690))),((((663,(667,710)),((664,706),713)),700),((674,722),697))),726)),((((((729,744),748),(739,808)),(((((755,820),794),768),(756,758)),(((762,764),(783,785)),(772,775)))),749),806)),((13,(20,187)),(26,(28,97)))),(((((((((((72,74),78),((94,468),((462,465),464))),((((((83,86),(420,422)),(88,449)),427),((455,457),459)),460)),520),((121,(((128,158),((((131,138),(163,165)),514),471)),(475,476))),387)),470),(106,502)),(372,(382,385))),((104,359),((191,193),530))),(((((360,402),(363,(504,508))),370),((407,410),541)),(((((((((361,532),403),535),(406,533)),534),404),405),362),(367,509))))),(((((41,592),597),(((((50,588),579),(576,583)),((173,181),393)),((168,392),(202,((205,479),207))))),((((45,617),(618,634)),(621,(629,633))),559)),(((599,602),606),((604,609),614)))),((((((224,(((((226,537),480),(227,228)),489),(487,538))),(225,438)),229),((230,252),536)),((((((231,249),(491,493)),((232,251),(233,(((235,236),239),(((242,244),494),((245,247),250)))))),433),(((((234,246),241),237),243),(240,(248,(490,492))))),397)),380)),((((((69,71),452),574),376),368),(((254,(((257,262),267),(274,546))),550),(((((287,290),638),496),((((((300,301),309),320),(314,((316,(318,525)),527))),(330,(331,(333,(335,337))))),(((324,342),344),339))),(((346,(350,434)),353),((495,523),551)))))),(((((216,513),510),223),(220,(443,518))),564)),(288,488)),((31,567),641)),544),58),(((((((15,18),578),52),43),((24,557),561)),((((((108,(((116,((120,125),389)),117),123)),528),415),(((238,481),(345,500)),566)),((((258,439),259),265),275)),(((((170,390),549),(354,(624,627))),(((185,425),(569,642)),374)),(378,((411,522),(437,540)))))),(285,(373,(((395,((((((735,810),741),791),(769,777)),(751,(782,787))),(801,(((((823,(832,((845,846),851))),826),852),(856,865)),860)))),611),((563,584),(587,607))))))),(((((((((645,723),676),(698,725)),(673,675)),(714,717)),(((((652,653),(655,656)),660),702),(659,703))),((((((647,686),(681,688)),692),648),(651,685)),((678,(718,719)),682))),(680,689)),((658,(666,(707,708))),((661,709),((668,(669,672)),712))))),((((((10,(414,507)),(112,417)),(253,(((600,679),630),(((646,650),683),((((((((654,657),699),((662,704),711)),(693,694)),671),677),(696,720)),715))))),(((12,(((172,424),(174,((176,180),499))),((177,178),179))),(((289,498),497),524)),((((((((17,(321,322)),(((221,((317,319),526)),501),315)),323),484),343),(((296,(((((((((297,(298,299)),419),(302,303)),(304,(305,547))),(306,307)),(308,311)),310),(313,435)),312)),(((326,552),398),(((328,334),336),(329,332)))),((338,340),341))),((292,(293,294)),(((((347,351),349),357),352),356))),((((111,418),483),(((325,399),482),(327,553))),286)))),((((((((((((((((((((11,701),(670,716)),721),695),724),(665,705)),((795,(798,816)),862)),(684,((728,761),(738,809)))),(34,48)),53),(412,562)),(((((((38,598),571),((375,616),593)),(558,560)),580),(47,619)),391)),(((171,175),182),((210,570),632))),((((((60,68),384),394),(((256,(268,270)),545),278)),(((84,92),((109,(134,477)),(124,213))),388)),(291,295))),(((348,355),401),640)),575),555),413),((((((59,63),(62,66)),(70,386)),(64,65)),67),((((188,189),(196,(197,198))),(190,192)),(194,(((((364,(366,485)),503),408),((365,506),486)),727))))),((218,219),((222,(((441,442),444),445)),(511,512))))),416)),(((51,55),430),(56,554))),((((((((255,431),260),261),505),(263,(264,((271,272),273)))),(266,269)),((276,((277,279),281)),((282,(543,548)),(283,284)))),432)),(14,620)),((((((16,((((199,200),203),204),((206,((209,212),(211,(214,215)))),208))),(639,643)),((396,((440,605),(539,542))),((((409,637),565),(635,636)),((568,(589,631)),590)))),((((((((21,22),((((37,596),39),40),610)),(29,(379,591))),(42,601)),((25,582),((((44,613),(603,612)),615),(371,(556,572))))),((23,(36,61)),(((27,98),35),((577,(585,586)),594)))),(169,((573,581),608))),(46,(((622,623),(626,628)),625)))),((49,195),(((183,(184,186)),436),358))),(((19,(201,(529,531))),(((54,595),400),(57,377))),(((30,32),(((33,217),369),(381,383))),(((((((((73,75),76),77),((((91,463),(466,467)),((93,95),96)),461)),(((((79,(81,(85,87))),423),(89,448)),((454,456),458)),(426,(429,521)))),((((80,421),(82,453)),90),(428,519))),(((99,100),101),(((162,280),(166,167)),446))),(((((102,(103,(105,107))),469),450),((115,((119,122),451)),118)),(110,((113,(474,478)),((((((126,160),((127,129),((130,(((132,133),(135,137)),447)),((((136,(141,((142,147),154))),139),515),(((140,516),((((143,(146,148)),159),(((150,152),156),157)),517)),(((((144,151),155),153),145),149)))))),161),473),164),472))))),114)))))),((805,(838,839)),807)),854),859),866),827),(((8,(842,847)),849),857)),((((3,831),837),830),((5,835),829)));
 140: 1 -404762.8125 -413778.8833 (0,((((((((((((((((((((1,(2,834)),828),824),844),7),822),858),855),863),(804,841)),((((((((730,731),746),743),736),792),770),(((((752,754),819),793),767),((759,811),776))),(765,(781,784)))),796),((((((((732,734),747),740),737),((((750,(771,774)),(760,763)),(779,788)),790)),(766,818)),(((733,745),742),((753,789),(((757,812),778),(773,(780,786)))))),((799,813),814))),((((((((((((((((((((((((((((((4,836),(6,833)),(9,((843,848),850))),821),825),853),(840,861)),864),806),((((797,800),802),(803,815)),817)),((((644,691),((649,687),690)),((((663,710),(((664,706),713),667)),700),((674,722),697))),726)),(((((729,744),748),(739,808)),(((((755,820),794),768),(756,758)),(((762,764),(783,785)),(772,775)))),749)),(26,(28,97))),(13,(20,187))),((((((((72,78),74),(((((((83,86),(420,422)),(88,449)),427),((455,457),459)),460),(((94,468),((462,465),464)),520))),((121,((((128,(((131,138),(163,165)),514)),471),158),(475,476))),387)),470),(106,502)),(((104,530),(191,193)),359)),(((((((((((361,532),403),535),(406,533)),534),404),405),362),(367,509)),((363,370),410)),(372,(382,385))))),((((41,592),597),(((599,602),606),((604,609),614))),((((45,617),(618,634)),(621,(629,633))),559))),(((50,(173,181)),((393,588),((576,583),579))),((168,392),(202,((205,479),207))))),((((((224,(((((226,537),480),(227,228)),489),(487,538))),(225,438)),229),536),(230,((((((231,249),(491,493)),(((232,251),433),(((233,239),((245,247),250)),((235,236),((242,244),494))))),(((((234,246),241),237),243),(240,(248,(490,492))))),397),252))),380)),((((((69,71),452),574),376),368),(((254,(((257,262),267),(274,546))),550),((287,(((300,301),309),638)),(((((((((314,(316,((318,525),527))),320),(330,(331,(333,(335,337))))),339),((324,342),344)),(((346,(350,434)),353),495)),551),523),496))))),290),(((((216,513),510),223),(220,(443,518))),564)),288),((((360,402),(504,508)),541),(407,488))),((31,567),641)),58),(((((((15,18),578),52),43),(((24,557),561),373)),(((170,390),(354,(624,627))),(((185,425),(569,642)),374))),((((((108,(((116,((120,125),389)),123),117)),415),(((238,481),(345,500)),528)),(((((258,439),259),265),275),(544,549))),((((378,522),411),(437,540)),566)),(285,((395,((((((735,810),741),(769,791)),(751,(782,787))),777),(801,((((823,(832,((845,846),851))),826),(852,(856,865))),860)))),(((563,(587,611)),607),584)))))),(((((((((((((((((((((((11,701),(670,716)),721),695),724),(665,705)),((795,(798,816)),862)),(684,((728,761),(738,809)))),(34,48)),53),(412,562)),((((((38,598),571),(375,616)),(((558,560),593),580)),(47,619)),391)),((((171,175),182),632),(210,570))),(((((60,68),(291,295)),394),(((256,(268,270)),545),278)),(((84,92),(((109,134),477),(124,213))),(384,388)))),(((348,355),401),640)),575),555),(((((59,63),(62,66)),(70,386)),(64,65)),67)),((((188,189),(196,(197,198))),(190,192)),(194,(((((364,(366,485)),503),408),((365,506),486)),727)))),((((218,222),(219,(((441,442),444),445))),(511,512)),413)),(112,417)),(((((12,(((172,424),((174,(176,180)),499)),((177,178),179))),(((289,498),497),524)),((111,418),483)),(286,416)),((((((17,((321,322),323)),((221,(((317,319),526),501)),315)),484),343),(((296,(((((((((297,(298,299)),419),(302,303)),(304,(305,547))),(307,308)),311),306),(312,(313,435))),310)),(((326,552),398),(((328,334),336),(329,332)))),((((325,399),482),(327,553)),((338,341),340)))),((292,(293,294)),(((((347,351),349),357),352),356))))),(((((((645,723),676),(698,725)),((((((652,653),(655,656)),660),702),(659,703)),((673,675),(714,717)))),((((((647,686),(681,688)),692),648),(651,685)),((678,(718,719)),682))),(680,689)),(((658,(661,709)),((666,(707,708)),712)),(668,(669,672)))))),((((10,((646,(650,683)),((((((((654,657),699),((662,704),711)),(693,694)),671),677),(696,720)),715))),((600,630),679)),(253,(414,507))),((((51,554),430),(55,56)),620))),((((14,((266,269),((276,((277,279),281)),((282,(543,548)),(283,284))))),(((((255,431),260),261),505),(263,(264,((271,272),273))))),432),(((((((19,531),529),201),((((54,595),400),377),57)),(((33,217),369),(381,383))),(30,32)),((((((((73,75),76),77),((((91,463),(466,467)),((93,95),96)),461)),(((((((79,(81,(85,87))),423),(89,448)),((454,456),458)),(426,(429,521))),(((80,421),(82,453)),90)),(428,519))),(((((102,((103,(105,107)),469)),110),(((115,((119,122),451)),118),450)),((113,(474,478)),((((((126,160),((127,129),(((130,(((132,133),(135,137)),((140,516),447))),(((136,(141,((142,147),154))),139),515)),(((((143,(146,148)),159),(((150,152),156),157)),517),(((((144,151),155),153),145),149))))),161),473),164),472))),(((162,280),(166,167)),446))),114),((99,100),101))))),((((((16,((((199,200),203),204),((206,((209,212),(211,(214,215)))),208))),(639,643)),440),((396,(539,542)),(((((409,637),565),(635,636)),((568,(589,631)),590)),605))),((((((((21,22),((((37,596),39),40),610)),(29,(379,591))),(42,601)),((25,582),((((44,613),(603,612)),615),(371,(556,572))))),169),((((23,(36,61)),594),((573,(585,586)),577)),(((27,98),35),(581,608)))),(46,(((622,623),(626,628)),625)))),((49,195),(((183,(184,186)),436),358))))),((805,(838,839)),807)),854),859),866),827),(((8,(842,847)),849),857)),((((3,831),837),830),((5,835),829)));
 141: 1 -401019.875 -413780.9361 (0,((((((((((((((((((((1,(2,834)),828),824),844),7),822),858),855),863),(804,841)),((((((((730,731),746),743),736),792),770),(((((752,754),819),793),767),((759,811),776))),(765,(781,784)))),796),((((((((732,734),747),740),737),((((750,(771,774)),(760,763)),(779,788)),790)),(766,818)),(((733,745),742),((753,789),(((757,812),778),(773,(780,786)))))),((799,813),814))),((((((((((((((((((((((((((((((4,836),(6,833)),(9,((843,848),850))),821),825),853),(840,861)),864),806),((((797,800),802),(803,815)),817)),((((644,691),((649,690),687)),((((663,710),(((664,706),713),667)),700),((674,722),697))),726)),(((((729,744),748),(739,808)),(((((755,820),794),768),(756,758)),(((762,764),(783,785)),(772,775)))),749)),(26,(28,97))),(13,(20,187))),((((((((72,78),74),(((((((83,86),(420,422)),(88,449)),427),((455,457),459)),460),(((94,468),((462,465),464)),520))),((121,((((128,(((131,138),(163,165)),514)),471),158),(475,476))),387)),470),(106,502)),(((104,530),(191,193)),359)),(((((((((((361,532),403),535),(406,533)),534),404),405),362),(367,509)),((363,370),410)),(372,(382,385))))),((((41,592),597),(((599,602),606),((604,609),614))),((((45,617),(618,634)),(621,(629,633))),559))),(((50,(173,181)),((393,588),((576,583),579))),((168,392),(202,((205,479),207))))),((((((224,(((((226,537),480),(227,228)),489),(487,538))),(225,438)),229),536),(230,((((((231,249),(491,493)),(((232,251),433),(((233,239),((245,247),250)),((235,236),((242,244),494))))),(((((234,246),241),237),243),(240,(248,(490,492))))),397),252))),380)),((((((69,71),452),574),376),368),(((254,(((257,262),267),(274,546))),550),((287,(((300,301),309),638)),(((((((((314,(316,((318,525),527))),320),(330,(331,(333,(335,337))))),339),((324,342),344)),(((346,(350,434)),353),495)),551),523),496))))),290),(((((216,513),510),223),(220,(443,518))),564)),288),((((360,402),(504,508)),(407,488)),541)),((31,567),641)),58),(((((((15,18),578),52),43),(((24,557),561),373)),(((170,390),(354,(624,627))),(((185,425),(569,642)),374))),((((((108,(((116,((120,125),389)),123),117)),415),(((238,481),(345,500)),528)),(((((258,439),259),265),275),(544,549))),((((378,522),411),(437,540)),566)),(285,((395,((((((735,810),741),(769,791)),(751,(782,787))),777),(801,((((823,(832,((845,846),851))),826),(852,(856,865))),860)))),(((563,(587,611)),607),584)))))),(((((((((((((((((((((((11,701),(670,716)),721),695),724),(665,705)),((795,(798,816)),862)),(684,((728,761),(738,809)))),(34,48)),53),(412,562)),((((((38,598),571),(375,616)),(((558,560),593),580)),(47,619)),391)),((((171,175),182),632),(210,570))),(((((60,68),(291,295)),394),(((256,(268,270)),545),278)),(((84,92),(((109,134),477),(124,213))),(384,388)))),(((348,355),401),640)),575),555),(((((59,63),(62,66)),(70,386)),(64,65)),67)),((((188,189),(196,(197,198))),(190,192)),(194,(((((364,(366,485)),503),408),((365,506),486)),727)))),((((218,222),(219,(((441,442),444),445))),(511,512)),413)),(112,417)),(((((12,(((172,424),((174,(176,180)),499)),((177,178),179))),(((289,498),497),524)),((111,418),483)),(286,416)),((((((17,((321,322),323)),((221,(((317,319),526),501)),315)),484),343),(((296,(((((((((297,(298,299)),419),(302,303)),(304,(305,547))),(307,308)),311),306),(312,(313,435))),310)),(((326,552),398),(((328,334),336),(329,332)))),((((325,399),482),(327,553)),((338,341),340)))),((292,(293,294)),(((((347,351),349),357),352),356))))),(((((((645,723),676),(698,725)),((((((652,653),(655,656)),660),702),(659,703)),((673,675),(714,717)))),((((((647,686),(681,688)),692),648),(651,685)),((678,(718,719)),682))),(680,689)),(((658,(661,709)),((666,(707,708)),712)),(668,(669,672)))))),(14,((((((((19,531),529),201),((((54,595),400),377),57)),(((33,217),369),(381,383))),(30,32)),((((((((73,75),76),77),((((91,463),(466,467)),((93,95),96)),461)),(((((((79,(81,(85,87))),423),(89,448)),((454,456),458)),(426,(429,521))),(((80,421),(82,453)),90)),(428,519))),(((((102,((103,(105,107)),469)),110),(((115,((119,122),451)),118),450)),((113,(474,478)),((((((126,160),((127,129),(((130,(((132,133),(135,137)),((140,516),447))),(((136,(141,((142,147),154))),139),515)),(((((143,(146,148)),159),(((150,152),156),157)),517),(((((144,151),155),153),145),149))))),161),473),164),472))),(((162,280),(166,167)),446))),114),((99,100),101))),((((((((255,431),260),261),505),(263,(264,((271,272),273)))),(266,269)),((276,((277,279),281)),((282,(543,548)),(283,284)))),432)))),((((10,((646,(650,683)),((((((((654,657),699),((662,704),711)),(693,694)),671),677),(696,720)),715))),((600,679),630)),(253,(414,507))),((((51,554),430),(55,56)),620))),((((((16,((((199,200),203),204),((206,((209,212),(211,(214,215)))),208))),(639,643)),440),((396,(539,542)),(((((409,637),565),(635,636)),((568,(589,631)),590)),605))),((((((((21,22),((((37,596),39),40),610)),(29,(379,591))),(42,601)),((25,582),((((44,613),(603,612)),615),(371,(556,572))))),169),((((23,(36,61)),594),((573,(585,586)),577)),(((27,98),35),(581,608)))),(46,(((622,623),(626,628)),625)))),((49,195),(((183,(184,186)),436),358))))),((805,(838,839)),807)),854),859),866),827),(((8,(842,847)),849),857)),((((3,831),837),830),((5,835),829)));
 142: 2 -411398.4375 -413792.1961 (0,(((((((((((((((((((((1,(2,834)),828),824),844),7),822),858),855),863),(804,841)),((((((((730,731),746),743),736),792),770),(((((752,754),819),793),767),((759,811),776))),(765,(781,784)))),796),((((((((732,734),747),740),737),((((750,(771,774)),(760,763)),(779,788)),790)),(766,818)),((((733,745),742),753),(((757,812),(778,(780,786))),(773,789)))),((799,813),814))),(((((((((((((((((((((((((((4,836),(6,833)),(9,((843,848),850))),821),825),853),861),864),(((797,800),802),((803,815),817))),((((((729,744),748),(739,808)),(((((755,820),794),768),(756,758)),(((762,764),(783,785)),(772,775)))),749),(806,840))),(((((644,691),(649,687)),((((663,710),(((664,706),713),667)),700),((674,722),697))),690),726)),((13,(20,187)),(26,(28,97)))),(((((((((((72,78),74),((94,468),((462,465),464))),((((((83,86),(420,422)),(88,449)),427),((455,457),459)),460)),520),((121,(((128,158),((((131,138),(163,165)),514),471)),(475,476))),387)),470),(106,502)),(372,(382,385))),((104,359),((191,193),530))),(((((((((((361,532),403),535),362),(406,533)),534),404),405),(367,509)),363),(370,410)))),(((((41,597),592),(((50,(173,181)),((393,588),((576,583),579))),((168,392),(202,((205,479),207))))),((((45,617),(618,634)),(621,(629,633))),559)),(((599,602),606),((604,609),614)))),((((((224,(((((226,537),480),(227,228)),489),(487,538))),(225,438)),229),536),(230,(((((((((231,(491,493)),(232,249)),233),251),(((235,236),239),(((242,244),494),((245,247),250)))),433),(((((234,246),241),237),243),(240,(248,(490,492))))),397),252))),380)),(((((69,71),452),574),(368,376)),((((254,((257,262),267)),(274,546)),550),(((287,290),(((300,301),309),638)),(((((((314,((316,(318,525)),527)),320),(330,(331,(333,(335,337))))),339),((324,342),344)),(((((346,(350,434)),353),551),523),495)),496))))),(((((216,513),510),223),(220,(443,518))),564)),(288,541)),(((31,567),641),(407,488))),((360,402),(504,508))),58),(((((15,(18,578)),((24,557),561)),43),((((52,374),((185,425),(569,642))),((170,390),(354,(624,627)))),(((((108,(((116,((120,125),389)),123),117)),415),(((238,481),(345,500)),528)),(((((258,439),259),265),275),(544,549))),((378,(411,522)),566)))),(285,((373,(((395,(((((((735,810),741),791),(769,777)),(751,(782,787))),(((((823,(832,((845,846),851))),826),852),(856,865)),860)),801)),((563,(587,611)),607)),(437,540))),584)))),((286,416),(((((((((645,723),676),(698,725)),(673,675)),(714,717)),(((((652,653),(655,656)),660),702),(659,703))),((((((647,686),(681,688)),692),648),(651,685)),((678,(718,719)),682))),(680,689)),(((658,661),(((666,709),(707,708)),712)),(668,(669,672)))))),((((((10,(((646,650),683),((((((((654,657),699),(662,(704,711))),(693,694)),671),677),(696,720)),715))),((600,630),679)),253),((414,507),555)),(((((12,((325,399),482)),484),((111,418),483)),((((172,424),(174,((176,180),499))),((177,178),179)),(((289,498),497),524))),((((((17,(321,322)),323),(((221,501),315),((317,319),526))),343),(((296,((((((((((297,(298,299)),419),(302,303)),(304,(305,547))),(307,308)),311),306),(313,435)),312),310)),(((326,552),398),(((328,334),336),(329,332)))),((327,553),((338,340),341)))),((292,(293,294)),((((347,(349,351)),357),352),356))))),((((((((((((((((((((((11,701),(670,716)),721),695),724),(665,705)),((795,(798,816)),862)),(684,((728,761),(738,809)))),(34,48)),53),(412,562)),(((((38,598),571),(593,616)),((558,560),580)),((47,619),375))),((((171,175),182),((210,570),632)),391)),((((60,68),((84,92),(((109,(134,477)),(124,213)),388))),(((((256,(268,270)),545),278),384),394)),(291,295))),(((348,355),401),640)),575),(((218,222),(219,(((441,442),444),445))),(511,512))),((((364,(366,485)),503),408),((365,486),506))),413),((((188,189),(196,(197,198))),(190,192)),194)),((112,417),727)),(((((59,63),(62,66)),(70,386)),(64,65)),67)))),(((((51,55),430),56),(554,620)),((((((((255,431),260),261),505),(263,(264,((271,272),273)))),(266,269)),((276,((277,279),281)),((282,(543,548)),(283,284)))),432))),14),(((((((16,((((199,200),203),204),((206,((209,212),(211,(214,215)))),208))),(639,643)),440),(((396,565),(539,542)),(((((409,568),(589,631)),590),((635,636),637)),605))),((((((((21,22),((((37,596),39),40),610)),(29,(379,591))),(42,601)),((((25,582),(((44,613),(603,612)),615)),(371,572)),556)),169),(((23,594),(36,61)),(((27,98),35),(((573,581),(577,(585,586))),608)))),(46,(((622,623),(626,628)),625)))),(((49,358),((183,(184,186)),436)),195)),(((((19,531),529),201),(((54,595),400),(57,377))),(((30,32),(((33,217),369),(381,383))),(((((((((73,75),76),77),(((((91,463),(466,467)),96),(93,461)),95)),(((((79,(81,(85,87))),423),(89,448)),((454,456),458)),(426,(429,521)))),((((80,421),(82,453)),90),(428,519))),((99,100),101)),((((((102,(103,(105,107))),469),110),450),((115,((119,122),451)),118)),(((113,(474,478)),((((((126,160),((127,129),((130,((132,447),(133,(135,137)))),(((((136,(141,((142,147),154))),139),515),(140,516)),(((((143,(146,148)),159),(((150,152),156),157)),517),(((((144,151),155),153),145),149)))))),161),473),164),472)),(((162,280),(166,167)),446)))),114)))))),((805,(838,839)),807)),854),859),866),857),827),((8,(842,847)),849)),((((3,831),837),830),((5,835),829)));
 143: 1 -417185.2188 -413770.2103 (0,((((((((((((((((((((1,(2,834)),828),824),844),7),822),858),855),863),(804,841)),(((((((730,731),746),743),736),792),(((((752,754),819),793),767),((759,811),776))),(765,(770,(781,784))))),796),((((((((732,734),747),740),737),((((750,(771,774)),(760,763)),(779,788)),790)),(766,818)),(((733,745),742),((753,789),(((757,812),778),(773,(780,786)))))),((799,813),814))),((((((((((((((((((((((((((((((4,836),(6,833)),(9,((843,848),850))),821),825),(840,853)),861),864),(((797,800),802),((803,815),817))),((((((729,748),744),(739,808)),(((((755,820),794),768),(756,758)),(((762,764),(783,785)),(772,775)))),749),806)),(((644,(((649,691),687),690)),(((((663,664),(667,710)),(706,713)),700),((674,722),697))),726)),(26,(28,97))),(13,(20,187))),((((((41,592),597),(((599,602),606),((604,609),614))),((((45,617),(618,634)),(621,(629,633))),559)),(((((50,579),588),(576,583)),((173,181),393)),((168,392),(202,((205,479),207))))),((((((((72,78),74),(((((((83,86),(420,422)),(88,449)),427),((455,457),459)),460),(((94,468),((462,465),464)),520))),((121,((((128,(((131,138),(163,165)),514)),471),158),(475,476))),387)),470),(106,502)),((104,359),((191,193),530))),(((((360,402),(363,(504,508))),370),(((((((((((361,532),403),535),(406,533)),534),404),405),362),541),(367,509)),(407,410))),(372,(382,385)))))),((((((224,(((((226,537),480),(227,228)),489),(487,538))),(225,438)),229),536),(230,((((((231,249),(491,493)),(((232,251),433),(233,(((235,236),239),(((242,244),494),((245,247),250)))))),(((((234,246),241),237),243),(240,(248,(490,492))))),397),252))),380)),((((69,71),452),((368,574),376)),(((254,(((257,262),267),(274,546))),550),(((((287,290),638),496),(((((((300,301),309),320),(314,((316,(318,525)),527))),(330,(331,(333,(335,337))))),339),((324,342),344))),(((346,(350,434)),353),((495,523),551)))))),(((((216,513),510),223),(220,(443,518))),564)),(288,488)),((31,567),641)),544),285),((((((15,(18,578)),52),43),((24,557),561)),((((((108,(((116,((120,125),389)),117),123)),415),(((238,481),(345,500)),528)),566),(((((258,439),259),265),275),549)),((((170,390),(354,(624,627))),(((185,425),(569,642)),374)),(378,(((411,437),540),522))))),(373,((((395,((((((735,810),741),791),(769,777)),(751,(782,787))),(((801,(856,865)),(((823,(832,((845,846),851))),826),852)),860))),(563,611)),(587,607)),584)))),58),(((((((((645,723),676),(698,725)),(673,675)),(714,717)),((((((652,653),(655,656)),660),702),659),703)),((((((647,686),(681,688)),692),648),(651,685)),((678,(718,719)),682))),(680,689)),(((658,(661,709)),((666,(707,708)),712)),(668,(669,672))))),416),(((((10,(((646,650),683),((((((((654,657),699),((662,704),711)),694),693),671),(677,(696,720))),715))),((600,630),679)),(253,(414,507))),(((((((((((((((((((11,701),(670,716)),(695,721)),724),(665,705)),((795,(798,816)),862)),(684,((728,761),(738,809)))),(34,48)),53),(412,(562,580))),391),((((38,598),571),(((375,616),593),(558,560))),(47,619))),((((((60,68),(291,295)),394),((((256,(268,270)),545),278),(((348,355),384),401))),(((84,92),((109,(134,477)),(124,213))),388)),(575,640))),(((171,175),182),((210,570),632))),555),413),(((((59,63),(62,66)),(70,386)),(64,65)),67)),((((((188,189),(197,198)),196),((190,194),192)),(((((364,(366,485)),503),408),((365,506),486)),727)),((218,219),(222,((((441,442),444),445),(511,512)))))),(112,417))),(((((12,524),((289,498),497)),(((111,418),483),(((((172,424),499),(174,(176,180))),((177,178),179)),(((325,399),482),(327,553))))),286),(((((((17,(321,322)),323),((221,315),(((317,319),526),501))),484),343),(((296,(((((((((297,(298,299)),419),(302,303)),(304,(305,547))),(307,308)),311),306),(312,(313,435))),310)),(((326,552),398),(((328,334),336),(329,332)))),((338,340),341))),((292,(293,294)),(((((347,351),349),357),352),356)))))),(((((51,55),430),(56,554)),620),((((((((255,431),260),261),505),(263,(264,((271,272),273)))),(266,269)),((276,((277,279),281)),((282,(543,548)),(283,284)))),432))),14),(((19,(201,(529,531))),((((54,595),400),377),57)),(((30,32),(((33,217),369),(381,383))),(((((((((73,75),76),77),((((91,463),(466,467)),((93,95),96)),461)),(((((79,(81,(85,87))),423),(89,448)),((454,456),458)),(426,(429,521)))),((((80,421),(82,453)),90),(428,519))),((99,100),101)),((((((102,(103,(105,107))),469),450),((115,((119,122),451)),118)),(110,((113,(474,478)),((((((126,160),((127,129),((130,((132,133),(137,447))),((135,((((136,(141,((142,147),154))),139),515),(140,516))),(((((143,(146,148)),159),(((150,152),156),157)),517),(((((144,151),155),153),145),149)))))),161),473),164),472)))),(((162,280),(166,167)),446))),114)))),(((((16,((((199,200),203),204),((206,((209,212),(211,(214,215)))),208))),(639,643)),((396,((((409,637),565),(635,636)),((568,(589,631)),590))),((440,605),(539,542)))),((((((((21,22),((((37,596),39),40),610)),(29,(379,591))),(42,601)),((25,582),(((((44,613),603),615),(371,612)),(556,572)))),169),((((23,(36,61)),594),((573,(577,(585,586))),581)),(((27,98),35),608))),(46,(((622,623),(626,628)),625)))),(((49,195),((183,(184,186)),436)),358)))),((805,(838,839)),807)),854),859),866),827),(((8,(842,847)),849),857)),((((3,831),837),830),((5,835),829)));
 144: 2 -414140.6875 -413757.3688 (0,((((((((((((((((((((1,(2,834)),828),824),844),7),822),858),855),863),(804,841)),((((((((730,731),746),743),736),792),770),(((((752,754),819),793),767),((759,811),776))),(765,(781,784)))),796),((((((((732,734),747),740),737),((((750,(771,774)),(760,763)),(779,788)),790)),(766,818)),(((733,745),742),((753,789),(((757,812),778),(773,(780,786)))))),((799,813),814))),(((((((((((((((((((((((((((((((4,836),(6,833)),(9,((843,848),850))),821),825),840),861),853),864),(((797,802),800),((803,815),817))),((((644,691),((649,687),690)),((((663,710),(((664,706),713),667)),700),((674,722),697))),726)),((((((729,748),744),(739,808)),(((((755,820),794),768),(756,758)),(((762,764),(783,785)),(772,775)))),749),806)),(26,(28,97))),(13,(20,187))),(((((((((((72,78),74),((94,468),((462,465),464))),((((((83,86),(420,422)),(88,449)),427),((455,457),459)),460)),520),((121,(((128,158),((((131,138),(163,165)),514),471)),(475,476))),387)),470),(106,502)),104),(((191,193),530),359)),(((((((360,402),(363,(504,508))),407),370),(410,541)),(((((((((361,532),403),535),(406,533)),534),404),405),362),(367,509))),(372,(382,385))))),(((((45,617),(618,634)),(621,(629,633))),559),(((599,602),606),((604,609),614)))),((((((50,579),588),(576,583)),393),(173,181)),((168,392),(202,((205,479),207))))),((((((224,(((((226,537),480),(227,228)),489),(487,538))),225),(229,438)),((230,252),536)),(((((((231,(491,493)),249),(232,251)),((233,((235,236),239)),(((242,244),494),((245,247),250)))),433),(((((234,246),241),237),243),(240,(248,(490,492))))),397)),380)),(((41,597),368),592)),(((((216,513),510),223),(220,(443,518))),564)),(((((69,71),452),574),376),(((254,(((257,262),267),(274,546))),550),((((287,290),638),496),(((((((((300,301),309),320),(314,((316,(318,525)),527))),(330,(331,(333,(335,337))))),339),344),(324,342)),(((346,(350,434)),353),((495,523),551))))))),(288,488)),((31,567),641)),(58,544)),(((((((15,18),578),52),43),((24,557),561)),((((((108,(((116,((120,125),389)),117),123)),415),(((238,481),(345,500)),528)),566),(((((258,439),259),265),275),549)),((((170,390),(354,(624,627))),(378,(((411,437),540),522))),(((185,425),(569,642)),374)))),((285,((395,(((((((735,810),741),791),(769,777)),(751,(782,787))),(((((823,(832,((845,846),851))),826),852),(856,865)),860)),801)),(((563,(587,611)),607),584))),373))),253),(((10,414),(((600,630),679),(((646,650),683),(((((((654,657),699),(((662,704),711),694)),693),671),(677,(696,720))),715)))),(((((((((645,723),676),(698,725)),(673,675)),((678,682),(714,717))),(((((652,653),(655,656)),660),702),(659,703))),((((((647,686),(681,688)),692),648),(651,685)),(718,719))),(680,689)),(((658,(661,709)),((666,(707,708)),712)),(668,(669,672)))))),((((((((((((((((((((((((((11,701),716),670),721),695),724),(665,705)),684),(34,48)),(((728,761),(738,809)),((795,(798,816)),862))),53),(412,562)),(((((((38,598),571),((375,616),593)),(558,560)),580),(47,619)),391)),(((171,175),182),((210,570),632))),(((((60,68),((291,295),384)),394),(((84,92),((109,(134,477)),(124,213))),388)),(((256,(268,270)),545),278))),(((348,355),401),640)),575),555),507),413),((((((59,63),(62,66)),(64,65)),386),70),67)),((((((188,189),(197,198)),196),(190,192)),194),(((((364,(366,485)),503),408),((365,506),486)),727))),(((218,222),(219,(((441,442),444),445))),(511,512))),416),(((12,(((289,498),497),524)),(((172,424),(174,((176,180),499))),((177,178),179))),((((((((17,(321,322)),323),(((221,((317,319),526)),501),315)),484),343),(((296,((((((((297,(298,299)),419),(302,303)),(304,(305,547))),(306,307)),(308,311)),(312,(313,435))),310)),((((328,334),336),(329,332)),((338,340),341))),((326,552),398))),((292,(293,294)),(((((347,351),349),357),352),356))),((((111,418),483),(((325,399),482),(327,553))),286)))),(112,417))),(((14,432),(((((((255,431),260),261),505),(263,(264,((271,272),273)))),(266,269)),((276,((277,279),281)),((282,(543,548)),(283,284))))),((((51,55),430),56),(554,620)))),(((((19,531),529),201),((((54,595),400),377),57)),((((30,32),(((((((((73,75),76),77),(((((91,463),(466,467)),96),(93,95)),461)),(((((79,(81,(85,87))),423),(89,448)),((454,456),458)),(426,(429,521)))),((((80,421),(82,453)),90),(428,519))),((99,100),101)),((((((102,(103,(105,107))),469),450),110),((113,(474,478)),(((((126,447),(((127,129),((130,((132,133),(135,137))),(((((136,(141,((142,147),154))),139),515),(140,516)),(((((143,(146,148)),159),(((150,152),156),157)),517),(((((144,151),155),153),145),149))))),(160,161))),473),164),472))),(((115,((119,122),451)),118),(((162,280),(166,167)),446)))),114)),((33,217),369)),(381,383)))),((((((16,639),((((199,200),203),204),((206,((209,212),(211,(214,215)))),208))),643),((396,(539,542)),(((((409,637),565),635),(((568,(589,631)),636),590)),(440,605)))),((((((21,22),(29,(379,591))),((((25,582),(((44,613),(603,612)),615)),((371,572),556)),((((((37,596),39),40),610),42),601))),169),((((23,(36,61)),594),(((27,98),35),(577,(585,586)))),((573,608),581))),(46,(((622,623),(626,628)),625)))),((49,195),(((183,(184,186)),436),358))))),((805,(838,839)),807)),854),859),866),827),(((8,(842,847)),849),857)),((((3,831),837),830),((5,835),829)));
 145: 1 -408957.875 -413779.3758 (0,(((((((((((((((((((((1,(2,834)),828),824),844),7),822),858),855),863),(804,841)),(((((((730,731),746),743),736),792),((((752,754),819),793),767)),(((759,811),776),((765,(781,784)),770)))),796),807),((((((((732,734),747),740),737),((((750,(771,774)),(760,763)),(779,788)),790)),(766,818)),(((733,745),742),((753,789),((757,812),((773,(780,786)),778))))),((799,813),814))),(((((((((((((((((((((((((((((4,836),(6,833)),(9,((843,848),850))),821),825),(840,853)),861),864),(((797,800),802),((803,815),817))),((((((729,744),748),(739,808)),(((((755,820),794),768),(756,758)),(((762,764),(783,785)),(772,775)))),749),806)),(((((644,691),(649,687)),((((663,(667,710)),((664,706),713)),700),((674,722),697))),690),726)),((13,(20,187)),(26,(28,97)))),((((((((72,78),74),(((((((83,86),(420,422)),(88,449)),427),((455,457),459)),460),(((94,468),((462,465),464)),520))),((121,((((128,(((131,138),(163,165)),514)),471),158),(475,476))),387)),470),(106,502)),530),(((104,359),(191,193)),((((((360,402),(363,(504,508))),370),(407,410)),((((((((361,532),403),535),(406,533)),((404,405),534)),362),(367,509)),541)),(372,(382,385)))))),559),((((41,597),592),(((599,602),606),((604,609),614))),(((45,617),(618,634)),(621,(629,633))))),(((((50,579),(576,583)),588),((173,181),393)),((168,392),(202,((205,479),207))))),((((((224,(((((226,537),480),(227,228)),489),(487,538))),(225,438)),229),536),(230,(((((((((231,249),(491,493)),233),(232,251)),(((235,236),239),(((242,244),494),((245,247),250)))),433),(((((234,246),241),237),243),(240,(248,(490,492))))),397),252))),380)),((((((69,71),452),574),(368,376)),(((254,(((257,262),267),(274,546))),550),(((((287,290),638),496),((((((300,301),309),320),(314,((316,(318,525)),527))),(330,(331,(333,(335,337))))),(((324,342),344),339))),(((((346,(350,434)),353),551),523),495)))),(((((216,513),510),223),(220,(443,518))),564))),((31,567),641)),(288,488)),544),58),((((((((15,18),578),52),43),((24,557),561)),(((170,390),(354,(624,627))),(((185,425),(569,642)),374))),((((((108,(((116,((120,125),389)),117),123)),415),(((238,481),(345,500)),528)),566),(((((258,439),259),265),275),549)),((378,522),((411,437),540)))),((285,(((395,((((((735,810),741),791),(782,787)),((751,769),777)),(801,(((((823,(832,((845,846),851))),826),852),(856,865)),860)))),(563,611)),(584,(587,607)))),373))),(416,(((((((((645,723),676),(698,725)),(673,675)),(714,717)),(((((652,653),(655,656)),660),702),(659,703))),((((((647,686),(681,688)),692),648),(651,685)),((678,(718,719)),682))),(680,689)),(((658,(661,709)),((666,(707,708)),712)),(668,(669,672)))))),((((10,((253,414),507)),(112,417)),(((600,630),679),(((646,650),683),((((((((654,657),699),((662,704),711)),(693,694)),671),677),(696,720)),715)))),(((((((((((((((((((((((11,701),(670,716)),721),695),724),(665,705)),((795,(798,816)),862)),(684,((728,761),(738,809)))),(34,48)),53),(412,562)),(((((((38,598),571),((375,616),593)),(558,560)),580),(47,619)),391)),(((171,175),182),((210,570),632))),(((60,68),((84,92),(((109,134),477),(124,213)))),(((((256,(268,270)),545),278),388),(((291,295),384),394)))),575),(401,640)),(348,355)),555),413),((((((59,63),(62,66)),(64,65)),386),70),67)),((((((188,189),(197,198)),196),(190,192)),194),(((((364,(366,485)),503),408),((365,506),486)),727))),((218,219),((222,(((441,442),444),445)),(511,512)))),(((12,(((289,498),497),524)),(((172,424),(174,((176,499),180))),((177,178),179))),((((((((17,(321,322)),323),(((221,((317,319),526)),501),315)),484),343),((292,(293,294)),(((((347,351),349),357),352),356))),(((296,((((((((((297,(298,299)),419),(302,303)),(304,(305,547))),(307,308)),311),306),(313,435)),312),310)),((338,340),341)),(((326,552),398),(((328,334),336),(329,332))))),((((111,418),483),(((325,399),482),(327,553))),286)))))),(((((51,55),430),(56,554)),620),((((((((255,431),260),261),505),(263,(264,((271,272),273)))),(266,269)),((276,((277,279),281)),((282,(543,548)),(283,284)))),432))),14),(((19,(201,(529,531))),((((54,595),400),377),57)),(((30,32),(((((((((73,75),76),77),(428,519)),461),(((((((79,(81,(85,87))),423),(89,448)),((454,456),458)),(426,(429,521))),((((91,463),(466,467)),96),(93,95))),(((80,421),(82,453)),90))),(((99,100),101),(((162,280),(166,167)),446))),((((102,469),(103,(105,107))),(((115,((119,122),451)),118),450)),(110,((113,(474,478)),(((((((126,160),161),((130,(((132,133),(135,137)),447)),(((((136,(141,((142,147),154))),139),515),(140,516)),(((((143,(146,148)),159),(((150,152),156),157)),517),(((((144,151),155),153),145),149))))),(127,129)),473),164),472))))),114)),(((33,217),369),(381,383))))),(((((((16,((((199,200),203),204),((206,((209,212),(211,(214,215)))),208))),(639,643)),440),396),(((((409,637),565),(635,636)),((568,(589,631)),590)),((539,542),605))),((((((((21,22),((((37,596),39),40),610)),(29,(379,591))),(42,601)),((25,582),((((44,613),((371,612),603)),615),(556,572)))),169),((((23,(36,61)),594),(((27,98),35),(577,(585,586)))),((573,608),581))),(46,(((622,623),(626,628)),625)))),((49,195),(((183,(184,186)),436),358))))),(805,(838,839))),854),859),866),827),(((8,(842,847)),849),857)),((((3,831),837),830),((5,835),829)));
 146: 1 -422708.875 -413808.7966 (0,((((((((((((((((((((((((1,(2,834)),828),824),844),7),822),858),855),863),(804,841)),(((((((730,731),746),743),736),792),(((((752,754),819),793),767),((759,811),776))),(765,(770,(781,784))))),796),((((((((732,734),747),740),737),(766,818)),((((750,(771,774)),(760,763)),(779,788)),790)),((((733,745),742),753),(((757,812),(778,(780,786))),(773,789)))),((799,813),814))),((((16,((((199,200),203),204),((206,((209,212),(211,(214,215)))),208))),(639,643)),(440,605)),((396,(539,542)),((((409,637),565),(635,636)),((568,(589,631)),590))))),((((((((21,22),((((37,596),39),40),610)),(29,(379,591))),(42,601)),((25,582),((((44,613),(603,612)),615),((371,572),556)))),169),((((23,(36,61)),594),(577,(585,586))),(((27,98),35),((573,608),581)))),(46,(((622,623),(626,628)),625)))),((49,195),(((183,(184,186)),436),358))),(((19,(201,(529,531))),((((54,595),400),377),57)),((((30,32),((33,217),369)),(((((((((73,75),76),77),(428,519)),(((80,421),(82,453)),90)),((((((79,(81,(85,87))),423),(89,448)),((454,456),458)),(426,(429,521))),((((91,463),(466,467)),96),((93,95),461)))),((99,100),101)),((((((102,469),(103,(105,107))),450),((115,((119,122),451)),118)),(110,((113,(474,478)),(((((((126,160),161),((130,((132,447),(133,(135,137)))),(((((136,(141,((142,147),154))),139),515),(140,516)),(((((143,(146,148)),159),(((150,152),156),157)),517),(((((144,151),155),153),145),149))))),(127,129)),473),164),472)))),(((162,280),(166,167)),446))),114)),(381,383)))),((((((((((((((((((((((((((((((4,836),(6,833)),(9,((843,848),850))),821),825),853),861),864),(806,840)),(((797,800),802),((803,815),817))),((((((729,744),748),(739,808)),((((755,820),794),768),(756,758))),(((762,764),(783,785)),(772,775))),749)),(((((644,691),687),(649,((((663,(667,710)),((664,706),713)),700),((674,722),697)))),690),726)),((13,(20,187)),(26,(28,97)))),((((((((((72,78),74),((94,468),((462,465),464))),((((((83,86),(420,422)),(88,449)),427),((455,457),459)),460)),520),((121,((((128,(((131,138),(163,165)),514)),471),158),(475,476))),387)),470),(106,502)),((104,359),((191,193),530))),(((((((((((361,532),403),535),(406,533)),534),404),405),362),(367,509)),((363,370),410)),(372,(382,385))))),(((((45,617),(618,634)),(621,(629,633))),559),(((599,602),606),((604,609),614)))),(((41,592),597),(((50,(173,181)),((393,588),((576,583),579))),((168,392),(202,((205,479),207)))))),((((((224,(((((226,537),480),(227,228)),489),(487,538))),(225,438)),229),536),(230,((((((((231,(491,493)),(232,249)),251),(233,(((235,236),239),(((242,244),494),((245,247),250))))),433),(((((234,246),241),237),243),(240,(248,(490,492))))),397),252))),380)),(((((216,513),510),223),(220,(443,518))),564)),(((((69,71),452),574),376),(((254,(((257,262),267),(274,546))),550),((((287,290),(((300,301),309),638)),496),((((((314,((316,(318,525)),527)),320),(330,(331,(333,(335,337))))),339),((324,342),344)),(((346,(350,434)),353),((495,523),551))))))),368),(288,(407,488))),(((31,567),641),541)),((360,402),(504,508))),285),(((((15,(18,578)),((24,557),561)),43),((((52,((170,390),(354,(624,627)))),(((185,425),(569,642)),374)),(378,(411,522))),(((((108,(((116,((120,125),389)),117),123)),415),(((238,481),(345,500)),528)),566),(((((258,439),259),265),275),(544,549))))),((373,(437,540)),((395,((((((((735,810),741),791),(769,777)),(782,787)),751),801),(((((823,826),(832,851)),(845,846)),(852,(856,865))),860))),(((563,(587,611)),607),584))))),58),(((((((((645,723),676),(698,725)),(673,675)),(714,717)),((((((652,653),(655,656)),660),702),659),703)),((((((647,686),(681,688)),692),648),(651,685)),((678,(718,719)),682))),(680,689)),(((658,(661,709)),((666,(707,708)),712)),(668,(669,672))))),(((((((10,(((646,650),683),((((((((654,657),699),(662,(704,711))),694),693),671),(677,(696,720))),715))),679),(414,(507,555))),((((112,417),600),630),253)),(((((12,524),((289,498),497)),((((172,424),499),(174,(176,180))),((177,178),179))),(((111,418),((325,399),482)),483)),(((((((17,(321,322)),323),((221,(((317,319),526),501)),315)),343),(((296,((((((((((297,(298,299)),419),(302,303)),(304,(305,547))),(307,308)),311),306),(313,435)),312),310)),((((328,334),336),(329,332)),((338,340),341))),((326,552),398))),(((292,(293,294)),484),(((((347,351),349),357),352),356))),(327,553)))),((((((((((((((((((11,701),(670,716)),721),695),724),(665,705)),((795,(798,816)),862)),(684,((728,761),(738,809)))),(34,48)),53),(412,562)),((((((38,598),571),(375,616)),(((558,560),593),580)),(47,619)),391)),((((171,175),182),632),(210,570))),(((((60,68),(291,295)),394),(((256,(268,270)),545),278)),((((348,355),384),(401,640)),(388,575)))),((84,92),(((109,134),477),(124,213)))),413),((((((188,189),(197,198)),(190,192)),196),(194,(((((364,(366,485)),503),408),((365,506),486)),727))),((218,219),(222,((((441,442),444),445),(511,512)))))),(((((59,63),(62,66)),(70,386)),(64,65)),67))),(286,416))),(14,(((51,(554,620)),((((((((255,431),260),261),505),(263,(264,((271,272),273)))),(266,269)),((276,((277,279),281)),((282,(543,548)),(283,284)))),(430,432))),56))),55)),((805,(838,839)),807)),857),854),(859,866)),827),((8,(842,847)),849)),((((3,831),837),830),((5,835),829)));
 147: 2 -407171.6875 -413821.7279 (0,(((((((((((((((((((((1,(2,834)),828),824),844),7),822),858),855),863),(804,841)),((((((((730,731),746),743),736),792),770),((((752,754),(767,819)),793),((759,811),776))),(765,(781,784)))),796),((((((((732,734),747),740),737),(((750,(771,774)),(760,763)),((779,788),790))),(766,818)),(((733,745),742),((((753,778),(780,786)),(757,812)),(773,789)))),((799,813),814))),(((((((((((((((((((((((((4,836),(6,833)),(9,((843,848),850))),821),825),853),861),864),840),((((797,800),802),(803,815)),817)),((((644,((649,691),687)),((((663,710),(((664,706),713),667)),700),((674,722),697))),690),726)),((((((729,744),748),(739,808)),(((((755,820),794),768),(756,758)),(((762,764),(783,785)),(772,775)))),749),806)),((13,(20,187)),(26,(28,97)))),(((((((((((361,532),403),535),(406,533)),534),404),405),362),(367,509)),363),(370,410))),((((((((((72,78),74),((94,468),((462,465),464))),((((((83,86),(420,422)),(88,449)),427),((455,457),459)),460)),520),((121,((((128,(((131,138),(163,165)),514)),471),158),(475,476))),387)),470),(106,502)),(372,(382,385))),((104,359),((191,193),530)))),(((((41,592),597),(((50,(173,181)),((393,588),((576,583),579))),((168,392),(202,((205,479),207))))),((((45,617),(618,634)),(621,(629,633))),559)),(((599,602),606),((604,609),614)))),(((((((69,71),452),574),(368,376)),(((254,(((257,262),267),(274,546))),550),(((287,290),(((300,301),309),638)),(((((((314,((316,(318,525)),527)),320),(330,(331,(333,(335,337))))),339),((324,342),344)),(((((346,(350,434)),353),551),523),495)),496)))),380),(((((((216,513),510),223),(220,(443,518))),564),(((((224,(((((226,537),480),(227,228)),489),(487,538))),(225,438)),229),536),(230,((((((231,(232,249)),(491,493)),(((233,((245,247),250)),(((235,236),239),((242,244),494))),(251,433))),(((((234,246),241),237),243),(240,(248,(490,492))))),397),252)))),288))),((((360,402),(504,508)),(407,488)),541)),((31,567),641)),285),(((((15,(18,578)),((24,557),561)),43),((((52,374),((185,425),(569,642))),(((170,390),(354,(624,627))),(378,(411,522)))),(((((108,(((116,((120,125),389)),117),123)),415),(((238,481),(345,500)),528)),566),(((((258,439),259),265),275),(544,549))))),((373,(((395,((((((735,810),741),791),(769,777)),(751,(782,787))),((801,(856,865)),((((823,(832,((845,846),851))),826),852),860)))),(563,(587,611))),((437,540),607))),584))),58),((((((((10,(((646,650),683),((((((((654,657),699),((662,711),704)),(693,694)),671),677),(696,720)),715))),((600,679),630)),253),((414,507),555)),(((((((((17,(321,322)),323),((221,(((317,319),526),501)),315)),484),(((296,(((((((((297,(298,299)),419),(302,303)),(304,(305,547))),(306,307)),311),(308,435)),(312,313)),310)),(((326,552),398),(((328,334),336),(329,332)))),((327,553),((338,340),341)))),343),((292,(293,294)),(((((347,351),349),357),352),356))),((((172,424),((174,(176,180)),499)),((177,178),179)),(((289,498),497),524))),(((111,418),483),((325,399),482)))),((((((((((((((((((((((11,701),(670,716)),721),695),724),(665,705)),684),(34,48)),(((728,761),(738,809)),((795,(798,816)),862))),53),(((210,570),412),(562,632))),((((((((38,598),571),(593,616)),((558,560),580)),(47,619)),375),(((171,175),182),391)),(((60,68),394),((((256,(268,270)),545),278),384)))),(291,295)),(((84,92),((109,(134,477)),(124,213))),388)),(((348,355),401),640)),575),(((218,222),(219,(((441,442),444),445))),(511,512))),((((364,(366,485)),503),408),((365,506),486))),413),((((188,189),(196,(197,198))),(190,192)),194)),((112,417),727)),(((((59,63),(62,66)),(70,386)),(64,65)),67))),((((((51,55),430),56),(554,620)),((((((255,431),260),(263,(264,((271,272),273)))),((261,505),(266,269))),((276,((277,279),281)),((282,(543,548)),(283,284)))),432)),(286,416))),(12,(((((((((645,723),676),(698,725)),(673,675)),(714,717)),(((((652,653),(655,656)),660),702),(659,703))),((((((647,686),(681,688)),692),648),(651,685)),((678,(718,719)),682))),(680,689)),(((658,(661,709)),((666,(707,708)),712)),(668,(669,672))))))),14),(((((((16,((((199,200),203),204),((206,((209,212),(211,(214,215)))),208))),(639,643)),440),((396,(539,542)),(((((409,637),565),(635,636)),((568,590),(589,631))),605))),(((((((21,22),((((37,596),39),40),610)),(42,601)),((25,582),((((44,613),(603,612)),615),((371,572),556)))),((29,169),(379,591))),((((27,98),35),(((573,(585,586)),577),581)),608)),((23,(36,61)),((46,(((622,623),(626,628)),625)),594)))),((49,195),(((183,(184,186)),436),358))),(((((19,531),529),201),(((54,595),400),(57,377))),(((30,32),(((33,217),369),(381,383))),(((((((((73,75),76),77),(((((91,463),(466,467)),96),(93,461)),95)),(((((79,(81,(85,87))),423),(89,448)),((454,456),458)),(426,(429,521)))),((((80,421),(82,453)),90),(428,519))),((99,100),101)),((((((102,(103,(105,107))),469),450),((115,((119,122),451)),118)),(110,((113,(474,478)),((((((126,160),((127,129),((130,(((132,133),(135,137)),447)),(((((136,(141,((142,147),154))),139),515),(140,516)),(((((143,(146,148)),159),(((150,152),156),157)),517),(((((144,151),155),153),145),149)))))),161),473),164),472)))),(((162,280),(166,167)),446))),114)))))),((805,(838,839)),807)),854),859),866),857),827),((8,(842,847)),849)),((((3,831),837),830),((5,835),829)));
 148: 4 -418687.875 -413801.2415 (0,((((((((((((((((((((((1,(2,834)),828),824),844),7),822),858),855),863),(804,841)),((((((((730,731),746),743),736),792),770),(((((752,754),819),793),767),((759,811),776))),(765,(781,784)))),796),((799,813),814)),(((((((732,734),747),740),737),(((750,(771,774)),(760,763)),((779,788),790))),(766,818)),(((733,745),742),((((753,778),(780,786)),(757,812)),(773,789))))),(((((((((((((((((((((((((4,836),(6,833)),(9,((843,848),850))),821),825),861),853),864),840),((((797,800),802),(803,815)),817)),((((644,((649,691),687)),((((663,710),(((664,706),713),667)),700),((674,722),697))),690),726)),((((((729,744),748),(739,808)),(((((755,820),794),768),(756,758)),(((762,764),(783,785)),(772,775)))),749),806)),(26,(28,97))),(13,(20,187))),(((((((((((72,78),74),((94,468),((462,465),464))),((((((83,86),(420,422)),(88,449)),427),((455,457),459)),460)),520),((121,((128,((((131,138),(163,165)),(158,514)),471)),(475,476))),387)),470),(106,502)),(372,(382,385))),((104,359),((191,193),530))),(((((((((361,532),403),(362,535)),(406,533)),534),404),405),(367,509)),((363,370),410)))),(((((41,592),597),((50,((168,392),(202,((205,479),207)))),((173,181),((393,588),((576,583),579))))),((((45,617),(618,634)),(621,(629,633))),559)),(((599,602),606),((604,609),614)))),((((((224,(((((226,537),480),(227,228)),489),(487,538))),(225,438)),229),536),(230,((((((231,(232,249)),(491,493)),(((233,((245,247),250)),(((235,236),239),((242,244),494))),(251,433))),(((((234,246),241),237),243),(240,(248,(490,492))))),397),252))),380)),(((((((69,71),452),574),376),368),(((254,(((257,262),267),(274,546))),550),(((287,290),(((300,301),309),638)),(((((((314,((316,(318,525)),527)),320),(330,(331,(333,(335,337))))),339),((324,342),344)),(495,496)),((((346,(350,434)),353),551),523))))),((((((216,513),510),223),(220,(443,518))),564),288))),31),(((360,402),(504,508)),((407,488),541))),(567,641)),58),(((((15,(18,578)),((24,557),561)),43),((((52,374),(((170,390),(354,(624,627))),((185,425),(569,642)))),(378,(411,522))),(((((108,(((116,((120,125),389)),123),117)),415),(((238,481),(345,500)),528)),566),(((((258,439),259),265),275),(544,549))))),(285,((373,(((395,(((((((735,810),741),791),(769,777)),(751,(782,787))),(((((823,(832,((845,846),851))),826),852),(856,865)),860)),801)),((563,(587,611)),607)),(437,540))),584)))),((((((((10,(((646,650),683),((((((((654,657),699),(662,(704,711))),(693,694)),671),677),(696,720)),715))),((600,679),630)),(253,(414,(507,555)))),(((((((((17,(321,322)),323),((221,(((317,319),526),501)),315)),484),343),((292,(293,294)),(((((347,351),349),357),352),356))),(((296,((((((((((297,(298,299)),419),(302,303)),(304,(305,547))),(307,308)),311),306),(313,435)),312),310)),(((326,552),398),(((328,334),336),(329,332)))),((327,553),((338,340),341)))),((((172,424),(174,((176,180),499))),((177,178),179)),(((289,498),497),524))),(((111,418),483),((325,399),482)))),((((((((((((((((((((((11,701),(670,716)),721),695),724),(665,705)),((795,(798,816)),862)),(684,((728,761),(738,809)))),(34,48)),53),(412,562)),(((((((38,598),571),(593,616)),((558,560),580)),(47,619)),375),(((171,175),182),391))),(((((60,68),394),((256,384),((268,270),(278,545)))),(((84,92),((109,(134,477)),(124,213))),388)),((291,295),632))),(210,570)),(((348,355),401),640)),575),(((218,222),(219,(((441,442),444),445))),(511,512))),((((364,(366,485)),503),408),((365,486),506))),413),(((((188,189),(196,(197,198))),(190,192)),194),727)),(112,417)),((((((59,63),(62,66)),(64,65)),386),70),67))),(286,416)),((((51,430),(55,56)),(554,620)),((((((((255,431),260),261),505),(263,(264,((271,272),273)))),(266,269)),((276,((277,279),281)),((282,(543,548)),(283,284)))),432))),(12,(((((((((645,723),676),(698,725)),(673,675)),(714,717)),(((((652,653),(655,656)),660),702),(659,703))),((((((647,686),(681,688)),692),648),(651,685)),((678,(718,719)),682))),(680,689)),(((658,(661,709)),((666,(707,708)),712)),(668,(669,672))))))),(14,(((((((16,((((199,200),203),204),((206,((209,212),(211,(214,215)))),208))),(639,643)),440),((396,(539,542)),(((((409,637),565),(635,636)),((568,(589,631)),590)),605))),((((((((21,22),((((37,596),39),40),610)),(29,(379,591))),(42,601)),((25,582),((((44,613),(603,612)),615),(371,(556,572))))),169),((27,98),((35,(((573,(585,586)),577),581)),608))),((46,(((622,623),(626,628)),625)),594))),(23,(((36,61),(49,195)),(((183,(184,186)),436),358)))),(((((19,531),529),201),(((54,595),400),(57,377))),(((30,32),(((33,217),369),(381,383))),(((((((((73,75),76),77),((((91,463),(466,467)),96),(93,461))),(((((79,(81,(85,87))),423),(89,448)),((454,456),458)),((95,426),(429,521)))),((((80,421),(82,453)),90),(428,519))),((99,100),101)),((((((102,(103,(105,107))),469),110),450),((115,((119,122),451)),118)),(((113,(474,478)),((((((126,160),((127,129),((130,(((132,133),(135,137)),447)),(((((136,(141,((142,147),154))),139),149),515),(((140,516),((((143,(146,148)),159),(((150,152),156),157)),517)),((((144,151),155),153),145)))))),161),473),164),472)),(((162,280),(166,167)),446)))),114))))))),((805,(838,839)),807)),854),859),866),857),827),((8,(842,847)),849)),((((3,831),837),830),((5,835),829)));
 149: 1 -409601 -413783.8158 (0,(((((((((((((((((((((1,(2,834)),828),824),822),7),844),858),855),863),(804,841)),((((((730,731),746),743),736),792),((((((752,754),819),793),767),((759,811),776)),((765,(781,784)),770)))),796),((((((((732,734),747),740),737),((((750,(771,774)),(760,763)),(779,788)),790)),(766,818)),(((733,745),742),((753,789),(((757,812),773),(778,(780,786)))))),((799,813),814))),((((((((((((((((((((((((((((((4,836),(6,833)),(9,((843,848),850))),821),825),(840,853)),861),864),(((797,800),802),((803,815),817))),((((((644,691),687),649),690),((((663,(667,710)),((664,706),713)),700),((674,722),697))),726)),((((((729,744),748),(739,808)),(((((755,820),794),768),(756,758)),(((762,764),(783,785)),(772,775)))),749),806)),(26,(28,97))),(13,(20,187))),(((((((((((361,532),403),535),(406,533)),534),404),405),362),(367,509)),363),(370,410))),(((((((((((72,78),74),((94,468),((462,465),464))),((((((83,86),(420,422)),(88,449)),427),((455,457),459)),460)),520),((121,(((128,158),((((131,138),(163,165)),514),471)),(475,476))),387)),470),(106,502)),(104,530)),(372,(382,385))),((191,193),359))),((((41,597),592),(((599,602),606),((604,609),614))),((((45,617),(618,634)),(621,(629,633))),559))),((((((50,579),588),(576,583)),393),(173,181)),((168,392),(202,((205,479),207))))),((((((224,(((((226,537),480),(227,228)),489),(487,538))),(225,438)),229),536),(230,(((((((231,249),(491,493)),((232,251),(233,(((235,236),239),(((242,244),494),((245,247),250)))))),433),(((((234,246),241),237),243),(240,(248,(490,492))))),397),252))),380)),((((((69,71),452),574),376),368),(((254,(((257,262),267),(274,546))),550),(((287,290),(((300,301),309),638)),((((((((314,(316,((318,525),527))),320),(330,(331,(333,(335,337))))),339),344),(324,342)),(((346,(350,434)),353),551)),((495,496),523)))))),(((((216,513),510),223),(220,(443,518))),564)),(288,(407,488))),(((31,567),641),(((360,402),(504,508)),541))),285),((((((15,(18,578)),52),43),((24,557),561)),((((((108,(((116,((120,125),389)),117),123)),(((238,481),(345,500)),528)),415),(((((258,439),259),265),275),(544,549))),(((378,522),411),566)),(((170,390),(354,(624,627))),(((185,425),(569,642)),374)))),((373,((((395,((((((735,810),741),791),(769,777)),(751,(782,787))),(801,(((((823,(832,((845,846),851))),826),852),(856,865)),860)))),563),((587,611),607)),(437,540))),584))),58),(((((((((645,723),676),(698,725)),(673,675)),(714,717)),(((((652,653),(655,656)),660),702),(659,703))),((((((647,686),(681,688)),692),648),(651,685)),((678,(718,719)),682))),(680,689)),(((658,(661,709)),((666,(707,708)),712)),(668,(669,672))))),(((((((10,(((646,650),683),((((((((654,657),699),((662,704),711)),(693,694)),671),677),(696,720)),715))),((600,679),630)),((253,414),507)),(112,417)),((((12,(((172,424),((174,(176,180)),499)),((177,178),179))),(((289,498),497),524)),(((111,418),483),(((325,399),482),(327,553)))),(((((((17,(321,322)),323),((221,(((317,319),526),501)),315)),484),343),(((296,(((((((((297,(298,299)),419),(302,303)),(304,(305,547))),(307,308)),311),306),(312,(313,435))),310)),(((326,552),398),(((328,334),336),(329,332)))),((338,340),341))),((292,(293,294)),(((((347,351),349),357),352),356))))),((((((((((((((((((((((11,701),(670,716)),721),695),724),(665,705)),((795,(798,816)),862)),(684,((728,761),(738,809)))),48),53),34),(412,562)),((((((38,598),571),(375,616)),(((558,560),593),580)),(47,619)),391)),(((171,175),182),((210,570),632))),((((((60,68),384),394),(((84,92),388),(((109,134),477),(124,213)))),(((256,(268,270)),545),278)),(291,295))),(((348,355),401),640)),575),555),413),((((((59,63),(62,66)),(64,65)),386),70),67)),(((((188,189),(197,198)),196),((190,194),192)),(((((364,(366,485)),503),408),((365,506),486)),727))),((218,219),((222,(((441,442),444),445)),(511,512))))),(286,416))),(((((51,55),430),(56,554)),620),((((((((255,431),260),261),505),(263,(264,((271,272),273)))),(266,269)),((276,((277,279),281)),((282,(543,548)),(283,284)))),432))),14),((((((16,((((199,200),203),204),((206,((209,212),(211,(214,215)))),208))),(639,643)),((396,((440,605),(539,542))),((((409,637),565),(635,636)),((568,(589,631)),590)))),((((((((21,22),((((37,596),39),40),610)),(29,(379,591))),(42,601)),((25,582),((((44,613),(603,612)),615),(371,(556,572))))),169),((((23,(36,61)),594),(577,(585,586))),(((27,98),35),((573,608),581)))),(46,(((622,623),(626,628)),625)))),((49,195),(((183,(184,186)),436),358))),((((((19,531),400),(54,595)),377),(57,(201,529))),(((30,32),(((33,217),369),(381,383))),(((((((((73,75),76),77),((((91,463),(466,467)),((93,95),96)),461)),(((((79,(81,(85,87))),423),(89,448)),((454,456),458)),(426,(429,521)))),((((80,421),(82,453)),90),(428,519))),((99,100),101)),(((((102,(103,(105,107))),469),450),((115,((119,122),451)),118)),(110,(((113,(474,478)),((((((126,160),((127,129),((130,(((132,133),(135,137)),447)),(((((136,(141,((142,147),154))),139),515),(140,516)),(((((143,(146,148)),159),(((150,152),156),157)),517),(((((144,151),155),153),145),149)))))),161),473),164),472)),(((162,280),(166,167)),446))))),114)))))),((805,(838,839)),807)),854),859),866),857),827),((8,(842,847)),849)),((((3,831),837),830),((5,835),829)));
 150: 1 -414524.1875 -413759.1052 (0,(((((((((((((((((((((1,(2,834)),828),824),844),7),822),858),855),863),841),((((((((730,731),746),743),736),792),770),(((((752,754),819),793),767),((759,811),776))),(765,(781,784)))),804),796),((((((((732,734),747),740),737),((((750,(771,774)),(760,763)),(779,788)),790)),(766,818)),(((733,745),742),((753,789),(((757,812),778),(773,(780,786)))))),((799,813),814))),((((((((((((((((((((((((((4,836),(6,833)),(9,((843,848),850))),821),825),(840,853)),861),864),(((797,800),802),((803,815),817))),((((644,691),(649,(687,690))),((((663,710),(((664,667),713),706)),700),((674,722),697))),726)),((((((729,748),744),(739,808)),((((((755,820),794),768),(756,758)),772),(((762,764),(783,785)),775))),749),806)),((13,(20,187)),(26,(28,97)))),(((((((((((72,78),74),((94,468),((462,465),464))),(((((83,86),(((88,449),420),422)),427),((455,457),459)),460)),520),((121,((((128,(((131,138),(163,165)),514)),471),158),(475,476))),387)),470),(106,502)),(104,359)),((191,193),530)),((((((360,402),(363,(504,508))),370),(407,410)),((((((((((361,532),403),535),(406,533)),534),404),405),541),362),(367,509))),(372,(382,385))))),(((((41,592),597),(((((50,579),588),(576,583)),((173,181),393)),((168,392),(202,((205,479),207))))),((((45,617),(618,634)),(621,(629,633))),559)),(((599,602),606),((604,609),614)))),((((((224,(((((226,537),480),(227,228)),489),(487,538))),(225,438)),229),536),(230,((((((231,249),(491,493)),(((232,251),433),(233,(((235,236),239),(((242,244),494),((245,247),250)))))),(((((234,246),241),237),243),(240,(248,(490,492))))),397),252))),380)),(((((216,513),510),223),(220,(443,518))),564)),(((((69,71),452),574),(368,376)),(((254,(((257,262),267),(274,546))),550),((((((287,290),638),496),((((((300,301),309),320),(314,((316,(318,525)),527))),(330,(331,(333,(335,337))))),(((324,342),344),339))),((346,(350,434)),353)),((495,523),551))))),(288,488)),((31,567),641)),(58,544)),(((((((15,18),578),52),43),((24,557),561)),((((((108,(((116,((120,125),389)),117),123)),415),(((238,481),(345,500)),528)),566),(((((258,439),259),265),275),549)),((((170,390),(354,(624,627))),(378,((411,522),(437,540)))),(((185,425),(569,642)),374)))),((285,(((395,(((((((735,810),741),791),(769,777)),(782,787)),(751,801)),(((((823,(832,((845,846),851))),826),852),(856,865)),860))),611),((563,584),(587,607)))),373))),(((((((((645,723),676),(698,725)),(673,675)),(714,717)),(((((652,653),(655,656)),660),702),(659,703))),((((((647,686),(681,688)),692),648),(651,685)),((678,(718,719)),682))),(680,689)),(((658,(661,709)),((668,(669,672)),712)),(666,(707,708))))),(((((10,(112,417)),((253,(414,507)),(((600,630),679),(((646,650),683),((((((((654,657),699),(662,(704,711))),(693,694)),671),677),(696,720)),715))))),((((12,524),((289,498),497)),((((172,424),499),(174,(176,180))),((177,178),179))),((((((((17,(321,322)),323),((221,(((317,319),526),501)),315)),484),343),(((296,(((((((((297,(298,299)),419),(302,303)),(304,(305,547))),(307,308)),311),306),(312,(313,435))),310)),(((326,552),398),(((328,334),336),(329,332)))),((338,340),341))),(((((347,351),349),357),352),356)),((((111,418),483),((292,(293,294)),(((325,399),482),(327,553)))),286)))),((((((((((((((((((((11,701),(670,716)),721),695),724),(665,705)),((795,(798,816)),862)),(684,((728,761),(738,809)))),(34,48)),53),(412,562)),(((((((38,598),571),((375,616),593)),(558,560)),580),(47,619)),391)),(((171,175),182),((210,570),632))),(((((60,68),((291,295),384)),394),(((84,92),((109,(134,477)),(124,213))),388)),(((256,(268,270)),545),278))),(((348,355),401),640)),575),555),413),((((((59,63),(62,66)),(70,386)),(64,65)),67),((((((188,189),(197,198)),(190,192)),196),194),(((((364,(366,485)),503),408),((365,506),486)),727)))),((218,219),((222,(((441,442),444),445)),(511,512))))),416)),(((((51,55),430),56),(554,620)),((((((((255,431),260),261),505),(263,(264,((271,272),273)))),(266,269)),((276,((277,279),281)),((282,(543,548)),(283,284)))),432))),14),((((((16,((((199,200),203),204),((206,((209,212),(211,(214,215)))),208))),(639,643)),((396,((((409,637),565),(635,636)),((568,(589,631)),590))),((440,605),(539,542)))),((((((((21,22),((((37,596),39),40),610)),(29,(379,591))),(42,601)),((25,582),((((44,613),(603,612)),615),((371,572),556)))),169),(((23,((36,61),594)),(((27,98),35),577)),(((573,(585,586)),581),608))),(46,(((622,623),(626,628)),625)))),((49,195),(((183,(184,186)),436),358))),(((((19,531),529),201),(((54,400),377),(57,595))),(((30,32),(((33,217),369),(381,383))),(((((((((73,75),76),77),(((91,463),(466,467)),(((93,95),96),461))),(((((79,(81,(85,87))),423),(89,448)),((454,456),458)),(426,(429,521)))),((((80,421),(82,453)),90),(428,519))),(((99,100),101),(((162,280),(166,167)),446))),(((((((102,103),469),(105,107)),450),118),(115,((119,122),451))),(110,((113,(474,478)),((((((126,160),((127,129),((130,(((132,133),(135,137)),447)),((((136,(141,((142,147),154))),139),515),(((140,516),((((143,(146,148)),159),(((150,152),156),157)),517)),(((((144,151),155),153),145),149)))))),161),473),164),472))))),114)))))),((805,(838,839)),807)),854),859),866),827),(((8,(842,847)),849),857)),((((3,831),837),830),((5,835),829)));
 151: 1 -401580.7812 -413850.8308 (0,(((((((((((((((((((((1,(2,834)),828),824),844),7),822),858),855),863),(804,841)),(((((((730,731),746),743),736),792),(((((752,754),819),793),767),((759,811),776))),(765,(770,(781,784))))),796),((((((((((((((((((((((((((((((4,836),(6,833)),(9,((843,848),850))),821),825),(840,853)),861),864),((((797,800),802),(803,815)),(806,817))),(((((644,691),(649,687)),((((663,(667,710)),((664,706),713)),700),((674,722),697))),690),726)),(((((729,748),744),(739,808)),(((((755,820),794),768),(756,758)),(((762,764),(783,785)),(772,775)))),749)),(26,(28,97))),(13,(20,187))),((((((41,597),592),(((599,602),606),((604,609),614))),((((45,617),(618,634)),(621,(629,633))),559)),((((50,579),588),((173,181),(393,(576,583)))),((168,392),(202,((205,479),207))))),(((((((((((72,78),74),((462,465),464)),460),((((((83,86),(420,422)),(88,449)),427),((455,457),459)),(94,468))),520),((121,(((128,158),((((131,138),(163,165)),514),471)),(475,476))),387)),470),(106,502)),((104,359),((191,193),530))),(((((((((((361,532),535),362),(406,533)),403),404),534),405),(367,509)),((363,370),410)),(372,(382,385)))))),((((((((224,(226,537)),(487,538)),(((227,228),480),489)),(225,438)),229),536),(230,(((((((231,249),(491,493)),232),((233,(((235,236),239),(((242,244),494),((245,247),250)))),(251,433))),(((((234,246),241),237),243),(240,(248,(490,492))))),397),252))),380)),(((((69,71),452),574),(368,376)),(((254,(((257,262),267),(274,546))),550),((((287,290),(((300,301),309),638)),(((((((((314,(316,((318,525),527))),320),(330,(331,(333,(335,337))))),339),344),(324,551)),(((346,(350,434)),353),495)),523),496)),342)))),(((((216,513),510),223),(220,(443,518))),564)),(288,(407,488))),(((360,402),(504,508)),541)),((31,567),641)),285),((((((((15,18),578),(((24,557),561),587)),373),(((43,607),584),((395,(((((((735,810),741),(769,791)),(782,787)),777),751),(801,(((((823,826),(832,851)),(845,846)),(852,(856,865))),860)))),(563,611)))),((58,540),(411,437))),(((((108,(((116,((120,125),389)),123),117)),528),415),(((238,481),(345,500)),566)),(((((258,439),259),265),275),(544,549)))),(((52,((170,390),(354,(624,627)))),(378,522)),(((185,425),(569,642)),374)))),(112,417)),(((10,414),(507,555)),(((600,679),630),(((646,650),683),(((((((654,657),699),((662,704),711)),(693,694)),677),720),((671,696),715)))))),(((((((((((((((((((((11,701),(670,716)),721),695),724),(665,705)),684),(34,48)),(((728,761),(738,809)),((795,(798,816)),862))),53),(412,562)),(((((((38,598),571),((375,616),593)),(558,560)),580),(47,619)),391)),(((171,175),182),632)),(((((60,68),394),((256,384),((268,270),(278,545)))),((((84,92),((109,(134,477)),(124,213))),388),(210,570))),(291,295))),(((348,355),401),640)),575),413),((((((188,189),(197,198)),196),((190,194),192)),(((((364,(366,485)),503),408),((365,506),486)),727)),(((218,222),(219,(((441,442),444),445))),(511,512)))),((((((59,63),(62,66)),(64,65)),386),70),67)),((((((253,672),669),668),((658,661),(((666,709),(707,708)),712))),((((((((645,723),676),(698,725)),(673,675)),(714,717)),(((((652,653),(655,656)),660),702),(659,703))),((((((647,686),(681,688)),692),648),(651,685)),((678,(718,719)),682))),(680,689))),(286,416))),((((12,((325,399),482)),((111,418),483)),(((((172,424),499),(174,(176,180))),((177,178),179)),(((289,498),497),524))),((((((17,((321,322),323)),((221,(((317,319),526),501)),315)),484),(((296,((((((((((297,(298,299)),419),(302,303)),(304,(305,547))),(307,308)),311),306),(313,435)),312),310)),(((326,552),398),(((328,334),336),(329,332)))),((327,553),((338,340),341)))),343),((292,(293,294)),(((((347,351),349),357),352),356)))))),(((14,((((((((255,431),260),261),505),(263,(264,((271,272),273)))),(266,269)),((276,((277,279),281)),((282,(543,548)),(283,284)))),432)),(((51,55),430),56)),(554,620))),(((((19,531),529),201),((((54,595),400),377),57)),(((30,32),(((33,217),369),(381,383))),(((((((((((73,75),76),77),428),((((91,463),(466,467)),96),((93,95),461))),519),(((((79,(81,(85,87))),423),(89,448)),((454,456),458)),(426,(429,521)))),(((80,421),(82,453)),90)),((99,100),101)),((((((102,469),(103,(105,107))),110),(((115,((119,122),451)),118),450)),((113,(474,478)),(((126,((((127,129),130),(((132,((133,135),(137,(((140,516),164),447)))),(((143,(146,148)),159),(((150,152),156),157))),((((136,(141,((142,147),154))),139),515),(((144,(145,((151,155),153))),149),517)))),(160,161))),473),472))),(((162,280),(166,167)),446))),114)))),(539,542)),((49,195),(((183,(184,186)),436),358))),(((((16,((((199,200),203),204),((206,((209,212),(211,(214,215)))),208))),643),(440,605)),((396,565),(((409,637),(589,631)),568))),(((((21,22),((((((25,582),((371,572),(577,(585,586)))),556),(((44,613),(603,612)),615)),(((((((37,596),39),40),610),42),601),591)),((29,(36,61)),379))),(169,590)),((23,594),(((27,98),35),((573,608),581)))),(((46,(((622,623),(626,628)),625)),(635,636)),639))))),((799,813),814)),(((((((732,734),747),740),737),((((750,(771,774)),(760,763)),(779,788)),790)),(766,818)),(((733,745),742),((((753,778),(780,786)),(757,812)),(773,789))))),((805,(838,839)),807)),854),859),866),827),(((8,(842,847)),849),857)),((((3,831),837),830),((5,835),829)));
 152: 2 -413220.1875 -413797.7516 (0,((((((((((((((((((((1,(2,834)),828),824),844),7),822),858),855),863),(804,841)),(((((((730,731),746),743),736),792),(((((752,754),819),793),767),((759,811),776))),(765,(770,(781,784))))),796),((((((((732,734),747),740),737),((((750,(771,774)),(760,763)),(779,788)),790)),(766,818)),(((733,745),742),(753,((((757,812),778),(780,786)),(773,789))))),((799,813),814))),(((((((((((((((((((((((((((((4,836),(6,833)),(9,((843,848),850))),821),825),853),861),864),(((797,800),802),((803,815),817))),((((((729,748),744),(739,808)),(((((755,820),794),768),(756,758)),(((762,764),(783,785)),(772,775)))),749),(806,840))),((((644,((649,691),687)),(((((663,710),(((664,706),713),667)),700),674),(697,722))),690),726)),((13,(20,187)),(26,(28,97)))),(((((((((((72,78),74),((94,468),((462,465),464))),((((((83,86),(420,422)),(88,449)),427),((455,457),459)),460)),520),((121,((((128,(((131,138),(163,165)),514)),471),158),(475,476))),387)),470),(106,502)),(372,(382,385))),((104,359),((191,193),530))),((((((((((361,532),403),(362,535)),(406,533)),534),404),405),(367,509)),363),(370,410)))),(((((41,592),597),(((50,(173,181)),((393,588),((576,583),579))),((168,392),(202,((205,479),207))))),((((45,617),(618,634)),(621,(629,633))),559)),(((599,602),606),((604,609),614)))),((((((224,(((((226,537),480),(227,228)),489),(487,538))),(225,438)),229),536),(230,(((((((((231,(491,493)),(232,249)),233),251),(((235,236),239),(((242,244),494),((245,247),250)))),433),(((((234,246),241),237),243),(240,(248,(490,492))))),397),252))),380)),((((((69,71),452),574),376),368),((((254,((257,262),267)),546),(274,550)),((((287,290),638),((((((314,(((316,(318,525)),320),527)),(330,(331,(333,(335,337))))),339),((324,342),344)),(((((346,(350,434)),353),551),523),495)),496)),((300,301),309))))),(((((216,513),510),223),(220,(443,518))),564)),288),(((360,402),(504,508)),((407,488),541))),((31,567),641)),285),(((((15,(18,578)),((24,557),561)),43),((((52,374),((185,425),(569,642))),(((170,390),(354,(624,627))),(378,(411,522)))),(((((108,(((116,((120,125),389)),123),117)),528),415),(((238,481),(345,500)),566)),(((((258,439),259),265),275),(544,549))))),((373,(((395,((((((735,810),741),791),(769,777)),(751,(782,787))),(801,(((((823,(832,((845,846),851))),826),852),(856,865)),860)))),((563,(587,611)),607)),(437,540))),584))),58),((((((((((645,723),676),(698,725)),(673,675)),(714,717)),(((((652,653),(655,656)),660),702),(659,703))),(((((((647,686),(681,688)),692),685),648),651),((678,(718,719)),682))),(680,689)),(((658,661),((666,(707,709)),712)),(668,(669,672)))),708)),(((((10,((646,(650,683)),((((((((654,657),699),(662,(704,711))),694),693),671),(677,(696,720))),715))),((600,679),630)),(253,((414,507),555))),((((((((((((((((((((((11,701),(670,716)),721),695),724),(665,705)),((795,(798,816)),862)),(684,((728,761),(738,809)))),(34,48)),53),(412,562)),(((((((38,598),571),((375,616),593)),(558,560)),580),(47,619)),391)),(((171,175),182),((210,570),632))),((((60,68),((84,92),(((109,(134,477)),(124,213)),388))),(((((256,(268,270)),545),278),384),394)),(291,295))),(((348,355),401),640)),575),(((218,222),(219,(((441,442),444),445))),(511,512))),((((364,(366,485)),503),408),((365,506),486))),413),(((188,189),(196,(197,198))),((190,194),192))),((112,417),727)),(((((59,63),(62,66)),(70,386)),(64,65)),67))),((((12,((325,399),482)),((111,418),483)),((((172,424),(174,((176,180),499))),((177,178),179)),(((289,498),497),524))),(((((((17,(321,322)),323),((221,(((317,319),526),501)),315)),(((296,((((((((297,(298,299)),419),(302,303)),(304,(305,547))),(306,307)),(308,311)),(312,(313,435))),310)),(((326,552),398),(((328,334),336),(329,332)))),((327,553),((338,340),341)))),343),(((292,(293,294)),484),(((((347,351),349),357),352),356))),286)))),(((((51,55),430),56),(554,620)),((((((((255,431),260),261),505),(263,(264,((271,272),273)))),(266,269)),((276,((277,279),281)),((282,(543,548)),(283,284)))),432))),14),416),(((((((((16,((((199,200),203),204),((206,((209,212),(211,(214,215)))),208))),(639,643)),440),396),((((409,637),565),(635,636)),((568,(589,631)),590))),((539,542),605)),(((((((((21,22),((((37,596),39),40),610)),(29,(379,591))),(42,601)),((25,582),((((44,613),(603,612)),615),((371,572),556)))),169),((((27,98),35),(((573,(585,586)),577),581)),608)),((23,(36,61)),594)),(46,(((622,623),(626,628)),625)))),((49,195),(((183,(184,186)),436),358))),(((((19,531),529),201),((((54,595),400),377),57)),(((30,32),(((33,217),369),(381,383))),(((((((((73,75),76),77),(((((91,463),(466,467)),96),(93,461)),95)),(((((79,(81,(85,87))),423),(89,448)),((454,456),458)),(426,(429,521)))),((((80,421),(82,453)),90),(428,519))),((99,100),101)),((((((102,469),(103,(105,107))),450),((115,((119,122),451)),118)),(110,((113,(474,478)),((((((126,160),((127,129),(((130,(((132,133),(135,137)),447)),(((140,516),515),(((((143,(146,148)),159),(((150,152),156),157)),517),(((((144,151),155),153),145),149)))),((136,(141,((142,147),154))),139)))),161),473),164),472)))),(((162,280),(166,167)),446))),114)))))),((805,(838,839)),807)),854),857),(859,866)),827),((8,(842,847)),849)),((((3,831),837),830),((5,835),829)));
 153: 1 -417463.1875 -413799.9438 (0,((((((((((((((((((((1,(2,834)),828),824),844),7),822),858),855),863),(804,841)),((((((((730,731),746),743),736),792),770),(((((752,754),819),793),767),((759,811),776))),(765,(781,784)))),796),((((((((732,734),747),740),(737,766)),((((750,(771,774)),(760,763)),(779,788)),790)),818),(((((733,745),742),789),((757,812),((773,(780,786)),778))),753)),((799,813),814))),(((((((((((((((((((((((((((((4,836),(6,833)),(9,((843,848),850))),821),825),861),(840,853)),864),806),((((797,800),802),(803,815)),817)),((((644,691),((649,687),690)),((((663,(667,710)),((664,706),713)),700),((674,722),697))),726)),(((((729,748),744),(739,808)),(((((755,820),794),768),(756,758)),(((762,764),(783,785)),(772,775)))),749)),(26,(28,97))),(13,(20,187))),(((((((((72,78),74),((94,468),((462,465),464))),((((((83,86),(420,422)),(88,449)),427),((455,457),459)),460)),520),((121,(((128,158),((((131,138),(163,165)),514),471)),(475,476))),387)),((104,470),(106,502))),(((191,193),530),359)),(((((((((((361,532),403),535),362),(406,533)),534),404),405),(367,509)),((363,370),410)),(372,(382,385))))),((((41,597),592),(((599,602),606),((604,609),614))),((((45,617),(618,634)),(621,(629,633))),559))),(((50,(173,181)),((393,588),((576,583),579))),((168,392),(202,((205,479),207))))),((((((224,(((((226,537),480),(227,228)),489),(487,538))),(225,438)),229),536),(230,(((((((231,491),493),(((232,249),(233,(((235,236),239),(((242,244),494),((245,247),250))))),251)),433),(((((234,246),241),237),243),(240,(248,(490,492))))),397),252))),380)),((((((69,71),452),574),376),368),(((254,(((257,262),267),(274,546))),550),(((287,290),(((300,301),309),638)),(((((((314,(316,((318,525),527))),320),(330,(331,(333,(335,337))))),339),((324,342),344)),((346,(350,434)),353)),(((495,496),523),551)))))),(((((216,513),510),223),(220,(443,518))),564)),(288,(407,488))),(((360,402),(504,508)),541)),((31,567),641)),58),(((((((15,18),578),52),43),((24,557),561)),((((170,390),(354,(624,627))),374),((185,425),(569,642)))),((((((108,(((116,((120,125),389)),117),123)),415),(((238,481),(345,500)),528)),(((378,522),411),566)),(((((258,439),259),265),275),(544,549))),((285,(437,540)),(373,((395,((((((735,810),741),791),(769,777)),(751,(782,787))),(801,(((((823,826),(832,851)),(845,846)),(852,(856,865))),860)))),(((563,(587,611)),607),584))))))),((((((645,723),676),(698,725)),((((((652,653),(655,656)),660),702),(659,703)),((673,675),(714,717)))),((((((647,686),(681,688)),692),648),(651,685)),((678,(718,719)),((680,689),682)))),(((658,(661,709)),((668,(669,672)),712)),(666,(707,708))))),((((((((((10,((646,(650,683)),((((((((654,657),699),((662,704),711)),694),693),671),(677,(696,720))),715))),679),630),(253,600)),(414,507)),(112,417)),(((12,((((172,424),499),(174,(176,180))),((177,178),179))),(((289,498),497),524)),((((((((17,(321,322)),323),((221,(((317,319),526),501)),315)),484),343),(((296,((((((((((297,(298,299)),419),(302,303)),(304,(305,547))),(307,308)),311),306),(313,435)),312),310)),(((326,552),398),(((328,334),336),(329,332)))),((338,340),341))),((292,(293,294)),(((((347,351),349),357),352),356))),(((111,418),483),(((325,399),482),(327,553)))))),(((((((((((((((((((((((11,701),(670,716)),721),695),724),(665,705)),((795,(798,816)),862)),(684,((728,761),(738,809)))),(34,48)),53),(412,562)),((((((38,598),571),(375,616)),(((558,560),593),580)),(47,619)),391)),((((171,175),182),632),(210,570))),(((60,68),394),((((256,(268,270)),545),278),384))),(((84,92),((((109,134),477),124),213)),388)),((291,295),(348,355))),(401,640)),575),555),((((188,189),(196,(197,198))),(190,192)),(194,((((364,(366,485)),503),408),((365,506),486))))),413),((((((59,63),(62,66)),(64,65)),386),70),67)),(((218,219),((222,(((441,442),444),445)),(511,512))),727))),(286,416)),(14,(((((51,55),430),56),(554,620)),((((((((255,431),260),261),505),(263,(264,((271,272),273)))),(266,269)),((276,((277,279),281)),((282,(543,548)),(283,284)))),432))))),(((((19,531),529),201),(((54,400),377),(57,595))),(((30,32),(((33,217),369),(381,383))),(((((((((73,75),76),77),((((91,463),(466,467)),((93,95),96)),461)),(((((79,(81,(85,87))),423),(89,448)),((454,456),458)),((426,428),(429,521)))),((((80,421),(82,453)),90),519)),((99,100),101)),(((((102,469),(103,(105,107))),110),(((115,((119,122),451)),118),450)),((113,(474,478)),((((126,(((127,(129,164)),((130,(((132,133),(135,137)),447)),(((((136,(141,((142,147),154))),139),515),(140,516)),(((((143,(146,148)),159),(((150,152),156),157)),517),(((((144,151),155),153),145),149))))),(160,161))),473),472),(((162,280),(166,167)),446))))),114)))),((((((16,((((199,200),203),204),((206,((209,212),(211,(214,215)))),208))),(639,643)),440),((396,((539,542),605)),((((409,637),565),(635,636)),((568,(589,631)),590)))),((((((((21,22),((((37,596),39),40),610)),(29,(379,591))),(((25,582),((((44,613),(603,612)),615),(371,(556,572)))),42)),601),169),((((23,594),(36,61)),(((27,98),35),(577,(585,586)))),((573,581),608))),(46,(((622,623),(626,628)),625)))),((49,195),(((183,(184,186)),436),358))))),((805,(838,839)),807)),854),859),866),827),(((8,(842,847)),849),857)),((((3,831),837),830),((5,835),829)));
 154: 2 -399738.125 -413776.814 (0,((((((((((((((((((((1,(2,834)),828),824),844),7),822),858),855),863),(804,841)),((((((730,731),746),743),736),792),((((((752,754),819),793),767),((759,811),776)),((765,(781,784)),770)))),796),((((((((732,734),747),740),737),((((750,(771,774)),(760,763)),(779,788)),790)),(766,818)),(((733,745),742),((753,789),((757,812),((773,(780,786)),778))))),((799,813),814))),(((((((((((((((((((((((((((((4,836),(6,833)),(9,((843,848),850))),821),825),840),861),853),864),((((797,800),802),(803,815)),817)),((((((729,744),748),(739,808)),(((((755,820),794),768),(756,758)),(((762,764),(783,785)),(772,775)))),749),806)),((((((644,691),687),649),((((663,710),(((664,706),713),667)),700),((674,722),697))),690),726)),(26,(28,97))),(13,(20,187))),(((((((41,597),592),(((599,602),606),((604,609),614))),((((45,617),(618,634)),(621,(629,633))),559)),((((50,579),588),(576,583)),((173,181),393))),((168,392),(202,((205,479),207)))),((((((((((72,78),74),((94,468),((462,465),464))),((((((83,86),(420,422)),(88,449)),((455,457),459)),427),460)),520),((121,((((128,(((131,138),(163,165)),514)),471),158),(475,476))),387)),470),(106,502)),((104,359),((191,193),530))),((((((((((((361,532),403),535),(406,533)),534),404),405),362),(367,509)),363),(370,410)),(372,(382,385)))))),((((((224,(((((226,537),480),(227,228)),489),(487,538))),(225,438)),229),536),(230,(((((((231,249),(491,493)),((232,251),(233,(((235,236),239),(((242,244),494),((245,247),250)))))),433),(((((234,246),241),237),243),(240,(248,(490,492))))),397),252))),380)),((((((69,71),452),574),376),368),(((254,(((257,262),267),(274,546))),550),(((287,290),(((300,301),309),638)),(((((((314,(316,((318,525),527))),320),(330,(331,(333,(335,337))))),339),((324,342),344)),((346,(350,434)),353)),((495,496),(523,551))))))),(((((216,513),510),223),(220,(443,518))),564)),(288,(407,488))),(((360,402),(504,508)),541)),((31,567),641)),285),(((((((15,18),578),52),43),((24,557),561)),(((170,390),(354,(624,627))),(((185,425),(569,642)),374))),((((((108,(((116,((120,125),389)),123),117)),415),(((238,481),(345,500)),528)),(((378,522),411),566)),(((((258,439),259),265),275),(544,549))),(373,(((395,(((((((735,810),741),791),(769,777)),(782,787)),751),(801,((((823,(826,(832,((845,846),851)))),852),(856,865)),860)))),(((563,(587,611)),607),584)),(437,540)))))),58),(((((((((645,723),676),(698,725)),(673,675)),(714,717)),(((((652,653),(655,656)),660),702),(659,703))),((((((647,686),(681,688)),692),648),(651,685)),((678,(718,719)),682))),(680,689)),(((658,(661,709)),((666,(707,708)),712)),(668,(669,672))))),((((((((10,683),((646,650),((((((((654,657),699),((662,704),711)),(693,694)),671),677),(696,720)),715))),((600,679),630)),(253,(414,507))),(112,417)),(((12,(((289,498),497),524)),(((172,424),(174,((176,180),499))),((177,178),179))),((((((((17,(321,322)),323),((221,(((317,319),526),501)),315)),484),343),(((296,(((((((((297,(298,299)),419),(302,303)),(304,(305,547))),(307,308)),311),306),(312,(313,435))),310)),(((326,552),398),(((328,334),336),(329,332)))),((338,340),341))),((292,(293,294)),(((((347,351),349),357),352),356))),(((111,418),483),(((325,399),482),(327,553)))))),((((((((((((((((((((11,701),(670,716)),(695,721)),724),(665,705)),((795,(798,816)),862)),(684,((728,761),(738,809)))),(34,48)),53),(412,562)),((((((38,598),571),(375,616)),(((558,560),593),580)),(47,619)),391)),(((171,175),182),((210,570),632))),(((((60,68),((291,295),384)),394),(((256,(268,270)),545),278)),(((84,92),((((109,134),477),124),213)),388))),(((348,355),401),640)),575),555),413),((((((59,63),(62,66)),(64,65)),386),70),67)),((((((188,189),(197,198)),196),(190,192)),194),(((((364,(366,485)),503),408),((365,506),486)),727))),((218,219),((222,(((441,442),444),445)),(511,512))))),(286,416))),(14,(((((51,55),430),(56,554)),620),((((((((255,431),260),261),505),(263,(264,((271,272),273)))),(266,269)),((276,((277,279),281)),((282,(543,548)),(283,284)))),432)))),(((((19,531),529),201),((((54,595),400),377),57)),(((30,32),(((33,217),369),(381,383))),(((((((((73,75),76),77),(((91,463),(466,467)),(((93,95),96),461))),(((((79,(81,(85,87))),423),(89,448)),((454,456),458)),(426,(429,521)))),((((80,421),(82,453)),90),(428,519))),((99,100),101)),((((((102,469),(103,(105,107))),110),(((115,((119,122),451)),118),450)),((113,(474,478)),(((((((126,160),161),((130,(((132,133),(135,137)),447)),(((((136,(141,((142,147),154))),139),515),(140,516)),(((((143,(146,148)),159),(((150,152),156),157)),517),(((((144,151),155),153),145),149))))),(127,129)),473),164),472))),(((162,280),(166,167)),446))),114)))),(((((16,((((199,200),203),204),((206,((209,212),(211,(214,215)))),208))),(639,643)),((396,((((409,637),565),(635,636)),((568,(589,631)),590))),((440,605),(539,542)))),((((((((21,22),((((37,596),39),40),610)),(29,(379,591))),(42,601)),((25,582),(((((44,613),603),615),(371,612)),(556,572)))),169),((((23,(36,61)),594),(577,(585,586))),((((27,573),608),581),(35,98)))),(46,(((622,623),(626,628)),625)))),((49,195),(((183,(184,186)),436),358))))),((805,(838,839)),807)),854),859),866),827),(((8,(842,847)),849),857)),((((3,831),837),830),((5,835),829)));
 155: 1 -413309.375 -413842.9429 (0,(((((((((((((((((((((1,(2,834)),828),824),844),7),822),858),855),863),(804,841)),(((((((730,731),746),743),736),792),(((((752,754),819),793),767),((759,811),776))),((765,(781,784)),770))),796),((((((((732,734),747),740),737),(((((750,774),(760,763)),771),790),(779,788))),(766,818)),(((733,745),742),((((753,778),(780,786)),(757,812)),(773,789)))),((799,813),814))),(((((((((((((((((((((((((((4,836),(6,833)),(9,((843,848),850))),821),825),(840,853)),861),864),(((797,800),802),((803,815),817))),((((((729,744),748),(739,808)),(((((755,820),794),768),(756,758)),(((762,764),(783,785)),(772,775)))),749),806)),((((644,((649,691),687)),((((663,710),(((664,706),713),667)),700),((674,722),697))),690),726)),((13,(20,187)),(26,(28,97)))),((((((((((72,78),74),((94,468),((462,465),464))),((((((83,86),(420,422)),(88,449)),427),((455,457),459)),460)),520),((121,((((128,(((131,138),(163,165)),514)),471),158),(475,476))),387)),470),(106,502)),((104,359),((191,193),530))),(((((((((((361,532),403),(362,535)),(406,533)),534),404),405),(367,509)),363),(370,410)),(372,(382,385))))),(((((41,597),592),(((50,(173,181)),((393,588),((576,583),579))),((168,392),(202,((205,479),207))))),((((45,617),(618,634)),(621,(629,633))),559)),(((599,602),606),((604,609),614)))),(((((((224,(226,537)),((((227,228),480),(487,538)),489)),(225,438)),229),536),(230,(((((((231,249),(491,493)),((232,251),(233,(((235,236),239),(((242,244),494),((245,247),250)))))),433),(((((234,246),241),237),243),(240,(248,(490,492))))),397),252))),380)),((((((69,71),452),574),376),368),(((254,(((257,262),267),(274,546))),550),(((((287,290),(((300,301),309),638)),496),(((((((314,((316,(318,525)),527)),320),(330,(331,(333,(335,337))))),339),((324,342),344)),(((346,(350,434)),353),495)),551)),523)))),(((((216,513),510),223),(220,(443,518))),564)),(288,(407,488))),(((360,402),(504,508)),541)),((31,567),641)),285),(((((15,(18,578)),((24,557),561)),43),(373,(((395,((((((735,810),741),791),(769,777)),(751,(782,787))),(801,(((((823,(832,((845,846),851))),826),852),(856,865)),860)))),(((563,(587,611)),607),584)),(437,540)))),((((52,374),((185,425),(569,642))),(((170,390),(354,(624,627))),(378,(411,522)))),(((((108,(((116,((120,125),389)),117),123)),415),(((238,481),(345,500)),528)),566),(((((258,439),259),265),275),(544,549)))))),58),((((((645,723),676),(698,725)),((((((652,653),(655,656)),660),702),(659,703)),((673,675),(714,717)))),((((((647,686),(681,688)),692),648),(651,685)),((678,(718,719)),((680,689),682)))),(((658,(661,709)),((666,(707,708)),712)),(668,(669,672))))),((((((10,414),(507,555)),(((600,630),679),(((646,650),683),(((((((654,657),699),((662,704),711)),(693,694)),677),(696,720)),(671,715))))),(112,417)),(((((((((((((((((((((((11,701),670),(716,721)),695),724),(665,705)),((795,(798,816)),862)),(684,((728,761),(738,809)))),(34,48)),53),(412,562)),((((((38,598),571),(375,616)),(((558,560),593),580)),(47,619)),391)),(((171,175),182),((210,570),632))),(((((60,68),394),((256,384),((268,270),(278,545)))),(((84,92),(((109,134),477),(124,213))),388)),(((291,295),(348,355)),(401,640)))),575),((218,219),(222,((((441,442),444),445),(511,512))))),(((((364,(366,485)),503),408),((365,506),486)),727)),413),(((((188,189),(197,198)),196),(190,192)),194)),(((((59,63),(62,66)),(70,386)),(64,65)),67)),((12,(((289,498),497),524)),(((172,424),(174,((176,180),499))),((177,178),179)))),253),(((((((((17,(321,322)),323),((221,(((317,319),526),501)),315)),484),343),(((296,((((((((((297,(298,299)),419),(302,303)),(304,(305,547))),(307,308)),311),306),(313,435)),312),310)),(((326,552),398),(((328,334),336),(329,332)))),((327,553),((338,340),341)))),((292,(293,294)),(((((347,351),349),357),352),356))),(((111,418),483),((325,399),482))),(286,416)))),((((14,((51,55),430)),56),(554,620)),((((((((255,431),260),261),505),(263,(264,((271,272),273)))),(266,269)),((276,((277,279),281)),((282,(543,548)),(283,284)))),432)))),(((((19,531),529),201),((((54,595),400),377),57)),(((30,32),(((33,217),369),(381,383))),(((((((((73,75),76),77),428),((((80,421),(82,453)),90),519)),(((((((79,((81,85),423)),87),448),89),((454,456),458)),((426,429),521)),((((91,463),(466,467)),96),((93,95),461)))),(((99,100),101),(((162,280),(166,167)),446))),((((102,469),(103,(105,107))),(((115,((119,122),451)),118),450)),(110,((113,(474,478)),((((((((((126,160),((127,129),130)),((((136,(141,((142,147),154))),139),515),(144,(145,((151,155),153))))),(((132,133),(135,137)),447)),((140,516),149)),((((143,(146,148)),159),(((150,152),156),157)),517)),161),164),473),472))))),114)))),(((((((16,((((199,200),203),204),((206,((209,212),(211,(214,215)))),208))),(639,643)),(440,605)),(396,((((409,637),565),568),(589,631)))),(539,542)),(((((((((21,22),((((37,596),39),40),610)),(379,591)),(42,601)),(((25,582),(577,(585,586))),((((44,613),(603,612)),615),((371,572),556)))),(29,(36,61))),(169,590)),((23,594),(((27,98),35),((573,608),581)))),((46,(((622,623),(626,628)),625)),(635,636)))),((49,195),(((183,(184,186)),436),358))))),((805,(838,839)),807)),854),859),866),857),((8,(842,847)),849)),827),((((3,831),837),830),((5,835),829)));
 156: 1 -406326.0312 -413775.7582 (0,((((((((((((((((((((1,(2,834)),828),824),844),7),822),858),855),863),(804,841)),(((((((730,731),746),743),736),792),(((((752,754),819),793),767),((759,811),776))),(765,(770,(781,784))))),796),((((((((732,734),747),740),737),((((750,(771,774)),(760,763)),(779,788)),790)),(766,818)),(((733,745),742),((753,789),(((757,812),773),(778,(780,786)))))),((799,813),814))),((((((((((((((((((((((((((((((4,836),(6,833)),(9,((843,848),850))),821),825),840),861),853),864),((((797,800),802),(803,815)),817)),((((644,((649,691),687)),((((663,710),(((664,706),713),667)),700),((674,722),697))),690),726)),((((((729,748),744),(739,808)),(((((755,820),794),768),(756,758)),(((762,764),(783,785)),(772,775)))),749),806)),(26,(28,97))),(((((((((((72,78),74),((94,468),((462,465),464))),((((((83,86),(420,422)),(88,449)),427),((455,457),459)),460)),520),((121,(((128,158),((((131,138),(163,165)),514),471)),(475,476))),387)),470),(106,502)),(104,530)),((191,193),359)),(((((((((((361,532),403),535),(406,533)),534),404),405),(362,363)),(367,509)),(370,410)),(372,(382,385))))),((((41,597),592),(((599,602),606),((604,609),614))),((((45,617),(618,634)),(621,(629,633))),559))),(13,((20,187),50))),(((168,392),(202,((205,479),207))),((173,181),((393,588),((576,583),579))))),(((((((69,71),452),574),376),368),(((254,(((257,262),267),(274,546))),550),(((287,290),(((300,301),309),638)),(((((((314,((316,(318,525)),(320,527))),(330,(331,(333,(335,337))))),339),((324,342),344)),(((346,(350,434)),353),551)),(495,523)),496)))),((((((224,(((((226,537),480),(227,228)),489),(487,538))),(225,438)),229),536),(230,((((((231,249),(491,493)),(((232,251),433),(233,(((235,236),239),(((242,244),494),((245,247),250)))))),(((((234,246),241),237),243),(240,(248,(490,492))))),397),252))),380))),(((((216,513),510),223),(220,(443,518))),564)),288),((((360,402),(504,508)),541),(407,488))),((31,567),641)),285),((((((((15,18),578),52),43),(((24,557),561),373)),(((170,390),(354,(624,627))),(((185,425),(569,642)),374))),(((((108,(((116,((120,125),389)),123),117)),415),(((238,481),(345,500)),528)),(((((258,439),259),265),275),(544,549))),((((378,522),411),(437,540)),566))),((395,((((((735,810),741),791),(769,777)),(751,(782,787))),(801,(((((823,(832,((845,846),851))),826),852),(856,865)),860)))),(((563,(587,611)),607),584)))),58),(((((((((645,723),676),(698,725)),(673,675)),(714,717)),(((((652,653),(655,656)),660),702),(659,703))),((((((647,686),(681,688)),692),648),(651,685)),((678,(718,719)),682))),(680,689)),((((658,(((666,709),(707,708)),712)),668),661),(669,672)))),(((((10,(((646,650),683),((((((((654,657),699),(662,(704,711))),(693,694)),671),677),(696,720)),715))),((600,679),630)),(253,(414,507))),(112,417)),(((((((((((((((((((((11,701),(670,716)),721),695),724),(665,705)),((795,(798,816)),862)),(684,((728,761),(738,809)))),(34,48)),53),(412,562)),((((((38,598),571),(375,616)),(((558,560),593),580)),(47,619)),391)),(((171,175),182),((210,570),632))),((((((60,68),384),394),(((84,92),388),(((109,134),477),(124,213)))),(((256,(268,270)),545),278)),(291,295))),(((348,355),401),640)),575),555),413),((((((59,63),(62,66)),(70,386)),(64,65)),67),(((((188,(197,198)),((189,190),192)),196),194),(((((364,(366,485)),503),408),((365,506),486)),727)))),(((218,222),(219,(((441,442),444),445))),(511,512))),(((((12,((((172,424),499),(174,(176,180))),((177,178),179))),(((289,498),497),524)),((111,418),483)),(286,416)),((((((17,(321,322)),323),((221,(((317,319),526),501)),315)),343),(((292,(293,294)),484),(((((347,351),349),357),352),356))),(((296,((((((((((297,(298,299)),419),(302,303)),(304,(305,547))),(307,308)),311),306),(313,435)),312),310)),(((326,552),398),(((328,334),336),(329,332)))),((((325,399),482),(327,553)),((338,340),341)))))))),(((((51,554),430),(55,56)),620),((((((((255,431),260),261),505),(263,(264,((271,272),273)))),(266,269)),((276,((277,279),281)),((282,(543,548)),(283,284)))),432))),14),(((((((16,((((199,200),203),204),((206,((209,212),(211,(214,215)))),208))),(639,643)),440),((396,(539,542)),(((((409,637),565),(635,636)),((568,590),(589,631))),605))),((((((((21,22),((((37,596),39),40),610)),(29,(379,591))),(42,601)),((25,582),((((44,613),(603,612)),615),(371,(556,572))))),169),(((23,(36,61)),594),((((27,98),35),((573,(585,586)),577)),(581,608)))),(46,(((622,623),(626,628)),625)))),((49,195),(((183,(184,186)),436),358))),(((((19,531),529),201),(((54,400),377),(57,595))),((((30,32),((33,217),369)),((((((((73,75),76),77),((((91,463),(466,467)),96),((93,95),461))),(((((((79,(81,(85,87))),423),(89,448)),((454,456),458)),(426,(429,521))),(((80,421),(82,453)),90)),(428,519))),((99,100),101)),((((((102,(103,(105,107))),469),110),(((115,((119,122),451)),118),450)),((113,(474,478)),(((((126,160),((127,129),(((130,(132,((133,(135,137)),447))),((((136,(141,((142,147),154))),139),515),(((140,516),((((143,(146,148)),159),(((150,152),156),157)),517)),(((((144,151),155),153),145),149)))),164))),161),473),472))),(((162,280),(166,167)),446))),114)),(381,383)))))),((805,(838,839)),807)),854),859),866),827),(((8,(842,847)),849),857)),((((3,831),837),830),((5,835),829)));
 157: 1 -418635.625 -413782.6022 (0,((((((((((((((((((((1,(2,834)),828),824),844),7),822),858),855),863),(804,841)),((((((((730,731),746),743),736),792),770),(((((752,754),819),793),767),((759,811),776))),(765,(781,784)))),796),((((((((732,734),747),740),737),((((750,(771,774)),(760,763)),(779,788)),790)),(766,818)),(((733,745),742),((753,789),(((757,812),778),(773,(780,786)))))),((799,813),814))),((((((((((((((((((((((((((((((4,836),(6,833)),(9,((843,848),850))),821),825),(840,853)),861),864),806),(((797,800),802),((803,815),817))),((((((644,691),687),649),690),((((663,(667,710)),((664,706),713)),700),((674,722),697))),726)),(((((729,748),744),(739,808)),(((((755,820),794),768),(756,758)),(((762,764),(783,785)),(772,775)))),749)),(26,(28,97))),(13,(20,187))),(((((((((((72,74),78),(94,468)),(((((((83,86),(420,422)),(88,449)),427),((455,457),459)),460),((462,465),464))),520),((121,(((128,158),((((131,138),(163,165)),514),471)),(475,476))),387)),470),(106,502)),104),(((191,193),530),359)),((((((((((((361,532),403),535),362),(406,533)),534),404),405),(367,509)),363),(370,410)),(372,(382,385))))),((((41,597),592),(((599,602),606),((604,609),614))),((((45,617),(618,634)),(621,(629,633))),559))),(((((50,588),((576,583),579)),393),(173,181)),((168,392),(202,((205,479),207))))),((((((224,(((((226,537),480),(227,228)),489),(487,538))),(225,438)),229),536),(230,(((((((231,249),(491,493)),((232,251),(233,(((235,236),239),(((242,244),494),((245,247),250)))))),433),(((((234,246),241),237),243),(240,(248,(490,492))))),397),252))),380)),((((((69,71),452),574),376),368),(((254,(((257,262),267),(274,546))),550),(((287,290),(((300,301),309),638)),(((((((314,((316,(318,525)),527)),320),(330,(331,(333,(335,337))))),339),((324,342),344)),(((346,(350,434)),353),551)),((495,496),523)))))),(((((216,513),510),223),(220,(443,518))),564)),(288,(407,488))),(((360,402),(504,508)),541)),((31,567),641)),285),(((((((15,18),578),52),43),((24,557),561)),((((((108,(((116,((120,125),389)),117),123)),415),(((238,481),(345,500)),528)),(((((258,439),259),265),275),(544,549))),(((378,522),411),566)),(((170,390),(354,(624,627))),(((185,425),(569,642)),374)))),((373,(437,540)),(((395,((((((735,810),741),791),(769,777)),(751,(782,787))),(801,(((((823,(832,((845,846),851))),826),852),(856,865)),860)))),(563,611)),(584,(587,607)))))),58),((((((((10,(((646,650),683),((((((((654,657),699),(662,(704,711))),(693,694)),671),677),(696,720)),715))),((600,679),630)),((253,414),507)),(112,417)),((((12,((((172,424),499),(174,(176,180))),((177,178),179))),(((289,498),497),524)),((((((((17,(321,322)),323),((221,(((317,319),526),501)),315)),484),343),(((296,(((((((((297,(298,299)),419),(302,303)),(304,(305,547))),(307,308)),311),306),(312,(313,435))),310)),(((326,552),398),(((328,334),336),(329,332)))),((338,340),341))),((292,(293,294)),(((((347,351),349),357),352),356))),(((325,399),482),(327,553)))),((111,418),483))),((((((((((((((((((((((11,701),(670,716)),721),695),724),(665,705)),((795,(798,816)),862)),(684,((728,761),(738,809)))),(34,48)),53),(412,562)),((((((38,598),571),(375,616)),(((558,560),593),580)),(47,619)),391)),(((171,175),182),((210,570),632))),((((((60,68),384),394),(((84,92),(109,((124,213),(134,477)))),388)),(((256,(268,270)),545),278)),(291,295))),(((348,355),401),640)),575),555),413),((((364,(366,485)),503),408),((365,506),486))),((((188,189),(196,(197,198))),(190,192)),194)),((((((59,63),(62,66)),(64,65)),386),70),67)),(((((218,219),(((441,442),444),445)),222),(511,512)),727))),416),(((((51,55),430),56),(554,620)),(286,((((((((645,723),(676,725)),698),((673,675),(714,717))),(((((652,653),(655,656)),660),702),(659,703))),((((((647,686),(681,688)),692),648),(651,685)),((678,(718,719)),682))),(680,689)),(((658,(661,709)),((666,(707,708)),712)),(668,(669,672)))))))),((((((((255,431),260),261),505),(263,(264,((271,272),273)))),(266,269)),((276,((277,279),281)),((282,(543,548)),(283,284)))),432)),14),(((((((16,(((((199,200),203),204),639),((206,((209,212),(211,(214,215)))),208))),643),440),(396,(((((409,637),565),(635,636)),((568,(589,631)),590)),((539,542),605)))),((((((((21,22),((((37,596),39),40),610)),(29,(379,591))),(42,601)),((25,582),((((44,613),(603,612)),615),((371,572),556)))),169),((((23,(36,61)),594),(577,(585,586))),(((27,98),35),((573,581),608)))),(46,(((622,623),(626,628)),625)))),((49,195),(((183,(184,186)),436),358))),(((((19,531),529),201),(((54,595),400),(57,377))),(((30,32),(((33,217),369),(381,383))),(((((((((73,75),76),77),(((91,463),(466,467)),(((93,95),96),461))),(((((79,(81,(85,87))),423),(89,448)),((454,456),458)),(426,(429,521)))),((((80,421),(82,453)),90),(428,519))),((99,100),101)),((((((102,(103,(105,107))),469),110),(((115,((119,122),451)),118),450)),((113,(474,478)),(((((126,160),((127,(129,164)),((130,(((132,133),(135,137)),447)),(((((136,(141,((142,147),154))),139),515),(140,516)),(((((143,(146,148)),159),(((150,152),156),157)),517),(((((144,151),155),153),145),149)))))),161),473),472))),(((162,280),(166,167)),446))),114)))))),((805,(838,839)),807)),854),859),866),827),(((8,(842,847)),849),857)),((((3,831),837),830),((5,835),829)));
 158: 1 -404393.25 -413771.7873 (0,((((((((((((((((((((1,(2,834)),828),824),844),7),822),858),855),863),(804,841)),((((((730,731),746),743),736),792),((((((752,754),819),793),767),((759,811),776)),((765,(781,784)),770)))),796),((((((((732,734),747),740),737),((((750,774),(760,763)),771),((779,788),790))),(766,818)),(((733,745),742),((((753,778),(773,(780,786))),(757,812)),789))),((799,813),814))),((((((((((((((((((((((((((((4,836),(6,833)),(9,((843,848),850))),821),825),853),861),((((797,802),800),817),((803,815),864))),((((((729,744),748),(739,808)),(((((755,820),794),768),(756,758)),(((762,764),(783,785)),(772,775)))),749),(806,840))),((((644,691),((649,687),690)),((((663,710),(((664,706),713),667)),700),((674,722),697))),726)),(26,(28,97))),(13,(20,187))),((((((41,597),592),(((((50,579),588),(576,583)),((173,181),393)),((168,392),(202,((205,479),207))))),((((45,617),(618,634)),(621,(629,633))),559)),(((599,602),606),((604,609),614))),((((((((((72,78),74),((94,468),((462,465),464))),((((((83,86),(420,422)),(88,449)),427),((455,457),459)),460)),520),((121,((((128,(((131,138),(163,165)),514)),471),158),(475,476))),387)),470),(106,502)),((104,359),((191,193),530))),((((((360,402),(363,(504,508))),370),((407,410),541)),(((((((((361,532),403),535),(406,533)),534),404),405),362),(367,509))),(372,(382,385)))))),((((((224,(((((226,537),480),(227,228)),489),(487,538))),(225,438)),229),((230,252),536)),(((((((231,(491,493)),249),(232,251)),((233,((245,247),250)),(((235,236),239),((242,244),494)))),433),(((((234,246),241),237),243),(240,(248,(490,492))))),397)),380)),(368,376)),((((69,71),452),574),(((254,(((257,262),267),(274,546))),550),((((287,290),638),496),(((((((((300,301),309),320),(314,((316,(318,525)),527))),(330,(331,(333,(335,337))))),339),344),(324,342)),(((346,(350,434)),353),((495,523),551))))))),(((((216,513),510),223),(220,(443,518))),564)),(288,488)),((31,567),641)),(58,544)),((((((15,(18,578)),52),43),((24,557),561)),((((((108,(((116,((120,125),389)),117),123)),415),(((238,481),(345,500)),528)),566),(((((258,439),259),265),275),549)),((((170,390),(354,(624,627))),(378,(((411,437),540),522))),(((185,425),(569,642)),374)))),((285,((395,((((((735,810),741),791),(769,777)),(751,(782,787))),(801,(((((823,(832,((845,846),851))),826),852),(856,865)),860)))),(((563,(587,611)),607),584))),373))),((((((((645,723),676),(698,725)),(673,675)),((678,682),(714,717))),((((((647,686),(681,688)),692),685),648),(651,(718,719)))),((((((652,653),(655,656)),660),702),(659,703)),680)),((((658,(661,709)),((666,(707,708)),712)),(668,(669,672))),689))),(((((10,(414,507)),(253,(((600,630),679),(((646,650),683),((((((((654,657),699),((662,704),711)),694),693),671),(677,(696,720))),715))))),(((((((((((((((((((((11,701),(670,716)),721),695),724),(665,705)),684),(34,48)),(((728,761),(738,809)),((795,(798,816)),862))),53),(412,562)),(((((((38,598),571),((375,616),593)),(558,560)),580),(47,619)),391)),(((171,175),182),((210,570),632))),(((((60,68),((291,295),384)),394),(((84,92),((109,(134,477)),(124,213))),388)),(((256,(268,270)),545),278))),(((348,355),401),640)),575),555),413),(((218,222),(219,(((441,442),444),445))),(511,512))),(((((((59,63),(62,66)),(64,65)),386),70),67),((((188,189),(196,(197,198))),((190,194),192)),(((((364,(366,485)),503),408),((365,506),486)),727)))),(112,417))),(((12,(((172,424),(174,((176,180),499))),((177,178),179))),(((289,498),497),524)),(((((((17,(321,322)),323),(((221,((317,319),526)),501),315)),343),(((292,(293,294)),484),(((((347,351),349),357),352),356))),(((296,(((((((((297,(298,299)),419),(302,303)),(304,(305,547))),(306,307)),311),(308,435)),(312,313)),310)),(((326,552),398),(((328,334),336),(329,332)))),((338,340),341))),((((111,418),483),(((325,399),482),(327,553))),286)))),416)),((14,((((((((255,431),260),261),505),(263,(264,((271,272),273)))),(266,269)),((276,((277,279),281)),((282,(543,548)),(283,284)))),432)),((((51,55),430),56),(554,620)))),(((((19,531),529),201),((((54,595),400),377),57)),(((30,32),(((33,217),369),(381,383))),(((((((((73,75),76),77),(428,519)),(((80,421),(82,453)),90)),((((((79,(81,(85,87))),423),(89,448)),((454,456),458)),(426,(429,521))),((((91,463),(466,467)),96),((93,95),461)))),((99,100),101)),((((((102,469),(103,(105,107))),110),(((115,((119,122),451)),118),450)),(((113,474),478),((((((126,160),((127,129),((130,(((132,133),(135,137)),447)),(((((136,(141,((142,147),154))),139),515),(140,516)),(((((143,(146,148)),159),(((150,152),156),157)),517),(((((144,151),155),153),145),149)))))),161),473),164),472))),(((162,280),(166,167)),446))),114)))),(((49,195),((183,(184,186)),436)),358)),((((21,22),(((((25,582),(((44,613),(603,612)),615)),((371,572),556)),((((((37,596),39),40),610),42),601)),((29,169),(379,591)))),((((23,594),(36,61)),((35,98),(577,(585,586)))),(27,((573,608),581)))),(46,(((622,623),(626,628)),625)))),(((16,((((199,200),203),204),((206,((209,212),(211,(214,215)))),208))),(639,643)),((396,(539,542)),((((((409,637),565),(635,636)),590),(568,(589,631))),(440,605)))))),((805,(838,839)),807)),854),859),866),827),(((8,(842,847)),849),857)),((((3,831),837),830),((5,835),829)));
 159: 1 -406788.6875 -413810.7182 (0,((((((((((((((((((((1,(2,834)),828),824),844),7),822),858),855),863),(804,841)),((((((((730,731),746),743),736),792),770),(((((752,754),819),793),767),((759,811),776))),(765,(781,784)))),796),((((((((732,734),747),740),737),((((750,(771,774)),(760,763)),(779,788)),790)),(766,818)),(((733,745),742),((((753,778),(780,786)),(757,812)),(773,789)))),((799,813),814))),(((((((((((((((((((((((((((((4,836),(6,833)),825),(9,((843,848),850))),821),853),861),864),840),((((797,802),800),(803,815)),817)),((((644,691),((649,687),690)),((((663,710),(((664,706),713),667)),700),((674,722),697))),726)),(((((((729,748),744),(739,808)),((((755,820),794),768),(756,758))),(((762,764),(783,785)),(772,775))),749),806)),(26,(28,97))),(13,(20,187))),((((((224,(((((226,537),480),(227,228)),489),(487,538))),225),(229,438)),536),(230,((((((231,(232,249)),(491,493)),(((233,((245,247),250)),(((235,236),239),((242,244),494))),(251,433))),(((((234,246),241),237),243),(240,(248,(490,492))))),397),252))),380)),((((41,592),597),(((599,602),606),((604,609),614))),((((45,617),(618,634)),(621,(629,633))),559))),(((((((((((72,78),74),((94,468),((462,465),464))),((((((83,86),(420,422)),(88,449)),427),((455,457),459)),460)),520),((121,(((128,158),((((131,138),(163,165)),514),471)),(475,476))),387)),470),(106,502)),(372,(382,385))),((104,359),((191,193),530))),((((((((((361,532),403),(362,535)),(406,533)),534),404),405),(367,509)),363),(370,410)))),(((50,(173,181)),((393,588),((576,583),579))),((168,392),(202,((205,479),207))))),(((((69,71),452),574),(368,376)),(((254,(((257,262),267),(274,546))),550),(((287,290),(((300,301),309),638)),((((((((314,(316,((318,525),527))),320),(330,(331,(333,(335,337))))),339),344),(324,342)),((((346,(350,434)),353),523),551)),(495,496)))))),(((((216,513),510),223),(220,(443,518))),564)),288),((((360,402),(504,508)),(407,488)),541)),((31,567),641)),285),(((((15,(18,578)),((24,557),561)),43),((((52,374),((185,425),(569,642))),(((170,390),(354,(624,627))),(378,(411,522)))),(((((108,(((116,((120,125),389)),117),123)),415),(((238,481),(345,500)),528)),566),(((((258,439),259),265),275),(544,549))))),((373,(437,540)),(((395,((((((735,810),741),791),(769,777)),(751,(782,787))),((801,865),((((823,(832,((845,846),851))),826),852),(856,860))))),563),(584,((587,611),607)))))),58),((((((((10,(((646,650),683),((((((((654,657),699),(662,(704,711))),694),693),671),(677,(696,720))),715))),((600,630),679)),(253,((414,507),555))),(((((((((17,(321,322)),323),((221,(((317,319),526),501)),315)),484),343),((292,(293,294)),(((((347,351),349),357),352),356))),(((296,(((((((((297,(298,299)),419),(302,303)),(304,(305,547))),(307,308)),(311,435)),306),(312,313)),310)),(((326,552),398),(((328,334),336),(329,332)))),((327,553),((338,340),341)))),(((((172,424),499),(174,(176,180))),((177,178),179)),(((289,498),497),524))),(((111,418),((325,399),482)),483))),((((((((((((((((((((((11,701),(670,716)),721),695),724),(665,705)),((795,(798,816)),862)),(684,((728,761),(738,809)))),(34,48)),53),(412,562)),((210,570),632)),(((((((38,598),571),(593,616)),((558,560),580)),(47,619)),375),(((171,175),182),391))),((((60,68),(((84,92),((109,(134,477)),(124,213))),388)),(((((256,(268,270)),545),278),384),394)),(291,295))),(((348,355),401),640)),575),(((218,222),(219,(((441,442),444),445))),(511,512))),((((364,(366,485)),503),408),((365,486),506))),413),(((188,189),(196,(197,198))),(190,192))),(((112,417),194),727)),(((((59,63),(62,66)),(70,386)),(64,65)),67))),(286,416)),((((51,430),(55,56)),(554,620)),(((((((255,431),260),(261,505)),(263,(264,((271,272),273)))),(266,269)),((276,((277,279),281)),((282,(543,548)),(283,284)))),432))),(12,(((((((((645,723),676),(698,725)),(673,675)),(714,717)),(((((652,653),(655,656)),660),702),(659,703))),((((((647,686),(681,688)),692),648),(651,685)),((678,(718,719)),682))),(680,689)),(((658,(661,709)),((666,(707,708)),712)),(668,(669,672))))))),14),(((((((16,((((199,200),203),204),((206,((209,212),(211,(214,215)))),208))),(639,643)),440),((396,(539,542)),(((((409,637),565),(635,636)),((568,(589,631)),590)),605))),((((((((21,22),((((37,596),39),40),610)),(29,(379,591))),(42,601)),((25,582),((((44,613),(603,612)),615),(371,(556,572))))),169),((((27,98),35),(((573,(585,586)),577),581)),608)),((23,(36,61)),((46,(((622,623),(626,628)),625)),594)))),((49,195),(((183,(184,186)),436),358))),(((((19,531),529),201),(((54,595),400),(57,377))),(((30,32),(((33,217),369),(381,383))),(((((((((73,75),76),77),((((91,463),(466,467)),((93,95),96)),461)),(((((79,(81,(85,87))),423),(89,448)),((454,456),458)),(426,(429,521)))),((((80,421),(82,453)),90),(428,519))),((99,100),101)),(((((102,((103,(105,107)),469)),110),(((115,((119,122),451)),118),450)),((113,(474,478)),((((((126,473),(160,161)),(127,129)),((130,(((132,133),(135,137)),447)),(((((136,(141,((142,147),154))),139),515),(140,516)),(((((143,(146,148)),159),(((150,152),156),157)),517),(((((144,151),155),153),145),149))))),164),472))),(((162,280),(166,167)),446))),114)))))),((805,(838,839)),807)),854),859),866),827),(((8,(842,847)),849),857)),((((3,831),837),830),((5,835),829)));
 160: 2 -417801.9688 -413771.6521 (0,((((((((((((((((((((1,(2,834)),828),824),844),7),822),858),855),863),(804,841)),((((((730,731),746),743),736),792),((((((752,754),819),793),767),((759,811),776)),((765,(781,784)),770)))),796),((((((((732,734),747),740),737),((((750,(771,774)),(760,763)),(779,788)),790)),(766,818)),(((733,745),742),((753,789),((757,812),((773,(780,786)),778))))),((799,813),814))),(((((((((((((((((((((((((((((4,836),(6,833)),(9,((843,848),850))),821),825),840),861),853),864),((((797,800),802),(803,815)),817)),((((((729,744),748),(739,808)),(((((755,820),794),768),(756,758)),(((762,764),(783,785)),(772,775)))),749),806)),((((((644,691),687),649),((((663,710),(((664,706),713),667)),700),((674,722),697))),690),726)),(26,(28,97))),(13,(20,187))),((((((41,597),592),(((599,602),606),((604,609),614))),((((45,617),(618,634)),(621,(629,633))),559)),(((((50,579),588),(576,583)),((173,181),393)),((168,392),(202,((205,479),207))))),((((((((((72,78),74),((94,468),((462,465),464))),((((((83,86),(420,422)),(88,449)),((455,457),459)),427),460)),520),((121,((((128,(((131,138),(163,165)),514)),471),158),(475,476))),387)),470),(106,502)),((104,359),((191,193),530))),((((((((((((361,532),403),535),(406,533)),534),404),405),362),(367,509)),363),(370,410)),(372,(382,385)))))),((((((224,(((((226,537),480),(227,228)),489),(487,538))),(225,438)),229),536),(230,(((((((231,249),(491,493)),((232,251),(233,(((235,236),239),(((242,244),494),((245,247),250)))))),433),(((((234,246),241),237),243),(240,(248,(490,492))))),397),252))),380)),((((((69,71),452),574),376),368),(((254,(((257,262),267),(274,546))),550),(((287,290),(((300,301),309),638)),(((((((314,(316,((318,525),527))),320),(330,(331,(333,(335,337))))),339),((324,342),344)),((346,(350,434)),353)),((495,496),(523,551))))))),(((((216,513),510),223),(220,(443,518))),564)),(288,(407,488))),(((360,402),(504,508)),541)),((31,567),641)),285),(((((((15,18),578),52),43),((24,557),561)),(((170,390),(354,(624,627))),(((185,425),(569,642)),374))),((((((108,(((116,((120,125),389)),123),117)),415),(((238,481),(345,500)),528)),(((((258,439),259),265),275),(544,549))),(((378,522),411),566)),(373,(((395,(((((((735,810),741),791),(769,777)),(782,787)),751),(801,((((823,(826,(832,((845,846),851)))),852),(856,865)),860)))),(((563,(587,611)),607),584)),(437,540)))))),58),(((((((((645,723),676),(698,725)),(673,675)),(714,717)),(((((652,653),(655,656)),660),702),(659,703))),((((((647,686),(681,688)),692),648),(651,685)),((678,(718,719)),682))),(680,689)),(((658,(661,709)),((666,(707,708)),712)),(668,(669,672))))),((((((((10,683),((646,650),((((((((654,657),699),((662,704),711)),(693,694)),671),677),(696,720)),715))),((600,679),630)),(253,(414,507))),(112,417)),(((12,(((289,498),497),524)),(((172,424),(174,((176,180),499))),((177,178),179))),((((((((17,(321,322)),323),((221,(((317,319),526),501)),315)),484),343),(((296,(((((((((297,(298,299)),419),(302,303)),(304,(305,547))),(307,308)),311),306),(312,(313,435))),310)),(((326,552),398),(((328,334),336),(329,332)))),((338,340),341))),((292,(293,294)),(((((347,351),349),357),352),356))),(((111,418),483),(((325,399),482),(327,553)))))),((((((((((((((((((((11,701),(670,716)),(695,721)),724),(665,705)),((795,(798,816)),862)),(684,((728,761),(738,809)))),(34,48)),53),(412,562)),((((((38,598),571),(375,616)),(((558,560),593),580)),(47,619)),391)),(((171,175),182),((210,570),632))),(((((60,68),((291,295),384)),394),(((256,(268,270)),545),278)),(((84,92),((((109,134),477),124),213)),388))),(((348,355),401),640)),575),555),413),((((((59,63),(62,66)),(64,65)),386),70),67)),((((((188,189),(197,198)),196),(190,192)),194),(((((364,(366,485)),503),408),((365,506),486)),727))),((218,219),((222,(((441,442),444),445)),(511,512))))),(286,416))),(14,(((((51,55),430),(56,554)),620),((((((((255,431),260),261),505),(263,(264,((271,272),273)))),(266,269)),((276,((277,279),281)),((282,(543,548)),(283,284)))),432)))),(((((19,531),529),201),((((54,595),400),377),57)),(((30,32),(((33,217),369),(381,383))),(((((((((73,75),76),77),((((91,463),(466,467)),((93,95),96)),461)),(((((79,(81,(85,87))),423),(89,448)),((454,456),458)),(426,(429,521)))),((((80,421),(82,453)),90),(428,519))),((99,100),101)),((((((102,469),(103,(105,107))),110),(((115,((119,122),451)),118),450)),((113,(474,478)),(((((((126,160),161),((130,(((132,133),(135,137)),447)),(((((136,(141,((142,147),154))),139),515),(140,516)),(((((143,(146,148)),159),(((150,152),156),157)),517),(((((144,151),155),153),145),149))))),(127,129)),473),164),472))),(((162,280),(166,167)),446))),114)))),(((((16,((((199,200),203),204),((206,((209,212),(211,(214,215)))),208))),(639,643)),(((396,((((409,637),565),(635,636)),((568,(589,631)),590))),(440,605)),(539,542))),((((((((21,22),((((37,596),39),40),610)),(29,(379,591))),(42,601)),((25,582),(((((44,613),603),615),(371,612)),(556,572)))),169),((((23,(36,61)),594),(577,(585,586))),((((27,573),608),581),(35,98)))),(46,(((622,623),(626,628)),625)))),((49,195),(((183,(184,186)),436),358))))),((805,(838,839)),807)),854),859),866),827),(((8,(842,847)),849),857)),((((3,831),837),830),((5,835),829)));
 161: 2 -408187.8125 -413753.2797 (0,((((((((((((((((((((1,(2,834)),828),824),844),7),822),858),855),863),(804,841)),((((((((730,731),746),743),736),792),770),(((((752,754),819),793),767),((759,811),776))),(765,(781,784)))),796),((((((((732,734),747),740),737),((((750,(771,774)),(760,763)),(779,788)),790)),(766,818)),(((733,745),742),((753,789),((757,812),((773,(780,786)),778))))),((799,813),814))),((((((((((((((((((((((((((((4,836),(6,833)),(9,((843,848),850))),821),825),(840,853)),861),864),(((797,800),802),((803,815),817))),(((((644,691),(649,687)),((((663,(667,710)),((664,706),713)),700),((674,722),697))),690),726)),((((((729,748),744),(739,808)),(((((755,820),794),768),(756,758)),((((762,764),(783,785)),775),772))),749),806)),((20,187),(26,(28,97)))),(((((((((((72,78),74),((94,468),((462,465),464))),((((((83,86),(420,422)),(88,449)),427),((455,457),459)),460)),520),((121,((((128,(((131,138),(163,165)),514)),471),158),(475,476))),387)),470),(106,502)),(372,(382,385))),((104,359),((191,193),530))),(((((360,402),(363,(504,508))),370),((407,410),541)),(((((((((361,532),403),535),(406,533)),534),404),405),362),(367,509))))),(((((41,592),597),(((((50,579),588),(576,583)),((173,181),393)),((168,392),(202,((205,479),207))))),((((45,617),(618,634)),(621,(629,633))),559)),(((599,602),606),((604,609),614)))),13),((((((224,(((((226,537),480),(227,228)),489),(487,538))),(225,438)),229),536),(230,(((((((((231,249),(491,493)),233),(232,251)),(((235,236),239),(((242,244),494),((245,247),250)))),433),(((((234,246),241),237),243),(240,(248,(490,492))))),397),252))),380)),(((((((69,71),452),574),376),368),(((254,(((257,262),267),(274,546))),550),((((((287,290),638),496),((((((300,301),309),320),(314,((316,(318,525)),527))),(330,(331,(333,(335,337))))),(((324,342),344),339))),((346,(350,434)),353)),((495,523),551)))),((((((216,513),510),223),(220,(443,518))),564),288))),((31,567),641)),488),544),285),58),((((((((15,18),578),52),43),((24,557),561)),(((170,390),(354,(624,627))),(((185,425),(569,642)),374))),((((((108,(((116,((120,125),389)),117),123)),415),(((238,481),(345,500)),528)),566),(((((258,439),259),265),275),549)),(((378,522),411),(437,540)))),(373,(((395,((((((735,810),741),791),(769,777)),(751,(782,787))),(801,(((((823,(832,((845,846),851))),826),852),(856,865)),860)))),(563,611)),(584,(587,607)))))),(((((((((645,723),676),(698,725)),(673,675)),(714,717)),(((((652,653),(655,656)),660),702),(659,703))),((((((647,686),(681,688)),692),648),(651,685)),((678,(718,719)),682))),(680,689)),(((658,(661,709)),((666,(707,708)),712)),(668,(669,672))))),((((((10,(414,507)),(112,417)),(253,(((600,679),(((646,650),683),((((((((654,657),699),(662,(704,711))),(693,694)),671),677),(696,720)),715))),630))),(((12,(((172,424),(174,((176,180),499))),((177,178),179))),(((289,498),497),524)),((((((((17,(321,322)),323),((221,(((317,319),526),501)),315)),484),343),(((296,((((((((297,(298,299)),419),(302,303)),(304,(305,547))),(306,307)),(308,311)),(312,(313,435))),310)),(((326,552),398),(((328,334),336),(329,332)))),((338,340),341))),((292,(293,294)),(((((347,351),349),357),352),356))),((((111,418),483),(((325,399),482),(327,553))),286)))),((((((((((((((((((((11,701),(670,716)),721),695),724),(665,705)),((795,(798,816)),862)),(684,((728,761),(738,809)))),(34,48)),53),(412,562)),(((((((38,598),571),((375,616),593)),(558,560)),580),(47,619)),391)),(((171,175),182),((210,570),632))),(((((60,68),((291,295),384)),394),(((84,92),((((109,134),477),124),213)),388)),(((256,(268,270)),545),278))),(((348,355),401),640)),575),555),(((((59,63),(62,66)),(70,386)),(64,65)),67)),(((((188,189),(196,(197,198))),(190,192)),194),(((((364,(366,485)),503),408),((365,506),486)),727))),(((218,219),((222,(((441,442),444),445)),(511,512))),413))),416)),(((((51,55),430),56),(554,620)),((((((((255,431),260),261),505),(263,(264,((271,272),273)))),(266,269)),((276,((277,279),281)),((282,(543,548)),(283,284)))),432))),14),(((((((16,((((199,200),203),204),((206,((209,212),(211,(214,215)))),208))),(639,643)),(440,605)),((396,(568,(589,631))),(((((409,637),565),(635,636)),590),(539,542)))),((((((((21,22),((((37,596),39),40),610)),(29,(379,591))),(42,601)),((25,582),((((44,613),(603,612)),615),((371,572),556)))),169),((((23,(36,61)),594),(((27,98),35),577)),(((573,(585,586)),581),608))),(46,(((622,623),(626,628)),625)))),((49,195),(((183,(184,186)),436),358))),(((19,(201,(529,531))),(((54,595),400),(57,377))),(((30,32),(((33,217),369),(381,383))),(((((((((73,75),76),77),(428,519)),(((80,421),(82,453)),90)),((((((79,(81,(85,87))),423),(89,448)),((454,456),458)),(426,(429,521))),((((91,463),(466,467)),96),((93,95),461)))),((99,100),101)),((((((102,(103,(105,107))),469),450),((115,((119,122),451)),118)),(110,((113,(474,478)),(((((((126,160),161),((130,(((132,133),(135,137)),447)),(((((136,(141,((142,147),154))),139),515),(140,516)),(((((143,(146,148)),159),(((150,152),156),157)),517),(((((144,151),155),153),145),149))))),(127,129)),473),164),472)))),(((162,280),(166,167)),446))),114)))))),((805,(838,839)),807)),854),859),866),827),(((8,(842,847)),849),857)),((((3,831),837),830),((5,835),829)));
 162: 1 -407039.7188 -413761.7627 (0,((((((((((((((((((((1,(2,834)),828),824),844),7),822),858),855),863),(804,841)),((((((730,731),746),743),736),792),((((((752,754),819),793),767),((759,811),776)),(765,(770,(781,784)))))),796),((((((((732,734),747),740),737),((((750,(771,774)),(760,763)),(779,788)),790)),(766,818)),((((733,745),742),(753,789)),((757,812),((773,(780,786)),778)))),((799,813),814))),(((((((((((((((((((((((((((((4,836),(6,833)),(9,((843,848),850))),821),825),(840,853)),861),864),(((797,800),802),((803,815),817))),((((((729,744),748),(739,808)),(((((755,820),794),768),(756,758)),(((762,764),(783,785)),(772,775)))),749),806)),((((644,691),((649,687),690)),((((663,(667,710)),((664,706),713)),700),((674,722),697))),726)),(26,(28,97))),(13,(20,187))),((((((41,592),597),(((599,602),606),((604,609),614))),((((45,617),(618,634)),(621,(629,633))),559)),((((((50,579),588),(576,583)),(173,181)),393),((168,392),(202,((205,479),207))))),((((((((72,78),74),(((((((83,86),(420,422)),(88,449)),427),((455,457),459)),460),(((94,468),((462,465),464)),520))),((121,((((128,(((131,138),(163,165)),514)),471),158),(475,476))),387)),470),(106,502)),((104,359),((191,193),530))),(((((((360,402),(363,(504,508))),370),541),(407,410)),(((((((((361,532),403),535),(406,533)),534),404),405),362),(367,509))),(372,(382,385)))))),((((((224,(((((226,537),480),(227,228)),489),(487,538))),(225,438)),229),536),((230,252),(((((231,249),(491,493)),(((232,251),433),(233,(((235,236),239),(((242,244),494),((245,247),250)))))),(((((234,246),241),237),243),(240,(248,(490,492))))),397))),380)),(((((69,71),452),(376,574)),368),(((254,(((257,262),267),(274,546))),550),(((((287,290),638),496),((((((300,301),309),320),(314,((316,(318,525)),527))),(330,(331,(333,(335,337))))),(((324,342),344),339))),(((346,(350,434)),353),((495,523),551)))))),(((((216,513),510),223),(220,(443,518))),564)),(288,488)),((31,567),641)),285),544),58),((((((((15,18),578),52),43),((24,557),561)),(((170,390),(354,(624,627))),(((185,425),(569,642)),374))),((((((108,(((116,((120,125),389)),117),123)),415),((238,528),((345,500),481))),(((378,522),411),566)),(((((258,439),259),265),275),549)),(437,540))),(373,(((395,((((((735,810),741),791),(769,777)),(751,(782,787))),(((801,(856,865)),(((823,(832,((845,846),851))),826),852)),860))),(563,611)),(584,(587,607)))))),(((((((((645,723),676),(698,725)),(673,675)),(714,717)),((((((652,653),(655,656)),660),702),659),703)),((((((647,686),(681,688)),692),648),(651,685)),((678,(718,719)),682))),(680,689)),(((658,(661,709)),((668,(669,672)),712)),(666,(707,708))))),(((((((10,(((646,650),683),((((((((654,657),699),((662,711),704)),694),693),671),(677,(696,720))),715))),((600,630),679)),((253,414),507)),(112,417)),(((12,(((172,424),(174,((176,180),499))),((177,178),179))),(((289,498),497),524)),((((((((17,(321,322)),323),((221,(((317,319),526),501)),315)),484),343),(((296,(((((((((297,(298,299)),419),(302,303)),(304,(305,547))),(307,308)),311),306),(312,(313,435))),310)),(((326,552),398),(((328,334),336),(329,332)))),((338,340),341))),((292,(293,294)),(((((347,351),349),357),352),356))),((((111,418),483),(((325,399),482),(327,553))),286)))),(((((((((((((((((((((11,701),(670,716)),721),695),724),(665,705)),((795,(798,816)),862)),(684,((728,761),(738,809)))),(34,48)),53),(412,562)),(((((((38,598),571),((375,616),593)),(558,560)),580),(47,619)),391)),(((171,175),182),((210,570),632))),(((((60,68),((291,295),384)),394),(((84,92),(((109,134),477),(124,213))),388)),(((256,(268,270)),545),278))),(((348,355),401),640)),575),555),413),((((((59,63),(62,66)),(64,65)),386),70),67)),(((((188,189),(197,198)),196),((190,194),192)),(((((364,(366,485)),503),408),((365,506),486)),727))),((218,219),((222,(((441,442),444),445)),(511,512))))),416)),(((((51,55),430),(56,554)),620),((((((((255,431),260),261),505),(263,(264,((271,272),273)))),(266,269)),((276,((277,279),281)),((282,(543,548)),(283,284)))),432))),14),(((19,(201,(529,531))),((((54,595),400),377),57)),((((30,32),((33,217),369)),(((((((((73,75),76),77),(428,519)),(((80,421),(82,453)),90)),((((((79,(81,(85,87))),423),(89,448)),((454,456),458)),(426,(429,521))),((((91,463),(466,467)),96),((93,95),461)))),(((99,100),101),(((162,280),(166,167)),446))),((((((102,103),469),(105,107)),450),((115,((119,122),451)),118)),(110,((113,(474,478)),((((((126,160),((127,129),((130,(((132,133),135),(137,447))),(((((136,(141,((142,147),154))),139),515),(140,516)),(((((143,(146,148)),159),(((150,152),156),157)),517),(((((144,151),155),153),145),149)))))),161),473),164),472))))),114)),(381,383)))),(((((16,((((199,200),203),204),((206,((209,212),(211,(214,215)))),208))),(639,643)),((396,((440,605),(539,542))),((((409,637),565),(635,636)),((568,(589,631)),590)))),((((((((21,22),((((37,596),39),40),610)),(29,(379,591))),(42,601)),((25,582),(((((44,613),603),615),(371,612)),(556,572)))),169),((((23,594),(36,61)),(577,(585,586))),(((27,98),35),((573,581),608)))),(46,(((622,623),(626,628)),625)))),((49,195),(((183,(184,186)),436),358))))),((805,(838,839)),807)),854),859),866),827),(((8,(842,847)),849),857)),((((3,831),837),830),((5,835),829)));
 163: 1 -407975.375 -413762.976 (0,((((((((((((((((((((1,(2,834)),828),824),844),7),822),858),855),863),(804,841)),((((((((730,731),746),743),736),792),770),(((((752,754),819),793),767),((759,811),776))),(765,(781,784)))),796),((((((((732,734),747),740),737),((((750,(771,774)),(760,763)),(779,788)),790)),(766,818)),(((733,745),742),((753,789),((757,812),((773,(780,786)),778))))),((799,813),814))),((((((((((((((((((((((((((((((4,836),(6,833)),(9,((843,848),850))),821),825),(840,853)),861),864),(((797,800),802),((803,815),817))),((((((729,744),748),(739,808)),(((((755,820),794),768),(756,758)),(((762,764),(783,785)),(772,775)))),749),806)),((((644,691),((649,687),690)),((((663,710),(((664,706),713),667)),700),((674,722),697))),726)),((13,(20,187)),(26,(28,97)))),((((((((((72,78),74),((94,468),((462,465),464))),((((((83,86),(420,422)),(88,449)),427),((455,457),459)),460)),520),((121,((((128,(((131,138),(163,165)),514)),471),158),(475,476))),387)),470),(106,502)),((104,359),((191,193),530))),(((((((360,402),(363,(504,508))),370),541),(407,410)),(((((((((361,532),403),535),(406,533)),534),404),405),362),(367,509))),(372,(382,385))))),(((((41,597),592),(((((50,579),588),(576,583)),((173,181),393)),((168,392),(202,((205,479),207))))),((((45,617),(618,634)),(621,(629,633))),559)),(((599,602),606),((604,609),614)))),((((((224,(((((226,537),480),(227,228)),489),(487,538))),(225,438)),229),((230,252),536)),(((((231,249),(491,493)),(((232,251),433),((233,((245,247),250)),(((235,236),239),((242,244),494))))),(((((234,246),241),237),243),(240,(248,(490,492))))),397)),380)),(368,376)),((((69,71),452),574),(((254,(((257,262),267),(274,546))),550),(((((287,290),638),496),((((((300,301),309),320),(314,((316,(318,525)),527))),(330,(331,(333,(335,337))))),(((324,342),344),339))),(((346,(350,434)),353),((495,523),551)))))),(((((216,513),510),223),(220,(443,518))),564)),(288,488)),((31,567),641)),(58,544)),((((((15,18),578),52),((24,557),561)),(43,(((285,584),((395,((((((735,810),741),791),(769,777)),(751,(782,787))),(801,(((((823,(832,((845,846),851))),826),852),(856,865)),860)))),((563,(587,611)),607))),373))),((((((108,(((116,((120,125),389)),117),123)),415),(((238,481),(345,500)),528)),566),(((((258,439),259),265),275),549)),((((170,390),(354,(624,627))),(378,(((411,437),540),522))),(((185,425),(569,642)),374))))),((((((((645,723),676),(698,725)),(673,675)),((678,682),(714,717))),((((((652,653),(655,656)),660),702),(659,703)),(680,689))),((((((647,686),(681,688)),692),648),(651,685)),(718,719))),(((658,(661,709)),((666,(707,708)),712)),(668,(669,672))))),(((10,414),(253,(((600,630),679),(((646,650),683),((((((((654,657),699),(662,(704,711))),694),693),671),(677,(696,720))),715))))),(((((((((((((((((((((((11,701),(670,716)),721),695),724),(665,705)),684),(34,48)),(((728,761),(738,809)),((795,(798,816)),862))),53),(412,562)),(((((((38,598),571),((375,616),593)),(558,560)),580),(47,619)),391)),(((171,175),182),((210,570),632))),(((((60,68),((291,295),384)),394),(((84,92),388),((109,(134,477)),(124,213)))),(((256,(268,270)),545),278))),(((348,355),401),640)),575),(413,555)),(((((59,63),((62,66),(64,65))),386),70),67)),(((((((188,189),196),(197,198)),(190,192)),194),727),((((364,(366,485)),503),408),((365,506),486)))),(((218,222),(219,(((441,442),444),445))),(511,512))),(112,417)),(416,507)),(((12,(((172,424),(174,((176,180),499))),((177,178),179))),(((289,498),497),524)),((((((((17,(321,322)),(((221,((317,319),526)),501),315)),323),484),343),(((296,((((((((297,(298,299)),419),(302,303)),(304,(305,547))),(306,307)),(308,311)),(312,(313,435))),310)),((((328,334),336),(329,332)),((338,340),341))),((326,552),398))),((292,(293,294)),(((((347,351),349),357),352),356))),(((111,418),483),(286,(((325,399),482),(327,553))))))))),14),(((((51,55),430),(56,554)),620),((((((((255,431),260),261),505),(263,(264,((271,272),273)))),(266,269)),((276,((277,279),281)),((282,(543,548)),(283,284)))),432))),(((((19,531),529),201),((((54,595),400),377),57)),(((30,32),(((33,217),369),(381,383))),(((((((((73,75),76),77),((((91,463),(466,467)),96),((93,95),461))),(((((79,(81,(85,87))),423),(89,448)),((454,456),458)),(426,(429,521)))),((((80,421),(82,453)),90),(428,519))),((99,100),101)),((((((102,469),(103,(105,107))),450),((115,((119,122),451)),118)),(110,((113,(474,478)),((((((126,160),((127,129),((130,(((132,133),(135,137)),447)),(((((136,(141,((142,147),154))),139),515),(140,516)),(((((143,(146,148)),159),(((150,152),156),157)),517),(((((144,151),155),153),145),149)))))),161),473),164),472)))),(((162,280),(166,167)),446))),114)))),((49,195),(((183,(184,186)),436),358))),((((((((21,22),((((37,596),39),40),610)),(29,(379,591))),(42,601)),((25,582),((((44,613),(603,612)),615),((371,572),556)))),169),((((23,(36,61)),594),(((27,98),35),(577,(585,586)))),((573,608),581))),(46,(((622,623),(626,628)),625)))),(((16,((((199,200),203),204),((206,((209,212),(211,(214,215)))),208))),(639,643)),((396,(((((409,637),565),635),(((568,(589,631)),636),590)),(440,605))),(539,542))))),((805,(838,839)),807)),854),859),866),827),(((8,(842,847)),849),857)),((((3,831),837),830),((5,835),829)));
 164: 1 -401626.75 -413791.4819 (0,(((((((((((((((((((((1,(2,834)),828),824),844),7),822),858),855),863),(804,841)),((((((((730,731),746),743),736),792),770),(((((752,754),819),793),767),((759,811),776))),(765,(781,784)))),796),((((((((((((((((((((((((((((((((((4,836),(6,833)),(9,((843,848),850))),821),825),(840,853)),861),864),(((797,800),802),((803,815),817))),((((((729,744),748),(739,808)),(((((755,820),794),768),(756,758)),(((762,764),(783,785)),(772,775)))),749),806)),(((((644,691),(649,687)),((((663,(667,710)),((664,706),713)),700),((674,722),697))),690),726)),(26,(28,97))),(13,(20,187))),((((((((((72,78),74),((94,468),((462,465),464))),((((((83,86),(420,422)),(88,449)),427),((455,457),459)),460)),520),((121,(((128,158),((((131,138),514),(163,165)),471)),(475,476))),387)),470),(106,502)),((104,359),((191,193),530))),(((((((((361,532),403),535),(406,533)),((404,405),534)),362),(367,509)),((363,370),410)),(372,(382,385))))),((((41,597),592),(((599,602),606),((604,609),614))),((((45,617),(618,634)),(621,(629,633))),559))),(((50,(173,181)),((393,588),((576,583),579))),((168,392),(202,((205,479),207))))),((((((224,(((((226,537),480),(227,228)),489),(487,538))),(225,438)),229),536),(230,((((((231,249),(491,493)),(((232,251),433),(((233,((245,247),250)),239),((235,236),((242,244),494))))),(((((234,246),241),237),243),(240,(248,(490,492))))),397),252))),380)),((((((69,71),452),574),376),368),(((254,(((257,262),267),(274,546))),550),(((287,290),(((300,301),309),638)),((((((((314,(316,((318,525),527))),320),(330,(331,(333,(335,337))))),339),((324,342),344)),(((346,(350,434)),353),551)),(495,523)),496))))),(((((216,513),510),223),(220,(443,518))),564)),288),((((360,402),(504,508)),(407,488)),541)),((31,567),641)),285),((((((15,(18,578)),52),43),(((24,557),561),373)),((((((108,(((116,((120,125),389)),123),117)),415),(((238,481),(345,500)),528)),(((((258,439),259),265),275),(544,549))),((((378,522),411),(437,540)),566)),(((170,390),(354,(624,627))),(((185,425),(569,642)),374)))),((395,(((((((735,810),741),791),(782,787)),(769,777)),(((((823,(832,((845,846),851))),826),852),(856,865)),860)),(751,801))),(((563,(587,611)),607),584)))),58),(((10,(((646,650),683),(((((((((654,657),699),((662,704),711)),694),693),671),677),(696,720)),715))),((600,679),630)),(253,(414,507)))),(((((((((645,723),676),(698,725)),(673,675)),(714,717)),(((((652,653),(655,656)),660),702),(659,703))),((((((647,686),(681,688)),692),648),(651,685)),((678,(718,719)),682))),(680,689)),(((658,(661,709)),((666,(707,708)),712)),(668,(669,672))))),((((((((((((((((((((((11,701),(670,716)),721),695),724),(665,705)),((795,(798,816)),862)),(684,((728,761),(738,809)))),(34,48)),53),(412,562)),((((((38,598),571),(375,616)),(((558,560),593),580)),(47,619)),391)),(((171,175),182),632)),(((((60,68),(291,295)),394),((((256,(268,270)),545),278),(384,388))),((84,92),(((109,134),477),(124,213))))),((210,570),640)),((348,355),401)),575),555),((((((59,63),(62,66)),(70,386)),(64,65)),67),(((((188,189),(197,198)),(190,192)),196),(194,(((((364,(366,485)),503),408),((365,506),486)),727))))),((((218,222),(219,(((441,442),444),445))),(511,512)),413)),(112,417)),(((((12,((((172,424),499),(174,(176,180))),((177,178),179))),(((289,498),497),524)),((111,418),483)),((((((17,((321,322),323)),((221,(315,501)),((317,319),526))),484),343),(((296,(((((((((297,(298,299)),419),(302,303)),(304,(305,547))),(307,308)),311),306),(312,(313,435))),310)),(((326,552),398),(((328,334),336),(329,332)))),((((325,399),482),(327,553)),((338,340),341)))),((292,(293,294)),(((((347,351),349),357),352),356)))),(286,416)))),(((((51,554),430),(55,56)),620),((((((((255,431),260),261),505),(263,(264,((271,272),273)))),(266,269)),((276,((277,279),281)),((282,(543,548)),(283,284)))),432))),14),(((((19,531),529),201),(((54,595),400),(57,377))),(((30,32),(((33,217),369),(381,383))),(((((((((73,75),76),77),((((91,463),(466,467)),96),((93,95),461))),(((((79,(81,(85,87))),423),(89,448)),((454,456),458)),(426,(429,521)))),((((80,421),(82,453)),90),(428,519))),((99,100),101)),((((((102,(103,(105,107))),469),110),(((115,((119,122),451)),118),450)),((113,(474,478)),(((((((126,160),161),(130,(((132,133),(135,137)),447))),((127,129),(((((136,(141,((142,147),154))),139),515),(140,516)),(((((143,(146,148)),159),(((150,152),156),157)),517),(((((144,151),155),153),145),149))))),164),473),472))),(((162,280),(166,167)),446))),114)))),((49,195),(((183,(184,186)),436),358))),((((((((21,22),((((37,596),39),40),610)),(29,(379,591))),(42,601)),(((25,582),(((44,613),(603,612)),615)),((371,572),556))),169),(((23,(36,61)),594),((((27,98),35),((573,(585,586)),577)),(581,608)))),(46,(((622,623),(626,628)),625)))),(((((16,((((199,200),203),204),((206,((209,212),(211,(214,215)))),208))),(639,643)),440),396),(((409,635),(539,542)),((((565,637),(568,590)),((589,631),636)),605))))),((799,813),814)),(((((((732,734),747),740),737),((((750,(771,774)),(760,763)),(779,788)),790)),(766,818)),((((733,745),742),753),(((757,812),778),((773,(780,786)),789))))),((805,(838,839)),807)),854),859),866),827),(((8,(842,847)),849),857)),((((3,831),837),830),((5,835),829)));
 165: 1 -420291.4375 -413860.8709 (0,((((((((((((((((((((((1,(2,834)),828),824),844),7),822),858),855),863),(804,841)),((((((((730,731),746),743),736),792),770),(((((752,754),819),793),767),((759,811),776))),(765,(781,784)))),796),((((((((((((((((((((((((((((((((4,836),(6,833)),(9,((843,848),850))),821),825),(840,853)),861),864),((((797,800),802),806),((803,815),817))),((((((644,691),687),649),((((663,710),(((664,706),713),667)),700),((674,722),697))),690),726)),((((((729,744),748),(739,808)),((((755,820),794),768),(756,758))),(((762,764),(783,785)),(772,775))),749)),(26,(28,97))),(13,(20,187))),((((((((((72,74),78),(94,468)),(((((((83,86),(420,422)),(88,449)),427),((455,457),459)),460),((462,465),464))),520),((121,((((128,(((131,138),(163,165)),514)),471),158),(475,476))),387)),470),(106,502)),((104,359),((191,193),530))),((((((((((((361,532),403),535),362),(406,533)),534),404),405),(367,509)),363),(370,410)),(372,(382,385))))),((((41,597),592),(((599,602),606),((604,609),614))),((((45,617),(618,634)),(621,(629,633))),559))),((((((50,588),579),(576,583)),393),(173,181)),((168,392),(202,((205,479),207))))),((((((((224,(487,538)),(((227,228),480),489)),(226,537)),225),(229,438)),((230,252),536)),((((((231,(491,493)),249),((232,251),(233,(((235,236),239),(((242,244),494),((245,247),250)))))),433),(((((234,246),241),237),243),(240,(248,(490,492))))),397)),380)),((((69,71),452),(((254,((257,262),267)),((274,550),546)),((((287,290),638),(((((((314,(316,((318,525),527))),320),(330,(331,(333,(335,337))))),((((324,551),342),344),339)),((346,(350,434)),353)),(495,523)),496)),((300,301),309)))),((368,574),376))),(((((216,513),510),223),(220,(443,518))),564)),(288,(407,488))),(((360,402),(504,508)),541)),((31,567),641)),285),(((((((15,(18,578)),((24,557),561)),43),((58,(((108,(((116,((120,125),389)),117),123)),528),415)),((373,(437,540)),((((395,(((((((735,810),741),791),(782,787)),((751,769),777)),(((((823,826),(832,851)),(845,846)),(852,(856,865))),860)),801)),(563,611)),(584,607)),587)))),(((52,((170,390),(354,(624,627)))),(378,(411,522))),(((185,425),(569,642)),374))),(((((258,439),259),265),275),(544,549))),(((238,481),(345,500)),566))),(((10,414),(507,555)),((600,(630,679)),(((646,650),683),((((((((654,657),699),((662,704),711)),(693,694)),671),677),(696,720)),715))))),(((((((((((((((((((((((((11,701),(670,716)),721),695),724),(665,705)),684),((795,(798,816)),862)),((728,761),(738,809))),(34,48)),53),(412,562)),((((((38,598),571),(375,616)),(((558,560),593),580)),(47,619)),391)),((171,175),(182,632))),((((60,68),(((84,92),(((109,134),477),(124,213))),(210,570))),((((((256,(268,270)),545),278),384),388),394)),(291,295))),(((348,355),401),640)),575),413),((((364,(366,485)),503),408),((365,506),486))),((((188,189),(196,(197,198))),(190,192)),194)),((((((59,63),(62,66)),(64,65)),386),70),67)),(((218,222),(219,(((441,442),444),445))),(511,512))),((112,417),727)),((((12,((325,399),482)),((111,418),483)),((((172,424),((174,(176,180)),499)),((177,178),179)),(((289,498),497),524))),((((((((17,(321,322)),323),((221,(((317,319),526),501)),315)),484),343),(((296,((((((((((297,(298,299)),419),(302,303)),(304,(305,547))),(307,308)),311),306),(313,435)),312),310)),(((326,552),398),(((328,334),336),(329,332)))),((327,553),((338,340),341)))),(((((347,351),349),357),352),356)),(292,(293,294))))),(253,((286,416),(((((((((645,723),(698,725)),((673,675),682)),(714,717)),(((((652,653),(655,656)),660),702),(659,703))),676),((((((647,686),(681,688)),692),648),(651,685)),(678,(718,719)))),(680,689)),(((658,(661,709)),((666,(707,708)),712)),(668,(669,672)))))))),(14,((((51,430),(55,56)),(554,620)),((((((((255,431),260),261),505),(263,(264,((271,272),273)))),(266,269)),((276,((277,279),281)),((282,(543,548)),(283,284)))),432)))),(((19,(201,(529,531))),((((54,595),400),377),57)),(((30,32),(((33,217),369),(381,383))),(((((((((73,75),76),77),(428,519)),(((80,421),(82,453)),90)),((((((79,(81,(85,87))),423),(89,448)),((454,456),458)),(426,(429,521))),((((91,463),(466,467)),96),((93,95),461)))),((99,100),101)),(((((102,(103,(105,107))),469),110),(((115,((119,122),451)),118),450)),((113,(474,478)),((((((((((126,473),(160,161)),((127,129),130)),(((132,133),135),(137,(((140,516),164),447)))),(((136,(141,((142,147),154))),139),515)),(((((144,151),155),153),145),149)),(((143,(146,148)),159),(((150,152),156),157))),517),472),(((162,280),(166,167)),446))))),114)))),((49,195),(((183,(184,186)),436),358))),(((((21,22),((((25,582),(((44,613),(603,612)),615)),(((371,572),(577,(585,586))),556)),(((29,(36,61)),(379,591)),((((((37,596),39),40),610),42),601)))),(169,590)),((23,594),((((27,98),35),((573,581),608)),639))),((46,(((622,623),(626,628)),625)),(635,636)))),(((((16,((((199,200),203),204),((206,((209,212),(211,(214,215)))),208))),643),440),(396,(((409,637),565),(568,(589,631))))),605)),(539,542))),((799,813),814)),(((((((732,734),747),740),737),(((750,(771,774)),(760,763)),((779,788),790))),(766,818)),(((733,745),742),((((753,778),(780,786)),(757,812)),(773,789))))),((805,(838,839)),807)),854),859),866),857),827),((8,(842,847)),849)),((((3,831),837),830),((5,835),829)));
 166: 1 -420512 -413817.7352 (0,((((((((((((((((((((1,(2,834)),828),824),844),7),822),858),855),863),(804,841)),((((((((730,731),746),743),736),792),770),(((((752,754),819),793),767),((759,811),776))),(765,(781,784)))),796),((((((((732,734),747),740),737),((((750,(771,774)),(760,763)),(779,788)),790)),(766,818)),((((733,745),742),753),(((757,812),(778,(780,786))),(773,789)))),((799,813),814))),(((((((((((((((((((((((((((((4,836),(6,833)),(9,((843,848),850))),821),825),(840,853)),861),864),806),(((797,800),802),((803,815),817))),((((((644,691),687),649),((((663,(667,710)),((664,706),713)),700),((674,722),697))),690),726)),(((((729,744),748),(739,808)),(((((755,820),794),768),(756,758)),(((762,764),(783,785)),(772,775)))),749)),((13,(20,187)),(26,(28,97)))),(((((((((((72,74),78),468),(94,((462,465),464))),((((((83,86),(420,422)),(88,449)),427),((455,457),459)),460)),520),((121,(((128,158),((((131,138),(163,165)),514),471)),(475,476))),387)),470),(106,502)),((104,359),((191,193),530))),((((((((((((361,532),403),535),362),(406,533)),534),404),405),(367,509)),363),(370,410)),(372,(382,385))))),(((((41,597),592),(((50,(173,181)),((393,588),((576,583),579))),((168,392),(202,((205,479),207))))),((((45,617),(618,634)),(621,(629,633))),559)),(((599,602),606),((604,609),614)))),((((((224,(((((226,537),480),(227,228)),489),(487,538))),(225,438)),229),536),(230,((((((((231,249),(491,493)),(232,251)),((233,((245,247),250)),(((235,236),239),((242,244),494)))),433),(((((234,246),241),237),243),(240,(248,(490,492))))),397),252))),380)),((((((69,71),452),574),376),368),((((287,290),(((300,301),309),638)),496),((((((314,((316,(318,525)),527)),320),(330,(331,(333,(335,337))))),339),((324,342),344)),(((346,(350,434)),353),((495,523),551)))))),(((((216,513),510),223),(220,(443,518))),564)),((254,(((257,262),267),(274,546))),550)),(288,(407,488))),(((360,402),(504,508)),541)),((31,567),641)),58),(((((15,(18,578)),((24,557),561)),43),(((52,((170,390),(354,(624,627)))),((((185,425),(569,642)),374),(378,522))),(((((108,(((116,((120,125),389)),117),123)),415),(((238,481),(345,500)),528)),566),((((((258,439),259),265),275),(544,549)),411)))),(((285,(437,540)),373),(((395,801),((((((735,810),741),791),(769,777)),(751,(782,787))),((((823,(832,((845,846),851))),826),(852,(856,865))),860))),(((563,(587,611)),607),584))))),(286,(((((((((645,723),676),(698,725)),(673,675)),(714,717)),(((((652,653),(655,656)),660),702),(659,703))),((((((647,686),(681,688)),692),648),(651,685)),((678,(718,719)),682))),(680,689)),(((658,(661,709)),((666,(707,708)),712)),(668,(669,672)))))),((((((10,((((646,650),683),((((((((654,657),699),(662,(704,711))),(693,694)),671),677),(696,720)),715)),679)),(414,(507,555))),(((112,417),(253,600)),630)),((((12,524),((289,498),497)),(((172,424),((174,(176,180)),499)),((177,178),179))),(((111,418),((325,399),482)),483))),(((((((((((((((((((11,701),(670,716)),721),695),724),(665,705)),((795,(798,816)),862)),(684,((728,761),(738,809)))),(34,48)),53),(412,562)),((((((38,598),571),(375,616)),(((558,560),593),580)),(47,619)),391)),(((171,175),182),((210,570),632))),((((60,68),(291,295)),394),((((84,92),388),((109,(134,477)),(124,213))),(((256,(268,270)),545),278)))),(((348,355),401),(384,640))),575),((218,219),(222,((((441,442),444),445),(511,512))))),413),((((((59,63),(62,66)),(70,386)),(64,65)),67),(((188,189),((190,192),(196,(197,198)))),(194,(((((364,(366,485)),503),408),((365,506),486)),727)))))),((((((17,((321,322),323)),((221,315),(((317,319),526),501))),484),(((292,(293,294)),(((((347,351),349),357),352),356)),(327,553))),(((296,((((((((297,(298,299)),419),(302,303)),(304,(305,547))),(306,307)),(308,311)),(312,(313,435))),310)),(((326,552),398),(((328,334),336),(329,332)))),((338,340),341))),343))),(14,(((((51,430),(55,56)),(554,620)),((((((255,431),260),(263,(264,((271,272),273)))),((261,505),(266,269))),((276,((277,279),281)),((282,(543,548)),(283,284)))),432)),416))),(((((((19,531),529),201),(((54,400),377),(57,595))),(((33,217),369),(381,383))),(30,32)),(((((((((73,75),76),77),(428,519)),((((91,463),(466,467)),96),((93,95),461))),((((((79,(81,(85,87))),423),(89,448)),((454,456),458)),(426,(429,521))),(((80,421),(82,453)),90))),((99,100),101)),((((((102,469),(103,(105,107))),110),(((115,((119,122),451)),118),450)),((113,(474,478)),((((((126,160),((127,129),((130,(((132,133),(135,137)),447)),(((((136,(141,((142,147),154))),139),515),(140,516)),(((((143,(146,148)),159),(((150,152),156),157)),517),(((((144,151),155),153),145),149)))))),161),473),164),472))),(((162,280),(166,167)),446))),114))),((((((16,((((199,200),203),204),((206,((209,212),(211,(214,215)))),208))),(639,643)),440),((396,(539,542)),(((((409,637),565),(635,636)),((568,(589,631)),590)),605))),((((((((21,22),((((37,596),39),40),610)),(29,(379,591))),(42,601)),((25,582),((((44,613),(603,612)),615),((371,572),556)))),169),((46,(((622,623),(626,628)),625)),608)),(((23,(36,594)),((573,581),(577,(585,586)))),(((27,98),35),61)))),((49,195),(((183,(184,186)),436),358))))),((805,(838,839)),807)),854),859),866),827),(((8,(842,847)),849),857)),((((3,831),837),830),((5,835),829)));
 167: 1 -413559.875 -413808.5499 (0,(((((((((((((((((((((1,(2,834)),828),824),844),7),822),858),855),863),(804,841)),(((((((730,731),746),743),736),792),(((((752,754),819),793),767),((759,811),776))),(765,(770,(781,784))))),796),((799,813),814)),(((((((((((((((((((((((((((((4,836),(6,833)),(9,((843,848),850))),821),825),853),861),864),(((797,800),802),((803,815),817))),((((((729,748),744),(739,808)),(((((755,820),794),768),(756,758)),(((762,764),(783,785)),(772,775)))),749),(806,840))),((((644,((649,691),687)),(((((663,710),(((664,706),713),667)),700),674),(697,722))),690),726)),((13,(20,187)),(26,(28,97)))),(((((((((((72,78),74),((94,468),((462,465),464))),((((((83,86),(420,422)),(88,449)),427),((455,457),459)),460)),520),((121,((((128,(((131,138),(163,165)),514)),471),158),(475,476))),387)),470),(106,502)),(372,(382,385))),((104,359),((191,193),530))),((((((((((361,532),403),(362,535)),(406,533)),534),404),405),(367,509)),363),(370,410)))),(((((41,592),597),(((50,(173,181)),((393,588),((576,583),579))),((168,392),(202,((205,479),207))))),((((45,617),(618,634)),(621,(629,633))),559)),(((599,602),606),((604,609),614)))),((((((224,(((((226,537),480),(227,228)),489),(487,538))),(225,438)),229),536),(230,(((((((((231,(491,493)),(232,249)),233),251),(((235,236),239),(((242,244),494),((245,247),250)))),433),(((((234,246),241),237),243),(240,(248,(490,492))))),397),252))),380)),((((((69,71),452),574),376),368),((((254,((257,262),267)),546),(274,550)),((((287,290),638),((((((314,(((316,(318,525)),320),527)),(330,(331,(333,(335,337))))),339),((324,342),344)),(((((346,(350,434)),353),551),523),495)),496)),((300,301),309))))),(((((216,513),510),223),(220,(443,518))),564)),288),(((360,402),(504,508)),((407,488),541))),((31,567),641)),285),(((((15,(18,578)),((24,557),561)),43),((((52,374),((185,425),(569,642))),(((170,390),(354,(624,627))),(378,(411,522)))),(((((108,(((116,((120,125),389)),123),117)),528),415),(((238,481),(345,500)),566)),(((((258,439),259),265),275),(544,549))))),((373,(((395,((((((735,810),741),791),(769,777)),(751,(782,787))),(801,(((((823,(832,((845,846),851))),826),852),(856,865)),860)))),((563,(587,611)),607)),(437,540))),584))),58),((((((((((645,723),676),(698,725)),(673,675)),(714,717)),(((((652,653),(655,656)),660),702),(659,703))),(((((((647,686),(681,688)),692),685),648),651),((678,(718,719)),682))),(680,689)),(((658,661),((666,(707,709)),712)),(668,(669,672)))),708)),(((((10,((646,(650,683)),((((((((654,657),699),(662,(704,711))),694),693),671),(677,(696,720))),715))),((600,679),630)),(253,((414,507),555))),((((((((((((((((((((((11,701),(670,716)),721),695),724),(665,705)),((795,(798,816)),862)),(684,((728,761),(738,809)))),(34,48)),53),(412,562)),(((((((38,598),571),((375,616),593)),(558,560)),580),(47,619)),391)),(((171,175),182),((210,570),632))),((((60,68),(((84,92),((109,(134,477)),(124,213))),388)),(((((256,(268,270)),545),278),384),394)),(291,295))),(((348,355),401),640)),575),(((218,222),(219,(((441,442),444),445))),(511,512))),((((364,(366,485)),503),408),((365,506),486))),413),(((188,189),(196,(197,198))),((190,194),192))),((112,417),727)),(((((59,63),(62,66)),(70,386)),(64,65)),67))),(((((12,((325,399),482)),((111,418),483)),((((172,424),(174,((176,180),499))),((177,178),179)),(((289,498),497),524))),((((((17,(321,322)),323),((221,(((317,319),526),501)),315)),(((296,((((((((297,(298,299)),419),(302,303)),((304,(305,547)),(308,311))),(306,307)),(313,435)),312),310)),(((326,552),398),(((328,334),336),(329,332)))),((327,553),((338,340),341)))),343),(((292,(293,294)),484),(((((347,351),349),357),352),356)))),286))),(((((51,55),430),56),(554,620)),((((((((255,431),260),261),505),(263,(264,((271,272),273)))),(266,269)),((276,((277,279),281)),((282,(543,548)),(283,284)))),432))),14),416),(((((((((16,((((199,200),203),204),((206,((209,212),(211,(214,215)))),208))),(639,643)),440),396),((((409,637),565),(635,636)),((568,(589,631)),590))),((539,542),605)),((((((((21,22),((((37,596),39),40),610)),(29,(379,591))),(42,601)),((25,582),((((44,613),(603,612)),615),((371,572),556)))),169),(((23,(36,61)),594),((((27,98),35),(((573,(585,586)),577),581)),608))),(46,(((622,623),(626,628)),625)))),((49,195),(((183,(184,186)),436),358))),((((((19,531),529),201),((((54,595),400),377),57)),(((33,217),369),(381,383))),((30,32),(((((((((73,75),76),77),(((((91,463),(466,467)),96),(93,461)),95)),(((((79,(81,(85,87))),423),(89,448)),((454,456),458)),(426,(429,521)))),((((80,421),(82,453)),90),(428,519))),((99,100),101)),((((((102,469),(103,(105,107))),450),((115,((119,122),451)),118)),(110,((113,(474,478)),((((((126,160),((127,129),(((130,(((132,133),(135,137)),447)),(((140,516),515),(((((143,(146,148)),159),(((150,152),156),157)),517),(((((144,151),155),153),145),149)))),((136,(141,((142,147),154))),139)))),161),473),164),472)))),(((162,280),(166,167)),446))),114)))))),(((((((732,734),747),740),737),((((750,(771,774)),(760,763)),(779,788)),790)),(766,818)),((((733,745),742),((((757,812),778),(780,786)),(773,789))),753))),((805,(838,839)),807)),854),857),(859,866)),827),((8,(842,847)),849)),((((3,831),837),830),((5,835),829)));
 168: 1 -413195.4375 -413797.5437 (0,(((((((((((((((((((((1,(2,834)),828),824),844),7),822),858),855),863),(804,841)),(((((((730,731),746),743),736),792),((765,(781,784)),770)),(((((752,754),819),793),767),((759,811),776)))),796),((799,813),814)),(((((((((((((((((((((((((((((4,836),(6,833)),(9,((843,848),850))),821),825),(840,853)),861),864),(((797,800),802),((803,815),817))),((((((729,748),744),(739,808)),(((((755,820),794),768),(756,758)),(((762,764),(783,785)),(772,775)))),749),806)),((((644,((649,691),687)),(((((663,(667,710)),((664,706),713)),700),674),(697,722))),690),726)),(26,(28,97))),(13,(20,187))),((((((((((72,78),74),((94,468),((462,465),464))),(((((((83,86),422),420),(88,449)),427),(455,(457,459))),460)),520),((121,(((128,158),((((131,138),(163,165)),514),471)),(475,476))),387)),470),(106,502)),(372,(382,385))),((104,359),((191,193),530)))),(168,392)),(((((41,597),592),(((599,602),606),((604,609),614))),((((45,617),(618,634)),(621,(629,633))),559)),(((((50,579),588),(576,583)),((173,181),393)),(202,((205,479),207))))),((((((224,(((((226,537),480),(227,228)),489),(487,538))),(225,438)),229),536),(230,((((((231,249),(491,493)),(((232,251),433),(233,(((235,236),239),(((242,244),494),((245,247),250)))))),(((((234,246),241),237),243),(240,(248,(490,492))))),397),252))),380)),(((((69,71),452),((368,574),376)),(((254,(((257,262),267),(274,546))),550),(((((287,290),(((300,301),309),638)),496),((((314,(316,((318,525),527))),320),(330,(331,(333,(335,337))))),(((324,342),344),339))),(((346,(350,434)),353),((495,523),551))))),(((((216,513),510),223),(220,(443,518))),564))),(288,488)),((((((360,402),(504,508)),363),((((((((((361,532),403),535),(406,533)),534),404),405),362),407),(367,509))),(370,410)),541)),((31,567),641)),285),(((((((15,18),578),52),43),((24,557),561)),(((170,390),(354,(624,627))),(((185,425),(569,642)),374))),((((((108,(((116,((120,125),389)),123),117)),415),(((238,481),(345,500)),528)),(((((258,439),259),265),275),(544,549))),(((378,522),411),566)),(373,(((395,(((((((735,810),741),(769,791)),(782,787)),777),751),(801,(((((823,(832,((845,846),851))),826),852),(856,865)),860)))),((563,(587,611)),(584,607))),(437,540)))))),58),(((((((((645,723),676),(698,725)),(673,675)),(714,717)),(((((652,653),(655,656)),660),702),(659,703))),((((((647,686),(681,688)),692),648),((651,685),(682,689))),(678,(718,719)))),680),((((658,666),((707,708),712)),(661,709)),(668,(669,672))))),((((((10,(253,(414,507))),(((600,630),679),(((646,650),683),((((((((654,657),699),(662,(704,711))),694),693),671),(677,(696,720))),715)))),(112,417)),((12,(((172,424),((174,(176,180)),499)),((177,178),179))),(((289,498),497),524))),((((((((((((((((((((((((11,701),(670,716)),(695,721)),724),(665,705)),((795,(798,816)),862)),(684,((728,761),(738,809)))),(34,48)),53),(412,562)),((210,570),632)),((((((38,598),571),((375,616),593)),((558,560),580)),(47,619)),391)),((171,175),182)),(((((60,68),((291,295),384)),394),(((256,(268,270)),545),278)),(((84,92),((109,(134,477)),(124,213))),388))),(((348,355),401),640)),575),555),413),((((364,(366,485)),503),408),((365,506),486))),(((((188,189),(197,198)),196),(190,192)),194)),((((((59,63),(62,66)),(64,65)),386),70),67)),(((111,418),483),((((325,399),482),(327,553)),727))),((218,219),((222,(((441,442),444),445)),(511,512)))),(((((((17,(321,322)),323),((221,(((317,319),526),501)),315)),484),343),((292,(293,294)),(((((347,351),349),357),352),356))),(((296,((((((((((297,(298,299)),419),(302,303)),(304,(305,547))),(307,308)),311),306),(313,435)),312),310)),(((326,552),398),(((328,334),336),(329,332)))),((338,340),341))))),(286,416))),(((((51,55),430),(56,554)),620),((((((((255,431),260),261),505),(263,(264,((271,272),273)))),(266,269)),((276,((277,279),281)),((282,(543,548)),(283,284)))),432))),14),((((((((16,((((199,200),203),204),((206,((209,212),(211,(214,215)))),208))),(639,643)),440),((396,(539,542)),((((409,637),565),(635,636)),((568,(589,631)),590)))),605),((((((((21,22),((((37,596),39),40),610)),(29,(379,591))),(42,601)),((25,582),(((((44,613),603),615),(371,612)),(556,572)))),169),(((((23,36),594),(577,(585,586))),61),(((27,573),608),((35,98),581)))),(46,(((622,623),(626,628)),625)))),((49,195),(((183,(184,186)),436),358))),(((((19,531),529),201),((((54,595),400),377),57)),(((30,32),(((33,217),369),(381,383))),(((((((((73,75),76),77),((((91,463),(466,467)),96),((93,95),461))),(((((79,(81,(85,87))),423),(89,448)),((454,456),458)),(426,(429,521)))),((((80,421),(82,453)),90),(428,519))),(((99,100),101),(((162,280),(166,167)),446))),(((((102,(103,(105,107))),469),110),(((115,((119,122),451)),118),450)),((113,(474,478)),(((((((126,160),161),((((132,133),447),(135,137)),(((((136,(141,((142,147),154))),139),515),(140,516)),(((((143,(146,148)),159),(((150,152),156),157)),517),(((((144,151),155),153),145),149))))),((127,129),130)),473),164),472)))),114)))))),(((((((732,734),747),740),737),((((750,(771,774)),(760,763)),(779,788)),790)),(766,818)),(((((733,745),742),789),((757,812),((773,(780,786)),778))),753))),((805,(838,839)),807)),854),859),866),827),(((8,(842,847)),849),857)),((((3,831),837),830),((5,835),829)));
 169: 1 -414680.3125 -413801.0356 (0,((((((((((((((((((((((((1,(2,834)),828),824),844),7),822),858),855),863),841),(((((((730,731),746),743),736),792),(((((752,754),819),793),767),((759,811),776))),((765,(781,784)),770))),804),796),((799,813),814)),(((((((((((((((((((((((((((((4,836),(6,833)),(9,((843,848),850))),821),825),(840,853)),861),864),(((797,800),802),((803,815),817))),((((644,((649,691),687)),((((663,710),(((664,706),713),667)),700),((674,722),697))),690),726)),((((((729,744),748),(739,808)),(((((755,820),794),768),(756,758)),(((762,764),(783,785)),(772,775)))),749),806)),((13,(20,187)),(26,(28,97)))),(((((((((((361,532),535),362),(406,533)),403),534),404),405),(367,509)),363),(370,410))),((((((((((72,78),74),((94,468),((462,465),464))),((((((83,86),(420,422)),(88,449)),427),((455,457),459)),460)),520),((121,((((128,(((131,138),(163,165)),514)),471),158),(475,476))),387)),470),(106,502)),(372,(382,385))),((104,359),((191,193),530)))),((((41,592),597),(((599,602),606),((604,609),614))),((((45,617),(618,634)),(621,(629,633))),559))),(((50,(173,181)),((393,588),((576,583),579))),((168,392),(202,((205,479),207))))),((((((224,(((((226,537),480),(227,228)),489),(487,538))),225),(229,438)),536),(230,(((((((231,491),(232,249)),493),(((233,((245,247),250)),(((235,236),239),((242,244),494))),(251,433))),(((((234,246),241),237),243),(240,(248,(490,492))))),397),252))),380)),((((((69,71),452),574),376),368),(((254,(((257,262),267),(274,546))),550),(((287,290),(((300,301),309),638)),(((((((314,(((316,(318,525)),320),527)),(330,(331,(333,(335,337))))),339),((324,342),344)),(((346,(350,434)),353),551)),(495,523)),496))))),(((((216,513),510),223),(220,(443,518))),564)),288),((((360,402),(504,508)),(407,488)),541)),((31,567),641)),285),(((((15,(18,578)),43),((24,557),561)),((((52,374),((185,425),(569,642))),(((170,390),(354,(624,627))),(378,(411,522)))),(((((108,(((116,((120,125),389)),117),123)),415),(((238,481),(345,500)),528)),566),(((((258,439),259),265),275),(544,549))))),((373,(((395,((((((735,810),741),791),(769,777)),(751,(782,787))),((801,(856,865)),((((823,(832,((845,846),851))),826),852),860)))),563),(((437,540),607),(587,611)))),584))),58),12),(((((((10,(((646,650),683),((((((((654,657),699),(662,(704,711))),694),693),671),((677,720),715)),696))),((600,630),679)),(253,((414,507),555))),(((((((((17,(321,322)),323),((221,(((317,319),526),501)),315)),484),343),((292,(293,294)),(((((347,351),349),357),352),356))),(((296,(((((((((297,(298,299)),419),(302,303)),(304,(305,547))),(307,308)),311),306),(312,(313,435))),310)),(((326,552),398),(((328,334),336),(329,332)))),((327,553),((338,340),341)))),((((172,424),(174,((176,180),499))),((177,178),179)),(((289,498),497),524))),(((111,418),((325,399),482)),483))),((((((((((((((((((((((11,701),(670,716)),721),695),724),(665,705)),((795,(798,816)),862)),(684,((728,761),(738,809)))),(34,48)),53),(412,562)),((210,570),632)),(((((((38,598),571),(593,616)),((558,560),580)),375),(47,619)),(((171,175),182),391))),(((((60,68),(291,295)),394),((((256,(268,270)),545),278),384)),((84,92),(((109,(134,477)),(124,213)),388)))),(((348,355),401),640)),575),(((218,222),(219,(((441,442),444),445))),(511,512))),413),(((((364,(366,485)),503),408),((365,506),486)),727)),((((188,189),(196,(197,198))),(190,192)),194)),(112,417)),(((((59,63),(62,66)),(70,386)),(64,65)),67))),((((((51,55),430),56),(554,620)),((((((((255,431),260),261),505),(263,(264,((271,272),273)))),(266,269)),((276,((277,279),281)),((282,(543,548)),(283,284)))),432)),(286,416))),((((((((((645,723),676),(698,725)),(673,675)),(714,717)),682),(((((652,653),(655,656)),660),702),(659,703))),((((((647,686),(681,688)),692),648),(651,685)),(678,(718,719)))),(680,689)),(((658,(661,709)),((666,(707,708)),712)),(668,(669,672)))))),14),(((((((16,((((199,200),203),204),((206,((209,212),(211,(214,215)))),208))),(639,643)),440),((((((((21,22),((((37,596),39),40),610)),(29,(379,591))),(42,601)),((25,582),((((44,613),(603,612)),615),((371,572),556)))),169),((((27,98),35),(((573,(585,586)),577),581)),608)),((23,(36,61)),((46,(((622,623),(626,628)),625)),594)))),((396,(539,542)),(((((409,637),565),(635,636)),((568,(589,631)),590)),605))),(((49,195),((183,(184,186)),436)),358)),(((((19,531),529),201),((((54,595),400),377),57)),(((30,32),(((33,217),369),(381,383))),(((((((((73,75),76),77),(((((91,463),(466,467)),96),(93,461)),95)),(((((79,(81,(85,87))),423),(89,448)),((454,456),458)),(426,(429,521)))),((((80,421),(82,453)),90),(428,519))),((99,100),101)),(((((((102,(103,(105,107))),469),110),450),((115,((119,122),451)),118)),((113,(474,478)),(((((126,160),((127,129),(((130,(((132,133),(135,137)),447)),(((((136,(141,((142,147),154))),139),515),(140,516)),(((((143,(146,148)),159),(((150,152),156),157)),517),(((((144,151),155),153),145),149)))),161))),473),164),472))),(((162,280),(166,167)),446))),114)))))),(((((((732,734),747),740),737),((((750,774),(760,763)),771),((779,788),790))),(766,818)),(((733,745),742),((((753,778),(780,786)),((757,812),773)),789)))),(805,(838,839))),807),854),859),866),857),827),((8,(842,847)),849)),((((3,831),837),830),((5,835),829)));
 170: 1 -400831.0312 -413774.6694 (0,((((((((((((((((((((1,(2,834)),828),824),844),7),822),858),855),863),(804,841)),((((((((730,731),746),743),736),792),770),(((((752,754),819),793),767),((759,811),776))),(765,(781,784)))),796),((((((((732,734),747),740),737),((((750,(771,774)),(760,763)),(779,788)),790)),(766,818)),(((733,745),742),((753,789),((757,812),((773,(780,786)),778))))),((799,813),814))),((((((((((((((((((((((((((((4,836),(6,833)),(9,((843,848),850))),821),825),(840,853)),861),864),806),(((797,800),802),((803,815),817))),((((644,691),((649,687),690)),((((663,710),(((664,706),713),667)),700),((674,722),697))),726)),(((((729,744),748),(739,808)),(((((755,820),794),768),(756,758)),(((762,764),(783,785)),(772,775)))),749)),((13,(20,187)),(26,(28,97)))),((((((((((72,78),74),((94,468),((462,465),464))),((((((83,86),(420,422)),(88,449)),427),((455,457),459)),460)),520),((121,(((128,158),((((131,138),(163,165)),514),471)),(475,476))),387)),470),(106,502)),((104,359),((191,193),530))),((((((360,402),(363,(504,508))),370),(407,410)),((((((((((361,532),403),535),(406,533)),534),404),405),362),541),(367,509))),(372,(382,385))))),((((41,597),592),(((50,(173,181)),((393,588),((576,583),579))),((168,392),(202,((205,479),207))))),((((45,617),(618,634)),(621,(629,633))),559))),(((599,602),606),((604,609),614))),((((((224,(((((226,537),480),(227,228)),489),(487,538))),(225,438)),229),536),(230,((((((231,249),(491,493)),((((232,((245,247),250)),233),(((235,236),239),((242,244),494))),(251,433))),(((((234,246),241),237),243),(240,(248,(490,492))))),397),252))),380)),(((((69,71),452),574),376),368)),(((((216,513),510),223),(220,(443,518))),564)),((31,567),641)),((((287,290),638),496),(((((((((300,301),309),320),(314,((316,(318,525)),527))),(330,(331,(333,(335,337))))),339),344),(324,342)),(((346,(350,434)),353),((495,523),551))))),((254,(((257,262),267),(274,546))),550)),(288,488)),(58,544)),(((((((15,18),578),52),(((108,(((116,((120,125),389)),117),123)),415),(((238,481),(345,500)),528))),(((((258,439),259),265),275),566)),(((((170,390),549),((354,374),(624,627))),((185,425),(569,642))),(378,((411,522),(437,540))))),((((24,557),561),(((285,584),(((395,((((735,810),741),((751,(782,787)),((769,777),791))),(801,((((((823,826),(832,851)),(845,846)),852),(856,865)),860)))),(563,611)),(587,607))),373)),43))),((((((10,(414,507)),(112,417)),(253,(((600,679),630),((646,(650,683)),((((((((654,657),699),(662,(704,711))),(693,694)),671),677),(696,720)),715))))),(((((((((((((((((((((11,701),(670,716)),721),695),724),(665,705)),((795,(798,816)),862)),(684,((728,761),(738,809)))),(34,48)),53),(((((((38,598),571),((375,616),593)),(558,560)),580),(47,619)),391)),(((171,175),182),((210,570),632))),(((((60,68),((291,295),384)),394),(((84,92),((109,(134,477)),(124,213))),388)),(((256,(268,270)),545),278))),(412,(562,575))),(((348,355),401),640)),555),413),((((((59,63),(62,66)),(70,386)),(64,65)),67),(((((188,189),(197,198)),((190,194),192)),196),(((((364,(366,485)),503),408),((365,506),486)),727)))),(((218,222),(219,(((441,442),444),445))),(511,512))),416),(((12,(((172,424),(174,((176,180),499))),((177,178),179))),(((289,498),497),524)),((((((((17,(321,322)),323),((221,(((317,319),526),501)),315)),484),343),(((296,((((((297,(298,299)),419),(302,303)),(304,(305,547))),(((306,(312,(313,435))),311),(307,308))),310)),(((326,552),398),(((328,334),336),(329,332)))),((338,340),341))),((292,(293,294)),(((((347,351),349),357),352),356))),((((111,418),483),(((325,399),482),(327,553))),286))))),(((((51,55),430),56),(554,620)),((((((((255,431),260),261),505),(263,(264,((271,272),273)))),(266,269)),((276,((277,279),281)),((282,(543,548)),(283,284)))),432))),(((((((645,723),676),(698,725)),((((((652,653),(655,656)),660),702),(659,703)),((673,675),(714,717)))),((((((647,686),(681,688)),692),648),(651,685)),((678,(718,719)),682))),(680,689)),(((658,(661,709)),((668,(669,672)),712)),(666,(707,708)))))),14),((((((16,((((199,200),203),204),((206,((209,212),(211,(214,215)))),208))),(639,643)),(((((((21,22),((((37,596),39),40),610)),(29,(379,591))),(42,601)),((25,582),((((44,613),(603,612)),615),((371,572),556)))),169),(((23,(36,61)),594),((((27,98),35),((573,(585,586)),577)),(581,608))))),((49,195),358)),(((46,(((622,623),(626,628)),625)),((183,(184,186)),436)),(((396,(539,542)),(440,605)),((((409,637),565),(635,636)),((568,(589,631)),590))))),(((((19,531),529),201),(((54,595),400),(57,377))),(((30,32),(((33,217),369),(381,383))),(((((((((73,75),76),77),(((91,463),(466,467)),(((93,95),96),461))),(((((79,(81,(85,87))),423),(89,448)),((454,456),458)),(426,(429,521)))),((((80,421),(82,453)),90),(428,519))),(((99,100),101),(((162,280),(166,167)),446))),(((((102,(103,(105,107))),469),450),((115,((119,122),451)),118)),(110,((113,(474,478)),((((((126,160),((127,129),((130,((132,133),((135,137),447))),(((((136,(141,((142,147),154))),139),515),(140,516)),(((((143,(146,148)),159),(((150,152),156),157)),517),(((((144,151),155),153),145),149)))))),161),473),164),472))))),114)))))),((805,(838,839)),807)),854),859),866),827),(((8,(842,847)),849),857)),((((3,831),837),830),((5,835),829)));
 171: 1 -417286.1562 -413756.6248 (0,((((((((((((((((((((1,(2,834)),828),824),844),7),822),858),855),863),(804,841)),((((((((730,731),746),743),736),792),770),(((((752,754),819),793),767),((759,811),776))),(765,(781,784)))),796),((((((((732,734),747),740),737),((((750,(771,774)),(760,763)),(779,788)),790)),(766,818)),(((733,745),742),((753,789),(((757,812),778),(773,(780,786)))))),((799,813),814))),(((((((((((((((((((((((((((((((4,836),(6,833)),(9,((843,848),850))),821),825),840),861),853),864),(((797,802),800),((803,815),817))),((((644,691),((649,687),690)),((((663,710),(((664,706),713),667)),700),((674,722),697))),726)),((((((729,748),744),(739,808)),(((((755,820),794),768),(756,758)),(((762,764),(783,785)),(772,775)))),749),806)),(26,(28,97))),(13,(20,187))),(((((((((((72,78),74),((94,468),((462,465),464))),((((((83,86),(420,422)),(88,449)),427),((455,457),459)),460)),520),((121,(((128,158),((((131,138),(163,165)),514),471)),(475,476))),387)),470),(106,502)),104),(((191,193),530),359)),(((((((360,402),(363,(504,508))),370),407),(410,541)),(((((((((361,532),403),535),(406,533)),534),404),405),362),(367,509))),(372,(382,385))))),(((((45,617),(618,634)),(621,(629,633))),559),(((599,602),606),((604,609),614)))),((((((50,579),588),(576,583)),393),(173,181)),((168,392),(202,((205,479),207))))),((((((224,(((((226,537),480),(227,228)),489),(487,538))),225),(229,438)),((230,252),536)),(((((((231,(491,493)),249),(232,251)),((233,((235,236),239)),(((242,244),494),((245,247),250)))),433),(((((234,246),241),237),243),(240,(248,(490,492))))),397)),380)),(((41,597),368),592)),(((((216,513),510),223),(220,(443,518))),564)),(((((69,71),452),574),376),(((254,(((257,262),267),(274,546))),550),((((287,290),638),496),(((((((((300,301),309),320),(314,((316,(318,525)),527))),(330,(331,(333,(335,337))))),339),344),(324,342)),(((346,(350,434)),353),((495,523),551))))))),(288,488)),((31,567),641)),(58,544)),(((((((15,18),578),52),43),((24,557),561)),((((((108,(((116,((120,125),389)),117),123)),415),(((238,481),(345,500)),528)),566),(((((258,439),259),265),275),549)),((((170,390),(354,(624,627))),(378,(((411,437),540),522))),(((185,425),(569,642)),374)))),((285,((395,((((((735,810),741),791),(769,777)),(751,(782,787))),(801,(((((823,(832,((845,846),851))),826),852),(856,865)),860)))),(((563,(587,611)),607),584))),373))),253),(((10,414),((600,(630,679)),(((646,650),683),(((((((654,657),699),(((662,704),711),694)),693),671),(677,(696,720))),715)))),(((((((((645,723),676),(698,725)),(673,675)),((678,682),(714,717))),(((((652,653),(655,656)),660),702),(659,703))),((((((647,686),(681,688)),692),648),(651,685)),(718,719))),(680,689)),(((658,(661,709)),((666,(707,708)),712)),(668,(669,672)))))),((((((((((((((((((((((((((11,701),716),670),721),695),724),(665,705)),684),(34,48)),(((728,761),(738,809)),((795,(798,816)),862))),53),(412,562)),(((((((38,598),571),((375,616),593)),(558,560)),580),(47,619)),391)),(((171,175),182),((210,570),632))),(((((60,68),((291,295),384)),394),(((84,92),((109,(134,477)),(124,213))),388)),(((256,(268,270)),545),278))),(((348,355),401),640)),575),555),507),413),((((((59,63),(62,66)),(64,65)),386),70),67)),((((188,189),((190,192),(196,(197,198)))),194),(((((364,(366,485)),503),408),((365,506),486)),727))),(((218,222),(219,(((441,442),444),445))),(511,512))),(((12,(((289,498),497),524)),(((172,424),(174,((176,180),499))),((177,178),179))),((((((((17,(321,322)),323),(((221,((317,319),526)),501),315)),484),343),(((296,((((((((297,(298,299)),419),(302,303)),(304,(305,547))),(306,307)),(308,311)),(312,(313,435))),310)),((((328,334),336),(329,332)),((338,340),341))),((326,552),398))),((292,(293,294)),(((((347,351),349),357),352),356))),((((111,418),483),(((325,399),482),(327,553))),286)))),416),(112,417))),(((14,432),(((((((255,431),260),261),505),(263,(264,((271,272),273)))),(266,269)),((276,((277,279),281)),((282,(543,548)),(283,284))))),((((51,55),430),56),(554,620)))),(((((19,531),529),201),((((54,595),400),377),57)),(((30,32),(((33,217),369),(381,383))),(((((((((73,75),76),77),((((91,463),(466,467)),96),((93,95),461))),(((((79,(81,(85,87))),423),(89,448)),((454,456),458)),(426,(429,521)))),((((80,421),(82,453)),90),(428,519))),((99,100),101)),((((((102,(103,(105,107))),469),450),110),((113,(474,478)),(((((126,447),(((127,129),((130,((132,133),(135,137))),(((((136,(141,((142,147),154))),139),515),(140,516)),(((((143,(146,148)),159),(((150,152),156),157)),517),(((((144,151),155),153),145),149))))),(160,161))),473),164),472))),(((115,((119,122),451)),118),(((162,280),(166,167)),446)))),114)))),((((((16,639),((((199,200),203),204),((206,((209,212),(211,(214,215)))),208))),643),((396,(539,542)),(((((409,637),565),635),(((568,(589,631)),636),590)),(440,605)))),((((((21,22),(29,(379,591))),((((25,582),(((44,613),(603,612)),615)),((371,572),556)),((((((37,596),39),40),610),42),601))),169),((((23,594),(36,61)),(((27,98),35),(577,(585,586)))),((573,608),581))),(46,(((622,623),(626,628)),625)))),((49,195),(((183,(184,186)),436),358))))),((805,(838,839)),807)),854),859),866),827),(((8,(842,847)),849),857)),((((3,831),837),830),((5,835),829)));
 172: 1 -421238.2812 -413798.849 (0,((((((((((((((((((((1,(2,834)),828),824),844),7),822),858),855),863),(804,841)),(((((((730,731),746),743),736),792),(((((752,754),819),793),767),((759,811),776))),((765,(781,784)),770))),796),((((((((732,734),747),740),737),(((750,(771,774)),(760,763)),((779,788),790))),(766,818)),(((733,745),742),((((753,778),(780,786)),(757,812)),(773,789)))),((799,813),814))),(((((((((((((((((((((((((((((4,836),(6,833)),(9,((843,848),850))),821),825),861),853),864),(806,840)),((((797,800),802),(803,815)),817)),((((((644,691),687),649),((((663,710),(((664,706),713),667)),700),((674,722),697))),690),726)),(((((729,744),748),(739,808)),(((((755,820),794),768),(756,758)),(((762,764),(783,785)),(772,775)))),749)),((13,(20,187)),(26,(28,97)))),(((50,(173,181)),((((((((((((361,532),403),535),362),(406,533)),534),404),405),(367,509)),363),(370,410)),(372,(382,385)))),(((((((((72,78),74),((94,468),((462,465),464))),((((((83,86),(420,422)),(88,449)),427),((455,457),459)),460)),520),((121,(((128,158),((((131,138),(163,165)),514),471)),(475,476))),387)),470),(106,502)),((104,359),((191,193),530))))),(((((41,597),592),(((168,392),(202,((205,479),207))),((393,588),((576,583),579)))),((((45,617),(618,634)),(621,(629,633))),559)),(((599,602),606),((604,609),614)))),((((((224,(((((226,537),480),(227,228)),489),(487,538))),(225,438)),229),536),(230,((((((231,(232,249)),(491,493)),(((233,((235,236),239)),(((242,244),494),((245,247),250))),(251,433))),(((((234,246),241),237),243),(240,(248,(490,492))))),397),252))),380)),((((69,71),452),((368,574),376)),(((254,(((257,262),267),(274,546))),550),(((287,290),(((300,301),309),638)),(((((((314,((316,(318,525)),527)),320),(330,(331,(333,(335,337))))),339),((324,342),344)),(((((346,(350,434)),353),551),523),495)),496))))),(((((216,513),510),223),(220,(443,518))),564)),(288,(407,488))),(((360,402),(504,508)),541)),((31,567),641)),285),((((((15,(18,578)),(24,557)),43),((373,(437,540)),((395,((((((735,810),741),791),(769,777)),(751,(782,787))),(801,(((((823,(832,((845,846),851))),826),852),(856,865)),860)))),(((563,(587,611)),607),584)))),561),((((52,374),((185,425),(569,642))),(((170,390),(354,(624,627))),(378,(411,522)))),(((((108,(((116,((120,125),389)),117),123)),415),(((238,481),(345,500)),528)),566),(((((258,439),259),265),275),(544,549)))))),58),(((((((645,723),676),(698,725)),((((((652,653),(655,656)),660),702),(659,703)),((673,675),(714,717)))),((((((647,686),(681,688)),692),648),(651,685)),((678,(718,719)),682))),(680,689)),(((658,(((666,(707,708)),712),709)),661),(668,(669,672))))),(((((((10,(((600,630),679),(((646,650),683),((((((((654,657),699),(662,(704,711))),(693,694)),671),677),(696,720)),715)))),((414,507),555)),253),(112,417)),((((12,((((172,424),(174,((176,499),180))),((177,178),179)),(((289,498),497),524))),(((325,399),482),(327,553))),((111,418),483)),(((((17,((321,322),323)),((221,(((317,319),526),501)),315)),343),(((296,((((((((((297,(298,299)),419),(302,303)),(304,(305,547))),(307,308)),311),306),(313,435)),312),310)),(((326,552),398),(((328,334),336),(329,332)))),((338,340),341))),(((292,(293,294)),484),(((((347,351),349),357),352),356))))),(((((((((((((((((((11,701),(670,716)),721),695),724),(665,705)),684),(34,48)),(((728,761),(738,809)),((795,(798,816)),862))),53),(412,562)),((210,570),632)),(((((((38,598),571),(375,616)),(((558,560),593),580)),(47,619)),391),((171,175),182))),(((((60,68),(291,295)),394),((((256,(268,270)),545),278),384)),((84,92),((((109,134),477),124),213)))),(((348,355),401),640)),575),388),((((((59,63),(62,66)),(70,386)),(64,65)),67),((((188,189),(196,(197,198))),(190,192)),(194,(((((364,(366,485)),503),408),((365,506),486)),727))))),(((218,219),((222,(((441,442),444),445)),(511,512))),413))),(286,416))),(14,(((((51,55),430),56),(554,620)),((((((((255,431),260),261),505),(263,(264,((271,272),273)))),(266,269)),((276,((277,279),281)),((282,(543,548)),(283,284)))),432)))),(((19,(201,(529,531))),((((54,595),400),377),57)),(((30,32),(((33,217),369),(381,383))),(((((((((73,75),76),77),(428,519)),(((80,421),(82,453)),90)),((((((79,(81,(85,87))),423),(89,448)),((454,456),458)),(426,(429,521))),((((91,463),(466,467)),96),((93,95),461)))),((99,100),101)),((((102,((103,(105,107)),469)),(((115,((119,122),451)),118),450)),(110,((113,(474,478)),(((((((126,160),161),((130,((132,133),(137,447))),(((135,(140,516)),(((136,(141,((142,147),154))),139),515)),(((((143,(146,148)),159),(((150,152),156),157)),517),(((((144,151),155),153),145),149))))),(127,129)),473),164),472)))),(((162,280),(167,446)),166))),114)))),((((((((16,((((199,200),203),204),((206,((209,212),(211,(214,215)))),208))),(639,643)),440),396),((((409,637),565),(635,636)),((568,(589,631)),590))),((539,542),605)),((((((((21,22),((((37,596),39),40),610)),(29,(379,591))),(42,601)),((25,582),((((44,613),(603,612)),615),(371,(556,572))))),169),((((23,(36,61)),594),(((27,98),35),(577,(585,586)))),((573,581),608))),(46,(((622,623),(626,628)),625)))),(((49,358),((183,(184,186)),436)),195)))),((805,(838,839)),807)),854),859),866),827),(((8,(842,847)),849),857)),((((3,831),837),830),((5,835),829)));
 173: 2 -398549.1875 -413773.5205 (0,((((((((((((((((((((1,(2,834)),828),824),844),7),822),858),855),863),(804,841)),((((((((730,731),746),743),736),792),770),(((((752,754),819),793),767),((759,811),776))),(765,(781,784)))),796),((((((((732,734),747),740),737),((((750,(771,774)),(760,763)),(779,788)),790)),(766,818)),(((733,745),742),((753,789),((757,812),((773,(780,786)),778))))),((799,813),814))),((((((((((((((((((((((((((((4,836),(6,833)),(9,((843,848),850))),821),825),853),861),864),840),((((797,800),802),(803,815)),817)),(((((((729,744),748),(739,808)),((((755,820),794),768),(756,758))),(((762,764),(783,785)),(772,775))),749),806)),((((644,691),((649,687),690)),((((663,(667,710)),((664,706),713)),700),((674,722),697))),726)),(26,(28,97))),(13,(20,187))),(((((((((((72,78),74),((94,468),((462,465),464))),((((((83,86),(420,422)),(88,449)),427),((455,457),459)),460)),520),((121,((((128,(((131,138),(163,165)),514)),471),158),(475,476))),387)),470),(106,502)),(372,(382,385))),((104,359),((191,193),530))),(((((((360,402),(504,508)),363),370),541),(407,410)),(((((((((361,532),403),535),(406,533)),534),404),405),362),(367,509))))),(((((41,592),597),((((50,579),588),(576,583)),((((168,392),(202,((205,479),207))),(173,181)),393))),((((45,617),(618,634)),(621,(629,633))),559)),(((599,602),606),((604,609),614)))),((((((224,(((((226,537),480),(227,228)),489),(487,538))),(225,438)),229),536),(230,((((((231,249),(491,493)),(((232,251),433),(233,(((235,236),239),(((242,244),494),((245,247),250)))))),(((((234,246),241),237),243),(240,(248,(490,492))))),397),252))),380)),(((((216,513),510),223),(220,(443,518))),564)),((((((69,71),452),574),376),368),(((254,(((257,262),267),(274,546))),550),((((((((287,290),638),496),(((((300,301),309),320),(314,((316,(318,525)),527))),(330,(331,(333,(335,337)))))),339),((324,342),344)),((((346,(350,434)),353),551),495)),523)))),(288,488)),((31,567),641)),544),285),58),((((((((15,18),578),52),43),((24,557),561)),(((170,390),(354,(624,627))),(((185,425),(569,642)),374))),(((((108,(((116,((120,125),389)),123),117)),415),(((238,481),(345,500)),528)),(((((258,439),259),265),275),549)),((((378,522),411),(437,540)),566))),(373,((((395,((((((735,810),741),791),(782,787)),((751,769),777)),(((801,(856,865)),(((823,(832,((845,846),851))),826),852)),860))),(563,611)),(587,607)),584)))),(((((10,(414,507)),(112,417)),(((600,679),630),((646,(650,683)),((((((((654,657),699),((662,704),711)),694),693),671),(677,(696,720))),715)))),253),(((((((((((((((((((((11,701),670),(716,721)),695),724),(665,705)),((795,(798,816)),862)),(684,((728,761),(738,809)))),(34,48)),53),(412,562)),(((((38,598),571),(375,616)),(((558,560),593),580)),(47,619))),((((171,175),182),((210,570),632)),391)),((((60,68),(((291,295),384),394)),(((84,92),((((109,134),477),124),213)),388)),(((256,(268,270)),545),278))),575),(((348,355),401),640)),555),(((((59,63),(62,66)),(70,386)),(64,65)),67)),((((188,189),(196,(197,198))),((190,194),192)),(((((218,222),(219,(((441,442),444),445))),(511,512)),413),(((((364,(366,485)),503),408),((365,506),486)),727)))),(((((((((17,((321,322),323)),((221,(((317,319),526),501)),315)),484),343),(((296,((((((((((297,(298,299)),419),(302,303)),(304,(305,547))),(307,308)),311),306),(313,435)),312),310)),(((326,552),398),(((328,334),336),(329,332)))),((338,340),341))),((292,(293,294)),(((((347,351),349),357),352),356))),((((172,424),((174,(176,180)),499)),((177,178),179)),(((289,498),497),524))),((((111,418),483),(((325,399),482),(327,553))),286)),416)),((((12,(((((((255,431),260),261),505),(263,(264,((271,272),273)))),(266,269)),((276,((277,279),281)),((282,(543,548)),(283,284))))),432),((((51,55),430),56),(554,620))),(((((((((645,723),676),(698,725)),(673,675)),(714,717)),(((((652,653),(655,656)),660),702),(659,703))),((((((647,686),(681,688)),692),648),(651,685)),((678,(718,719)),682))),(680,689)),(((658,(661,709)),((666,(707,708)),712)),(668,(669,672)))))))),14),((((((16,((((199,200),203),204),((206,((209,212),(211,(214,215)))),208))),(639,643)),((396,((((409,637),565),(635,636)),((568,(589,631)),590))),((440,605),(539,542)))),((((((((21,22),((((37,596),39),40),610)),(29,(379,591))),(42,601)),((25,582),((((44,603),615),((371,612),613)),(556,572)))),169),((((23,(36,61)),594),(((27,98),35),577)),(((573,(585,586)),581),608))),(46,(((622,623),(626,628)),625)))),((49,195),(((183,(184,186)),436),358))),(((19,(201,(529,531))),(((54,595),400),(57,377))),(((30,32),(((33,217),369),(381,383))),(((((((((73,75),76),77),((((91,463),(466,467)),((93,95),96)),461)),(((((79,(81,(85,87))),423),(89,448)),((454,456),458)),(426,(429,521)))),((((80,421),(82,453)),90),(428,519))),(((99,100),101),(((162,280),(166,167)),446))),((((102,((103,(105,107)),469)),450),((115,((119,122),451)),118)),(110,((113,(474,478)),((((((126,160),((127,129),(((130,(((132,133),(135,137)),447)),(((140,516),515),(((((143,(146,148)),159),(((150,152),156),157)),517),(((((144,151),155),153),145),149)))),((136,(141,((142,147),154))),139)))),161),473),164),472))))),114)))))),((805,(838,839)),807)),854),859),866),827),(((8,(842,847)),849),857)),((((3,831),837),830),((5,835),829)));
 174: 3 -398290.875 -413838.9851 (0,(((((((((((((((((((((1,(2,834)),828),824),844),7),822),858),855),863),(804,841)),((((((((730,731),746),743),736),792),770),(((((752,754),819),793),767),((759,811),776))),(765,(781,784)))),796),((((((((732,734),747),740),737),(((750,(771,774)),(760,763)),((779,788),790))),(766,818)),(((733,745),742),((((753,778),(780,786)),(757,812)),(773,789)))),((799,813),814))),((((((((((((((((((((((((((4,836),(6,833)),(9,((843,848),850))),821),825),853),861),864),840),((((797,800),802),(803,815)),817)),((((((729,744),748),(739,808)),(((((755,820),794),768),(756,758)),(((762,764),(783,785)),(772,775)))),749),806)),((((644,((649,691),687)),((((663,710),(((664,706),713),667)),700),((674,722),697))),690),726)),(26,(28,97))),(13,(20,187))),((((((((((72,78),74),((94,468),((462,465),464))),((((((83,86),(420,422)),(88,449)),427),((455,457),459)),460)),520),((121,(((128,158),((((131,138),(163,165)),514),471)),(475,476))),387)),((104,470),(106,502))),(372,(382,385))),(((191,193),530),359)),((((((((((361,532),403),(362,535)),(406,533)),534),404),405),(367,509)),363),(370,410)))),(((((41,592),597),(((50,(173,181)),((393,588),((576,583),579))),((168,392),(202,((205,479),207))))),((((45,617),(618,634)),(621,(629,633))),559)),(((599,602),606),((604,609),614)))),(((((((((69,71),452),574),376),368),(254,(((257,262),267),((274,550),546)))),(((287,290),(((300,301),309),638)),(((((((314,((316,(318,525)),527)),320),(330,(331,(333,(335,337))))),339),((324,342),344)),(((((346,(350,434)),353),523),551),495)),496))),380),(((((216,513),510),((220,(443,518)),223)),564),(((((224,(((((226,537),480),(227,228)),489),(487,538))),(225,438)),229),536),(230,((((((231,(232,249)),(491,493)),(((233,((245,247),250)),(((235,236),239),((242,244),494))),(251,433))),(((((234,246),241),237),243),(240,(248,(490,492))))),397),252)))))),288),((((360,402),(504,508)),(407,488)),541)),((31,567),641)),285),(((((15,(18,578)),((24,557),561)),43),(373,((((395,(((((((735,810),741),791),(769,777)),(782,787)),(751,(801,865))),((((823,(832,((845,846),851))),826),852),(856,860)))),563),((584,(587,611)),607)),(437,540)))),((((52,374),((185,425),(569,642))),(((170,390),(354,(624,627))),(378,(411,522)))),(((((108,(((116,((120,125),389)),117),123)),528),415),(((238,481),(345,500)),566)),(((((258,439),259),265),275),(544,549)))))),58),(((((((((10,(((646,650),683),((((((((654,657),699),((662,711),704)),(693,694)),671),677),(696,720)),715))),(600,(630,679))),253),((414,507),555)),(((((((((17,(321,322)),323),((221,(((317,319),526),501)),315)),484),343),((292,(293,294)),(((((347,351),349),357),352),356))),(((296,((((((((297,(298,299)),419),(302,303)),(304,(305,547))),(((306,310),311),307)),308),435),(312,313))),(((326,552),398),(((328,334),336),(329,332)))),((327,553),((338,340),341)))),((((172,424),(174,((176,180),499))),((177,178),179)),(((289,498),497),524))),(((111,418),((325,399),482)),483))),((((((((((((((((((((((((11,701),(670,716)),721),695),724),(665,705)),((795,(798,816)),862)),(684,((728,761),(738,809)))),(34,48)),53),(412,562)),((210,570),632)),(((((((((38,598),571),(593,616)),((558,560),580)),(47,619)),375),((171,175),182)),391),384)),(((60,68),394),(((256,(268,270)),545),278))),(((84,92),((109,(134,477)),(124,213))),388)),(291,295)),(((348,355),401),640)),575),(((218,222),(219,(((441,442),444),445))),(511,512))),((((364,(366,485)),503),408),((365,486),506))),413),(((((188,189),(197,198)),196),(190,192)),194)),((112,417),727)),((((((59,63),(62,66)),(64,65)),386),70),67))),(286,416)),((((51,430),(55,56)),(554,620)),((((((((255,431),260),261),505),(263,(264,((271,272),273)))),(266,269)),((276,((277,279),281)),((282,(543,548)),(283,284)))),432))),(12,(((((((((645,723),676),(698,725)),(673,675)),(714,717)),(((((652,653),(655,656)),660),702),(659,703))),((((((647,686),(681,688)),692),648),(651,685)),((678,(718,719)),682))),(680,689)),(((658,(661,709)),((668,(669,672)),712)),(666,(707,708))))))),14),(((((((16,((((199,200),203),204),((206,((209,212),(211,(214,215)))),208))),(639,643)),440),((396,(539,542)),(((((409,637),565),(635,636)),((568,(589,631)),590)),605))),((((((((21,22),((((37,596),39),40),610)),(29,(379,591))),(42,601)),(((25,582),(((44,613),(603,612)),615)),((371,572),556))),169),((((27,98),35),(((573,(585,586)),577),581)),608)),((23,(36,61)),((46,(((622,623),(626,628)),625)),594)))),((((183,(184,186)),436),358),195)),((((19,(529,531)),(((30,32),((((33,217),369),(381,383)),201)),(((((((((73,75),76),77),(((((91,463),(466,467)),96),(93,461)),95)),(((((79,(81,(85,87))),423),(89,448)),((454,456),458)),(426,(429,521)))),((((80,421),(82,453)),90),(428,519))),(((99,100),101),(((162,280),(166,167)),446))),((((((102,103),469),(105,107)),110),(((115,((119,122),451)),118),450)),((113,(474,478)),((((((126,160),((127,129),((130,(((132,133),(135,137)),447)),((((136,(141,((142,147),154))),139),515),(((140,516),((((143,(146,148)),159),(((150,152),156),157)),517)),(((((144,151),155),153),145),149)))))),161),473),164),472)))),114))),(((54,595),400),(57,377))),49)))),((805,(838,839)),807)),854),859),866),857),827),((8,(842,847)),849)),((((3,831),837),830),((5,835),829)));
 175: 1 -409071.1875 -413791.6907 (0,((((((((((((((((((((((1,(2,834)),828),824),844),7),822),858),855),863),841),((((((((730,731),746),743),736),792),770),(((((752,754),819),793),767),((759,811),776))),(765,(781,784)))),804),796),((((((((732,734),747),740),737),((((750,(771,774)),(760,763)),(779,788)),790)),(766,818)),(((733,745),742),((((753,778),(780,786)),(757,812)),(773,789)))),((799,813),814))),(((((((((((((((((((((((((4,836),(6,833)),(9,((843,848),850))),821),825),861),853),864),840),((((797,800),802),(803,815)),817)),((((644,((649,691),687)),((((663,710),(((664,706),713),667)),700),((674,722),697))),690),726)),((((((729,748),744),(739,808)),((((((755,820),794),768),(756,758)),772),(((762,764),(783,785)),775))),749),806)),((13,(20,187)),(26,(28,97)))),(((((((((72,78),74),(((((((83,86),(420,422)),(88,449)),427),((455,457),459)),460),(((94,468),((462,465),464)),520))),((121,((((128,(((131,138),(163,165)),514)),471),158),(475,476))),387)),470),(106,502)),372),((104,359),((191,193),530))),((((((((((361,532),403),(362,535)),(406,533)),534),404),405),(367,509)),((363,370),410)),(382,385)))),(((((41,597),592),(((50,(173,181)),((393,588),((576,583),579))),((168,392),(202,((205,479),207))))),((((45,617),(618,634)),(621,(629,633))),559)),(((599,602),606),((604,609),614)))),((((((224,(((((226,537),480),(227,228)),489),(487,538))),(225,438)),229),536),(230,((((((231,(232,249)),(491,493)),(((233,((245,247),250)),(((235,236),239),((242,244),494))),(251,433))),(((((234,246),241),237),243),(240,(248,(490,492))))),397),252))),380)),(((((((69,71),452),574),376),368),((((287,290),(((300,301),309),638)),(288,496)),((((((314,((316,(318,525)),527)),320),(330,(331,(333,(335,337))))),339),((324,342),344)),(((((346,(350,434)),353),551),523),495)))),((((((216,513),510),223),(220,(443,518))),564),((254,(((257,262),267),(274,546))),550)))),((((360,402),(504,508)),(407,488)),541)),((31,567),641)),285),(((((15,(18,578)),((24,557),561)),43),((((52,374),((185,425),(569,642))),(((170,390),(354,(624,627))),(378,(411,522)))),(((((108,(((116,((120,125),389)),117),123)),415),(((238,481),(345,500)),528)),566),(((((258,439),259),265),275),(544,549))))),((373,((((395,((((((735,810),741),791),(769,777)),(751,(782,787))),((801,(856,865)),((((823,(832,((845,846),851))),826),852),860)))),563),((587,611),607)),(437,540))),584))),58),(((((((((10,683),((646,650),((((((((654,657),699),(662,(704,711))),(693,694)),671),677),(696,720)),715))),((600,679),630)),253),((414,507),555)),(((((((((17,(321,322)),323),((221,(((317,319),526),501)),315)),484),343),(((296,((((((((((297,(298,299)),419),(302,303)),(304,(305,547))),(307,308)),311),306),(313,435)),312),310)),(((326,552),398),(((328,334),336),(329,332)))),((327,553),((338,340),341)))),((292,(293,294)),(((((347,351),349),357),352),356))),(((((172,424),499),(174,(176,180))),((177,178),179)),(((289,498),497),524))),(((111,418),((325,399),482)),483))),(((((((((((((((((((((11,701),((670,716),721)),695),724),(665,705)),((795,(798,816)),862)),(684,((728,761),(738,809)))),(34,48)),53),(412,562)),(((((((38,598),571),(593,616)),(558,560)),580),(47,619)),391)),(((171,175),182),((210,570),632))),(((((60,68),(291,295)),394),(((84,92),((109,((124,213),(134,477))),388)),(375,384))),(((256,(268,270)),545),278))),(((348,355),401),640)),575),((((218,219),(((441,442),444),445)),222),(511,512))),((((364,(366,485)),503),408),((365,486),506))),413),(((188,189),(196,(197,198))),((190,194),192))),((112,417),727)),(((((59,63),(62,66)),(70,386)),(64,65)),67))),(((((51,430),(55,56)),(554,620)),((((((((255,431),260),261),505),(263,(264,((271,272),273)))),(266,269)),((276,((277,279),281)),((282,(543,548)),(283,284)))),432)),(286,416))),(12,(((((((645,723),676),(698,725)),((((((652,653),(655,656)),660),702),(659,703)),((673,675),(714,717)))),((((((647,686),(681,688)),692),648),(651,685)),((678,(718,719)),682))),(680,689)),(((658,(661,709)),((666,(707,708)),712)),(668,(669,672))))))),14),(((((((16,((((199,200),203),204),((206,((209,212),(211,(214,215)))),208))),(639,643)),440),((396,(539,542)),(((((409,637),565),(635,636)),((568,590),(589,631))),605))),((((((((21,22),((((37,596),39),40),610)),(29,(379,591))),(42,601)),((25,582),((((44,613),(603,612)),615),((371,572),556)))),169),((27,98),((35,(((573,(585,586)),577),581)),608))),((23,(36,61)),((46,(((622,623),(626,628)),625)),594)))),((49,195),(((183,(184,186)),436),358))),(((((((19,531),529),201),(((54,595),400),(57,377))),(((33,217),369),(381,383))),(30,32)),(((((((((73,75),76),77),(((((91,463),(466,467)),96),(93,461)),95)),(((((79,(81,(85,87))),423),(89,448)),((454,456),458)),(426,(429,521)))),((((80,421),(82,453)),90),(428,519))),((99,100),101)),(((((((102,103),469),(105,107)),110),(((115,((119,122),451)),118),450)),((113,(474,478)),((((126,(((127,129),((130,((132,447),(133,(135,137)))),(((((136,(141,((142,147),154))),139),515),(140,516)),(((((143,(146,148)),159),(((150,152),156),157)),517),(((((144,151),155),153),145),149))))),(160,161))),473),164),472))),(((162,280),(166,167)),446))),114))))),((805,(838,839)),807)),854),859),866),857),827),((8,(842,847)),849)),((((3,831),837),830),((5,835),829)));
 176: 1 -398139.9375 -413831.9588 (0,((((((((((((((((((((((((1,(2,834)),828),824),844),7),822),858),855),863),(804,841)),(((((((730,731),746),743),736),792),(((((752,754),819),793),767),((759,811),776))),(765,(770,(781,784))))),796),((((((((732,734),747),740),737),(766,818)),((((750,(771,774)),(760,763)),(779,788)),790)),((((733,745),742),753),(((757,812),(778,(780,786))),(773,789)))),((799,813),814))),((((16,((((199,200),203),204),((206,((209,212),(211,(214,215)))),208))),(639,643)),(440,605)),((396,(539,542)),((((409,637),565),(635,636)),((568,(589,631)),590))))),((((((((21,22),((((37,596),39),40),610)),(29,(379,591))),(42,601)),((25,582),((((44,613),(603,612)),615),((371,572),556)))),169),((((23,(36,61)),594),(577,(585,586))),(((27,98),35),((573,608),581)))),(46,(((622,623),(626,628)),625)))),((49,195),(((183,(184,186)),436),358))),(((19,(201,(529,531))),((((54,595),400),377),57)),((((30,32),((33,217),369)),(((((((((73,75),76),77),(428,519)),(((80,421),(82,453)),90)),((((((79,(81,(85,87))),423),(89,448)),((454,456),458)),(426,(429,521))),((((91,463),(466,467)),96),((93,95),461)))),((99,100),101)),((((((102,469),(103,(105,107))),450),((115,((119,122),451)),118)),(110,((113,(474,478)),(((((((126,160),161),((130,((132,447),(133,(135,137)))),(((((136,(141,((142,147),154))),139),515),(140,516)),(((((143,(146,148)),159),(((150,152),156),157)),517),(((((144,151),155),153),145),149))))),(127,129)),473),164),472)))),(((162,280),(166,167)),446))),114)),(381,383)))),((((((((((((((((((((((((((((((((4,836),(6,833)),(9,((843,848),850))),821),825),853),861),864),(806,840)),(((797,800),802),((803,815),817))),((((((729,744),748),(739,808)),((((755,820),794),768),(756,758))),(((762,764),(783,785)),(772,775))),749)),(((((644,691),687),(649,((((663,(667,710)),((664,706),713)),700),((674,722),697)))),690),726)),(26,(28,97))),(13,(20,187))),((((((((((72,78),74),((94,468),((462,465),464))),((((((83,86),(420,422)),(88,449)),427),((455,457),459)),460)),520),((121,((((128,(((131,138),(163,165)),514)),471),158),(475,476))),387)),470),(106,502)),((104,359),((191,193),530))),((((((((((((361,532),535),403),406),533),534),404),405),362),(367,509)),((363,370),410)),(372,(382,385))))),(((((45,617),(618,634)),(621,(629,633))),559),(((599,602),606),((604,609),614)))),(((50,(173,181)),((393,588),((576,583),579))),((168,392),(202,((205,479),207))))),((41,592),597)),((((((224,(((((226,537),480),(227,228)),489),(487,538))),(225,438)),229),536),(230,((((((((231,(491,493)),(232,249)),251),(233,(((235,236),239),(((242,244),494),((245,247),250))))),433),(((((234,246),241),237),243),(240,(248,(490,492))))),397),252))),380)),(((((216,513),510),223),(220,(443,518))),564)),(((((69,71),452),574),376),(((254,(((257,262),267),(274,546))),550),((((287,290),(((300,301),309),638)),496),((((((314,((316,(318,525)),527)),320),(330,(331,(333,(335,337))))),339),((324,342),344)),(((346,(350,434)),353),((495,523),551))))))),368),(288,(407,488))),(((31,567),641),541)),((360,402),(504,508))),285),((((((15,(18,578)),((24,557),561)),43),((((52,((170,390),(354,(624,627)))),(((185,425),(569,642)),374)),(378,(411,522))),(((((108,(((116,((120,125),389)),117),123)),415),(((238,481),(345,500)),528)),566),(((((258,439),259),265),275),(544,549))))),((373,(437,540)),((395,(((((735,810),741),791),(((751,801),(782,787)),(769,777))),(((((823,826),(832,851)),(845,846)),(852,(856,865))),860))),(((563,(587,611)),607),584)))),58)),(((((((((645,723),676),(698,725)),(673,675)),(714,717)),((((((652,653),(655,656)),660),702),659),703)),((((((647,686),(681,688)),692),648),(651,685)),((678,(718,719)),682))),(680,689)),(((658,(661,709)),((666,(707,708)),712)),(668,(669,672))))),(286,416)),(((((((10,(((646,650),683),((((((((654,657),699),(662,(704,711))),694),693),671),(677,(696,720))),715))),679),(414,(507,555))),(((112,417),600),630)),253),(((((12,524),((289,498),497)),((((172,424),499),(174,(176,180))),((177,178),179))),(((111,418),((325,399),482)),483)),(((((((17,(321,322)),323),((221,(((317,319),526),501)),315)),343),(((296,((((((((((297,(298,299)),419),(302,303)),(304,(305,547))),(307,308)),311),306),(313,435)),312),310)),((((328,334),336),(329,332)),((338,340),341))),((326,552),398))),(((292,(293,294)),484),(((((347,351),349),357),352),356))),(327,553)))),(((((((((((((((((11,701),(670,716)),721),695),724),(665,705)),((684,((728,761),(738,809))),((795,(798,816)),862))),(34,48)),53),(412,562)),((((((38,598),571),(375,616)),(((558,560),593),580)),(47,619)),391)),((((171,175),182),632),(210,570))),(((((60,68),(291,295)),394),(((256,(268,270)),545),278)),((((348,355),384),(401,640)),(388,575)))),((84,92),(((109,134),477),(124,213)))),413),((((((188,189),(197,198)),(190,192)),196),((194,((((364,(366,485)),503),408),((365,506),486))),727)),((218,219),(222,((((441,442),444),445),(511,512)))))),(((((59,63),(62,66)),(70,386)),(64,65)),67)))),(14,(((51,(554,620)),((((((((255,431),260),261),505),(263,(264,((271,272),273)))),(266,269)),((276,((277,279),281)),((282,(543,548)),(283,284)))),(430,432))),56))),55)),((805,(838,839)),807)),857),854),(859,866)),827),((8,(842,847)),849)),((((3,831),837),830),((5,835),829)));
 177: 3 -407397.9375 -413749.7161 (0,((((((((((((((((((((1,(2,834)),828),824),844),7),822),858),855),863),(804,841)),((((((((730,731),746),743),736),792),770),(((((752,754),819),793),767),((759,811),776))),(765,(781,784)))),796),((((((((732,734),747),740),737),((((750,(771,774)),(760,763)),(779,788)),790)),(766,818)),(((733,745),742),((753,789),((757,812),((773,(780,786)),778))))),((799,813),814))),(((((((((((((((((((((((((((((4,836),(6,833)),(9,((843,848),850))),821),825),(840,853)),861),864),((((797,800),802),(803,815)),817)),((((644,691),((649,687),690)),((((663,(667,710)),((664,706),713)),700),((674,722),697))),726)),((((((729,744),748),(739,808)),(((((755,820),794),768),(756,758)),(((762,764),(783,785)),(772,775)))),749),806)),(26,(28,97))),(13,(20,187))),(((((((((((72,78),74),((94,468),((462,465),464))),((((((83,86),(420,422)),(88,449)),427),((455,457),459)),460)),520),((121,((((128,(((131,138),(163,165)),514)),471),158),(475,476))),387)),470),(106,502)),(372,(382,385))),((104,359),((191,193),530))),(((((360,402),(363,(504,508))),370),((407,410),541)),(((((((((361,532),403),535),(406,533)),534),404),405),362),(367,509))))),(((((41,592),597),(((((50,579),588),(576,583)),((173,181),393)),((168,392),(202,((205,479),207))))),((((45,617),(618,634)),(621,(629,633))),559)),(((599,602),606),((604,609),614)))),((((((224,(((((226,537),480),(227,228)),489),(487,538))),(225,438)),229),((230,252),536)),(((((231,249),(491,493)),(((232,251),433),(233,(((235,236),239),(((242,244),494),((245,247),250)))))),(((((234,246),241),237),243),(240,(248,(490,492))))),397)),380)),((((((69,71),452),574),376),368),(((254,(((257,262),267),(274,546))),550),(((((287,290),638),496),((((((300,301),309),320),(314,((316,(318,525)),527))),(330,(331,(333,(335,337))))),(((324,342),344),339))),(((346,(350,434)),353),((495,523),551)))))),(((((216,513),510),223),(220,(443,518))),564)),(288,488)),((31,567),641)),544),285),58),((((((((15,18),578),52),43),((24,557),561)),(((170,390),(354,(624,627))),(((185,425),(569,642)),374))),(((((108,(((116,((120,125),389)),117),123)),415),(((238,481),(345,500)),528)),(((((258,439),259),265),275),549)),((((378,522),411),(437,540)),566))),(373,(((395,((((((735,810),741),791),(769,777)),(751,(782,787))),(801,(((((823,(832,((845,846),851))),826),852),(856,865)),860)))),(563,611)),(584,(587,607)))))),(((((((((645,723),676),(698,725)),(673,675)),(714,717)),(((((652,653),(655,656)),660),702),(659,703))),((((((647,686),(681,688)),692),648),(651,685)),((678,(718,719)),682))),(680,689)),(((658,(661,709)),((668,(669,672)),712)),(666,(707,708))))),((((((10,(112,417)),(414,507)),(253,(((600,630),679),(((646,650),683),((((((((654,657),699),((662,704),711)),(693,694)),671),677),(696,720)),715))))),(((12,(((172,424),((174,(176,180)),499)),((177,178),179))),(((289,498),497),524)),((((((((17,(321,322)),323),((221,(((317,319),526),501)),315)),484),343),(((296,(((((((((297,(298,299)),419),(302,303)),(304,(305,547))),(307,308)),311),306),(312,(313,435))),310)),(((326,552),398),(((328,334),336),(329,332)))),((338,340),341))),((292,(293,294)),(((((347,351),349),357),352),356))),((((111,418),483),(((325,399),482),(327,553))),286)))),(((((((((((((((((((((11,701),(670,716)),721),695),724),(665,705)),((795,(798,816)),862)),(684,((728,761),(738,809)))),(34,48)),53),(412,562)),(((((38,598),571),(((375,616),593),(558,560))),580),(47,619))),((((171,175),182),((210,570),632)),391)),(((((60,68),((291,295),384)),394),(((256,(268,270)),545),278)),(((84,92),((109,(134,477)),(124,213))),388))),(((348,355),401),640)),575),555),413),((((((59,63),(62,66)),(64,65)),386),70),67)),((((188,189),(196,(197,198))),((190,194),192)),(((((364,(366,485)),503),408),((365,506),486)),727))),((218,219),((222,(((441,442),444),445)),(511,512))))),416)),(((((51,55),430),(56,554)),620),((((((((255,431),260),261),505),(263,(264,((271,272),273)))),(266,269)),((276,((277,279),281)),((282,(543,548)),(283,284)))),432))),14),(((((((16,((((199,200),203),204),((206,((209,212),(211,(214,215)))),208))),(639,643)),(396,((440,605),(539,542)))),((((409,637),565),(635,636)),((568,(589,631)),590))),((((((((21,22),((((37,596),39),40),610)),(29,(379,591))),(42,601)),((25,582),((((44,603),615),((371,612),613)),(556,572)))),169),((((23,594),(36,61)),(577,(585,586))),(((27,98),35),((573,581),608)))),(46,(((622,623),(626,628)),625)))),((49,195),(((183,(184,186)),436),358))),(((19,(201,(529,531))),((((54,595),400),377),57)),(((30,32),(((33,217),369),(381,383))),(((((((((73,75),76),77),((((91,463),(466,467)),((93,95),96)),461)),(((((79,(81,(85,87))),423),(89,448)),((454,456),458)),(426,(429,521)))),((((80,421),(82,453)),90),(428,519))),(((99,100),101),(((162,280),(166,167)),446))),((((((102,103),469),(105,107)),450),((115,((119,122),451)),118)),(110,((113,(474,478)),((((((126,160),((127,129),((130,(((132,133),(135,137)),447)),((((136,(141,((142,147),154))),139),515),(((140,516),((((143,(146,148)),159),(((150,152),156),157)),517)),(((((144,151),155),153),145),149)))))),161),473),164),472))))),114)))))),((805,(838,839)),807)),854),859),866),827),(((8,(842,847)),849),857)),((((3,831),837),830),((5,835),829)));
 178: 1 -420625.2188 -413779.5982 (0,((((((((((((((((((((1,(2,834)),828),824),844),7),822),858),855),863),(804,841)),(((((((730,731),746),743),736),792),(((((752,754),819),793),767),((759,811),776))),(765,(770,(781,784))))),796),((((((((732,734),747),740),737),((((750,(771,774)),(760,763)),(779,788)),790)),(766,818)),(((733,745),742),((753,789),((757,812),((773,(780,786)),778))))),((799,813),814))),((((((((((((((((((((((((((((4,836),(6,833)),((9,((843,848),850)),821)),825),840),853),861),864),(((797,802),800),((803,815),817))),((((((729,748),744),(739,808)),(((((755,820),794),768),(756,758)),(((762,764),(783,785)),(772,775)))),749),806)),(((((644,691),(649,687)),((((663,710),(((664,706),713),667)),700),((674,722),697))),690),726)),(26,(28,97))),(13,(20,187))),((((((41,597),592),(((599,602),606),((604,609),614))),((((45,617),(618,634)),(621,(629,633))),559)),(((((50,579),588),(576,583)),((173,181),393)),((168,392),(202,((205,479),207))))),((((((((((72,78),74),((94,468),((462,465),464))),((((((83,86),(420,422)),(88,449)),427),((455,457),459)),460)),520),((121,((((128,(((131,138),(163,165)),514)),471),158),(475,476))),387)),470),(106,502)),((104,359),((191,193),530))),(((((((((((361,532),403),535),(406,533)),534),404),405),362),(367,509)),((363,370),410)),(372,(382,385)))))),((((((224,(((((226,537),480),(227,228)),489),(487,538))),(225,438)),229),536),(230,(((((((231,249),(491,493)),((232,251),(233,(((235,236),239),(((242,244),494),((245,247),250)))))),433),(((((234,246),241),237),243),(240,(248,(490,492))))),397),252))),380)),((((((69,71),452),574),376),368),(((254,(((257,262),267),(274,546))),(((300,301),309),550)),(((287,290),638),(((((((314,(316,((318,525),527))),320),(330,(331,(333,(335,337))))),339),((324,342),344)),((346,(350,434)),353)),((495,496),(523,551))))))),(((((216,513),510),223),(220,(443,518))),564)),(288,(407,488))),(((360,402),(504,508)),541)),((31,567),641)),285),((((((((15,18),578),52),43),(24,557)),(((170,390),(354,(624,627))),(((185,425),(569,642)),374))),561),((((((108,(((116,(120,125)),(123,389)),117)),415),(((238,481),(345,500)),528)),(((((258,439),259),265),275),(544,549))),((((378,522),411),(437,540)),566)),(373,((395,(((((((735,810),741),791),(782,787)),(769,777)),751),(801,(((((823,(832,((845,846),851))),826),852),(856,865)),860)))),(((563,(587,611)),607),584)))))),58),(((((((((645,723),676),(698,725)),(673,675)),(714,717)),(((((652,653),(655,656)),660),702),(659,703))),((((((647,686),(681,688)),692),648),(651,685)),((678,(718,719)),682))),(680,689)),(((658,(661,709)),((666,(707,708)),712)),(668,(669,672))))),(((((((10,(((646,650),683),((((((((654,657),699),((662,704),711)),(693,694)),671),677),(696,720)),715))),((600,630),679)),(253,(414,507))),(112,417)),(((((12,524),((289,498),497)),(((172,424),(174,((176,499),180))),((177,178),179))),(((111,418),483),(((325,399),482),(327,553)))),(((((((17,(321,322)),323),((221,(((317,319),526),501)),315)),484),343),(((296,(((((((((297,(298,299)),419),(302,303)),(304,(305,547))),(307,308)),311),306),(312,(313,435))),310)),(((326,552),398),(((328,334),336),(329,332)))),((338,340),341))),((292,(293,294)),(((((347,351),349),357),352),356))))),((((((((((((((((((((11,701),(670,716)),(695,721)),724),(665,705)),((795,(798,816)),862)),(684,((728,761),(738,809)))),(34,48)),53),(412,562)),(((((((38,598),571),((375,616),593)),(558,560)),580),(47,619)),391)),(((171,175),182),((210,570),632))),(((((60,68),((291,295),384)),394),(((84,92),388),((109,(134,477)),(124,213)))),(((256,(268,270)),545),278))),(((348,355),401),640)),575),555),413),((((((59,63),(62,66)),(64,65)),386),70),67)),(((((188,189),(196,(197,198))),(190,192)),194),(((((364,(366,485)),503),408),((365,506),486)),727))),((218,219),((222,(((441,442),444),445)),(511,512))))),(286,416))),((((51,55),56),(554,620)),((((((((255,431),260),261),505),(263,(264,((271,272),273)))),(266,269)),((276,((277,279),281)),((282,(543,548)),(283,284)))),(430,432)))),14),((((((16,(639,643)),((((199,200),203),204),((206,((209,212),(211,(214,215)))),208))),((396,((((409,637),565),(635,636)),((568,(589,631)),590))),((440,605),(539,542)))),((((((((21,22),((((37,596),39),40),610)),(29,(379,591))),(42,601)),((25,582),(((((44,613),603),615),(371,612)),(556,572)))),169),(((((23,(36,61)),594),(577,(585,586))),581),(((27,573),608),(35,98)))),(46,(((622,623),(626,628)),625)))),((49,195),(((183,(184,186)),436),358))),(((((19,531),529),201),(((54,595),400),(57,377))),(((30,32),(((33,217),369),(381,383))),((((((((((73,75),76),77),428),((((91,463),(466,467)),((93,95),96)),461)),(((((79,(81,(85,87))),423),(89,448)),((454,456),458)),(426,(429,521)))),((((80,421),(82,453)),90),519)),((99,100),101)),(((((102,((103,(105,107)),469)),110),(((115,((119,122),451)),118),450)),((113,(474,478)),(((((((126,160),161),((130,(((132,133),(135,137)),447)),((((136,(141,((142,147),154))),139),515),(((140,516),((((143,(146,148)),159),(((150,152),156),157)),517)),(((((144,151),155),153),145),149))))),(127,129)),473),164),472))),(((162,280),(166,167)),446))),114)))))),((805,(838,839)),807)),854),859),866),827),(((8,(842,847)),849),857)),((((3,831),837),830),((5,835),829)));
 179: 2 -408791.8438 -413852.4175 (0,((((((((((((((((((((1,(2,834)),828),824),844),7),822),858),855),863),(804,841)),(((((((730,731),746),743),736),792),(((((752,754),819),793),767),((759,811),776))),(765,(770,(781,784))))),796),((((((((732,734),747),740),737),((((750,(771,774)),(760,763)),(779,788)),790)),(766,818)),(((733,745),742),((((753,778),(780,786)),(757,812)),(773,789)))),((799,813),814))),((((((((((((((((((((((((((((((4,836),(6,833)),(9,((843,848),850))),821),825),840),861),853),864),806),((((797,800),802),(803,815)),817)),((((((644,691),687),649),((((663,710),(((664,706),713),667)),700),((674,722),697))),690),726)),(((((729,744),748),(739,808)),((((((755,820),794),768),(756,758)),772),(((762,764),775),(783,785)))),749)),(26,(28,97))),(13,(20,187))),(((((((((72,78),74),(((((((83,86),(420,422)),(88,449)),427),((455,457),459)),460),(((94,468),((462,465),464)),520))),((121,(((128,158),((((131,138),(163,165)),514),471)),(475,476))),387)),470),(106,502)),(372,(382,385))),((104,359),((191,193),530))),(((((((((((361,532),403),535),362),(406,533)),534),404),405),(367,509)),363),(370,410)))),(((((45,617),(618,634)),(621,(629,633))),559),(564,(((599,602),606),((604,609),614))))),((((41,597),((50,(173,181)),((393,588),((576,583),579)))),((168,392),(202,((205,479),207)))),592)),((((((224,(((((226,537),480),(227,228)),489),(487,538))),(225,438)),229),536),(230,((((((231,249),(491,493)),(((232,251),433),((233,((245,247),250)),(((235,236),239),((242,244),494))))),(((((234,246),241),237),243),(240,(248,(490,492))))),397),252))),380)),((((69,71),452),((368,574),376)),(((254,((257,262),267)),((274,546),550)),((((287,290),638),((((((((314,((316,(318,525)),527)),320),(330,(331,(333,(335,337))))),(339,496)),344),((324,551),342)),(((346,(350,434)),353),495)),523)),((300,301),309))))),((((216,513),510),223),(220,(443,518)))),(288,(407,488))),(((360,402),(504,508)),541)),((31,567),641)),285),(((((15,(18,578)),((24,557),561)),43),((58,373),(((((395,((((((735,810),741),791),(769,777)),(751,(782,787))),(801,(((((823,826),(832,851)),(845,846)),(852,(856,865))),860)))),(563,611)),(584,607)),587),(437,540)))),(((((52,374),((185,425),(569,642))),((170,390),(354,(624,627)))),(378,(411,522))),(((((108,(((116,((120,125),389)),123),117)),415),(((238,481),(345,500)),528)),566),(((((258,439),259),265),275),(544,549)))))),(112,417)),((10,((414,507),555)),(((600,630),679),(((646,650),683),((((((((654,657),699),(662,(704,711))),(693,694)),671),677),(696,720)),715))))),(((((((((((((((((((((((((((11,701),(670,716)),721),695),724),(665,705)),((795,(798,816)),862)),(684,((728,761),(738,809)))),(34,48)),53),(412,562)),((210,570),632)),(((((((38,598),571),(375,616)),(((558,560),593),580)),(47,619)),391),((171,175),182))),(((((60,68),394),((((256,(268,270)),545),278),384)),(((84,92),((((109,134),477),124),213)),388)),(291,295))),(((348,355),401),640)),575),(((218,222),(219,(((441,442),444),445))),(511,512))),413),((194,727),((((364,(366,485)),503),408),((365,506),486)))),(((188,189),(196,(197,198))),(190,192))),((((((59,63),(62,66)),(64,65)),386),70),67)),((12,(((172,424),((174,(176,180)),499)),((177,178),179))),(((289,498),497),524))),253),((((((17,((321,322),323)),((221,(((317,319),526),501)),315)),(((296,(((((((((297,(298,299)),419),(302,303)),(304,(305,547))),(307,308)),311),(306,310)),(313,435)),312)),(((326,552),398),(((328,334),336),(329,332)))),((327,553),((338,341),340)))),343),(((292,(293,294)),484),(((((347,351),349),357),352),356))),(((111,418),483),((325,399),482)))),(286,416)),(((((51,55),56),(554,620)),((((((((255,431),260),261),505),(263,(264,((271,272),273)))),(266,269)),((276,((277,279),281)),((282,(543,548)),(283,284)))),(430,432))),((((((((645,723),676),(698,725)),(673,675)),(714,717)),(((((652,653),(655,656)),660),702),(659,703))),(((((((647,686),(681,688)),692),(651,685)),((680,689),682)),648),(678,(718,719)))),(((658,661),(((666,709),(707,708)),712)),((668,669),672))))),(((((((16,((((199,200),203),204),((206,((209,212),(211,(214,215)))),208))),(639,643)),440),(((396,565),(539,542)),((((409,589),568),(631,637)),(605,(635,636))))),(((((((((21,22),((((37,596),39),40),610)),(379,591)),(42,601)),((((44,613),(603,612)),615),(371,(556,572)))),(((25,582),(577,(585,586))),(29,(36,61)))),(169,590)),((23,594),(((27,98),35),((573,608),581)))),(46,(((622,623),(626,628)),625)))),((49,195),(((183,(184,186)),436),358))),(((((19,531),529),201),(((54,595),400),(57,377))),(((30,32),(((33,217),369),(381,383))),(((((((((73,75),76),77),((((91,463),(466,467)),96),((93,95),461))),(((((79,(81,(85,87))),423),(89,448)),((454,456),458)),(426,(429,521)))),((((80,421),(82,453)),90),(428,519))),((99,100),101)),(((((102,((103,(105,107)),469)),450),((115,((119,122),451)),118)),(110,((113,(474,478)),((((((((126,160),161),((127,129),130)),((((132,133),447),(135,137)),(((((136,(141,((142,147),154))),139),515),(140,516)),(((((143,(146,148)),159),(((150,152),156),157)),517),((145,((151,155),153)),149))))),473),144),164),472)))),(((162,280),(166,167)),446))),114)))))),14)),((805,(838,839)),807)),854),859),866),827),(((8,(842,847)),849),857)),((((3,831),837),830),((5,835),829)));
 180: 2 -413805.5 -413790.2089 (0,(((((((((((((((((((((1,(2,834)),828),824),844),7),822),858),855),863),(804,841)),((((((((730,731),746),743),736),792),770),(((((752,754),819),793),767),((759,811),776))),(765,(781,784)))),796),((((((((732,734),747),740),737),((((750,(771,774)),(760,763)),(779,788)),790)),(766,818)),((((733,745),742),753),(((757,812),(778,(780,786))),(773,789)))),((799,813),814))),((((((((((((((((((((((((((((4,836),(6,833)),(9,((843,848),850))),821),825),853),861),864),(((797,800),802),((803,815),817))),((((((729,744),748),(739,808)),(((((755,820),794),768),(756,758)),(((762,764),(783,785)),(772,775)))),749),(806,840))),((((644,((649,691),687)),(((663,(667,(700,710))),((664,706),713)),((674,722),697))),690),726)),((13,(20,187)),(26,(28,97)))),((((((((((72,74),78),((94,468),((462,465),464))),((((((83,86),(420,422)),(88,449)),427),((455,457),459)),460)),520),((121,(((128,158),((((131,138),(163,165)),514),471)),(475,476))),387)),470),(106,502)),((104,359),((191,193),530))),(((((((((((361,532),403),(362,535)),(406,533)),534),404),405),(367,509)),363),(370,410)),(372,(382,385))))),(((((41,592),597),(((50,(173,181)),((393,588),((576,583),579))),((168,392),(202,((205,479),207))))),((((45,617),(618,634)),(621,(629,633))),559)),(((599,602),606),((604,609),614)))),((((((224,(((((226,537),480),(227,228)),489),(487,538))),225),(229,438)),536),(230,(((((((((231,(491,493)),(232,249)),233),251),(((235,236),239),(((242,244),494),((245,247),250)))),433),(((((234,246),241),237),243),(240,(248,(490,492))))),397),252))),380)),((((((69,71),452),574),376),368),(((254,((257,262),267)),((274,550),546)),(((287,290),(((300,301),309),638)),(((((((314,((316,(318,525)),527)),320),(330,(331,(333,(335,337))))),339),((324,342),344)),(((((346,(350,434)),353),551),523),495)),496))))),(((((216,513),510),223),(220,(443,518))),564)),288),((31,567),641)),((((360,402),(504,508)),541),(407,488))),285),(((((15,(18,578)),((24,557),561)),43),((373,(((395,((((((735,810),741),791),(769,777)),(751,(782,787))),(801,(((((823,(832,((845,846),851))),826),852),(856,865)),860)))),(563,(587,611))),((437,540),607))),584)),((((52,374),((185,425),(569,642))),((170,390),(354,(624,627)))),((((((108,(((116,((120,125),389)),117),123)),528),415),((238,481),(345,500))),(((((258,439),259),265),275),(544,549))),((378,(411,522)),566))))),58),((286,416),(432,(((((((645,723),676),(698,725)),((((((652,653),(655,656)),660),702),(659,703)),((673,675),(714,717)))),((((((647,686),(681,688)),692),648),(651,685)),((678,(718,719)),682))),(680,689)),(((658,661),(((666,709),(707,708)),712)),(668,(669,672))))))),(((((10,(((646,650),683),(((((((654,657),699),(((662,711),704),694)),693),671),(677,(696,720))),715))),((600,679),630)),(253,((414,507),555))),((((12,((325,399),482)),((111,418),483)),(((((172,424),499),(174,(176,180))),((177,178),179)),(((289,498),497),524))),((((((17,(321,322)),323),((221,(((317,319),526),501)),315)),343),(((296,((((((((297,(298,299)),419),(302,303)),(304,(305,547))),(306,307)),(308,311)),(312,(313,435))),310)),(((326,552),398),(((328,334),336),(329,332)))),((327,553),((338,340),341)))),(((292,(293,294)),484),(((((347,351),349),357),352),356))))),(((((((((((((((((((((11,701),(670,716)),721),695),724),(665,705)),684),((795,(798,816)),862)),((728,761),(738,809))),(34,48)),53),(412,562)),((((((((38,598),571),(593,616)),((558,560),580)),375),(47,619)),391),(((171,175),182),((210,570),632)))),((((60,68),((84,92),(((109,(134,477)),(124,213)),388))),(((((256,(268,270)),545),278),384),394)),(291,295))),(((348,355),401),640)),575),((((218,222),(219,(((441,442),444),445))),(511,512)),((365,486),506))),((((364,(366,485)),503),408),413)),((((188,189),(196,(197,198))),(190,192)),194)),(((((59,63),(62,66)),(70,386)),(64,65)),67)),((112,417),727)))),((14,(((((((255,431),260),261),505),(263,(264,((271,272),273)))),(266,269)),((276,((277,279),281)),((282,(543,548)),(283,284))))),((((51,55),430),56),(554,620)))),(((((((19,531),529),201),((((54,595),400),377),57)),(((33,217),369),(381,383))),(30,32)),(((((((((73,75),76),77),((((91,463),(466,467)),96),((93,95),461))),(((((79,(81,(85,87))),423),(89,448)),((454,456),458)),(426,(429,521)))),((((80,421),(82,453)),90),(428,519))),((99,100),101)),(((((((102,(103,(105,107))),469),110),450),((115,((119,122),451)),118)),((113,(474,478)),(((((((126,160),161),((130,(((132,133),(135,137)),447)),(((((136,(141,((142,147),154))),139),515),(140,516)),(((((143,(146,148)),159),(((150,152),156),157)),517),(((((144,151),155),153),145),149))))),(127,129)),473),164),472))),(((162,280),(166,167)),446))),114))),(((((((16,((((199,200),203),204),((206,((209,212),(211,(214,215)))),208))),(639,643)),440),((396,(539,542)),((((409,637),565),(635,636)),((568,(589,631)),590)))),605),((((((((21,22),((((37,596),39),40),610)),(29,(379,591))),(42,601)),((25,582),((((44,613),(603,612)),615),((371,572),556)))),169),(((23,(36,61)),594),((((27,98),35),(((573,(585,586)),577),581)),608))),(46,(((622,623),(626,628)),625)))),((49,195),(((183,(184,186)),436),358))))),((805,(838,839)),807)),854),859),866),857),827),((8,(842,847)),849)),((((3,831),837),830),((5,835),829)));
 181: 1 -411255.875 -413781.5007 (0,((((((((((((((((((((1,(2,834)),828),824),844),7),822),858),855),863),(804,841)),((((((((730,731),746),743),736),792),770),(((((752,754),819),793),767),((759,811),776))),(765,(781,784)))),796),((((((((732,734),747),740),737),((((750,(771,774)),(760,763)),(779,788)),790)),(766,818)),(((733,745),742),((753,789),(((757,812),778),(773,(780,786)))))),((799,813),814))),((((((((((((((((((((((((((((((4,836),(6,833)),(9,((843,848),850))),821),825),(840,853)),861),864),806),(((797,800),802),((803,815),817))),((((((644,691),687),649),690),((((663,(667,710)),((664,706),713)),700),((674,722),697))),726)),(((((729,748),744),(739,808)),(((((755,820),794),768),(756,758)),(((762,764),(783,785)),(772,775)))),749)),(26,(28,97))),(13,(20,187))),(((((((((((72,74),78),(94,468)),(((((((83,86),(420,422)),(88,449)),427),((455,457),459)),460),((462,465),464))),520),((121,(((128,158),((((131,138),(163,165)),514),471)),(475,476))),387)),470),(106,502)),104),(((191,193),530),359)),((((((((((((361,532),403),535),362),(406,533)),534),404),405),(367,509)),363),(370,410)),(372,(382,385))))),((((41,597),592),(((599,602),606),((604,609),614))),((((45,617),(618,634)),(621,(629,633))),559))),(((((50,588),((576,583),579)),393),(173,181)),((168,392),(202,((205,479),207))))),((((((224,(((((226,537),480),(227,228)),489),(487,538))),(225,438)),229),536),(230,(((((((231,249),(491,493)),((232,251),(233,(((235,236),239),(((242,244),494),((245,247),250)))))),433),(((((234,246),241),237),243),(240,(248,(490,492))))),397),252))),380)),(((((69,71),452),574),(368,376)),(((254,(((257,262),267),(274,546))),550),(((287,290),(((300,301),309),638)),(((((((314,((316,(318,525)),527)),320),(330,(331,(333,(335,337))))),339),((324,342),344)),(((346,(350,434)),353),551)),((495,496),523)))))),(((((216,513),510),223),(220,(443,518))),564)),(288,(407,488))),(((360,402),(504,508)),541)),((31,567),641)),285),(((((((15,18),578),52),43),((24,557),561)),((((((108,(((116,((120,125),389)),117),123)),415),(((238,481),(345,500)),528)),(((((258,439),259),265),275),(544,549))),(((378,522),411),566)),(((170,390),(354,(624,627))),(((185,425),(569,642)),374)))),((373,(437,540)),(((395,((((((735,810),741),791),(769,777)),(751,(782,787))),(801,(((((823,(832,((845,846),851))),826),852),(856,865)),860)))),(563,611)),(584,(587,607)))))),58),(((((((((10,((646,650),683)),(((((((654,657),699),(662,(704,711))),(693,694)),(677,(696,720))),671),715)),((600,679),630)),((253,414),507)),(112,417)),((((12,((((172,424),499),(174,(176,180))),((177,178),179))),(((289,498),497),524)),((((((((17,(321,322)),323),((221,(((317,319),526),501)),315)),484),343),(((296,(((((((((297,(298,299)),419),(302,303)),(304,(305,547))),(307,308)),311),306),(312,(313,435))),310)),(((326,552),398),(((328,334),336),(329,332)))),((338,340),341))),((292,(293,294)),(((((347,351),349),357),352),356))),(((325,399),482),(327,553)))),((111,418),483))),((((((((((((((((((((((11,701),(670,716)),721),695),724),(665,705)),((795,(798,816)),862)),(684,((728,761),(738,809)))),(34,48)),53),(412,562)),((((((38,598),571),(375,616)),(((558,560),593),580)),(47,619)),391)),(((171,175),182),((210,570),632))),((((((60,68),384),394),(((84,92),388),((109,(134,477)),(124,213)))),(((256,(268,270)),545),278)),(291,295))),(((348,355),401),640)),575),555),413),((((364,(366,485)),503),408),((365,506),486))),(((((188,189),196),(197,198)),(190,192)),194)),((((((59,63),(62,66)),(64,65)),386),70),67)),(((((218,219),(((441,442),444),445)),222),(511,512)),727))),416),(((((51,55),430),56),(554,620)),(286,((((((((645,723),(676,725)),698),((673,675),(714,717))),(((((652,653),(655,656)),660),702),(659,703))),((((((647,686),(681,688)),692),648),(651,685)),((678,(718,719)),682))),(680,689)),(((658,(661,709)),((666,(707,708)),712)),(668,(669,672)))))))),((((((((255,431),260),261),505),(263,(264,((271,272),273)))),(266,269)),((276,((277,279),281)),((282,(543,548)),(283,284)))),432)),14),(((((((16,(((((199,200),203),204),639),((206,((209,212),(211,(214,215)))),208))),643),440),((396,((((409,637),565),(635,636)),((568,(589,631)),590))),((539,542),605))),((((((((21,22),((((37,596),39),40),610)),(29,(379,591))),(42,601)),((25,582),((((44,613),(603,612)),615),((371,572),556)))),169),((((23,594),(36,61)),(577,(585,586))),(((27,98),35),((573,581),608)))),(46,(((622,623),(626,628)),625)))),((49,195),(((183,(184,186)),436),358))),(((((19,531),529),201),(((54,595),400),(57,377))),(((30,32),(((33,217),369),(381,383))),(((((((((73,75),76),77),((((91,463),(466,467)),96),((93,95),461))),(((((79,(81,(85,87))),423),(89,448)),((454,456),458)),(426,(429,521)))),((((80,421),(82,453)),90),(428,519))),((99,100),101)),((((((102,(103,(105,107))),469),110),(((115,((119,122),451)),118),450)),((113,(474,478)),(((((126,160),((127,(129,164)),((130,(((132,133),(135,137)),447)),(((((136,(141,((142,147),154))),139),515),(140,516)),(((((143,(146,148)),159),(((150,152),156),157)),517),(((((144,151),155),153),145),149)))))),161),473),472))),(((162,280),(166,167)),446))),114)))))),((805,(838,839)),807)),854),859),866),827),(((8,(842,847)),849),857)),((((3,831),837),830),((5,835),829)));
 182: 1 -407544.3125 -413819.0939 (0,((((((((((((((((((((1,(2,834)),828),824),844),7),822),858),855),863),(804,841)),((((((((730,731),746),743),736),792),770),(((((752,754),819),793),767),((759,811),776))),(765,(781,784)))),796),((((((((732,734),747),740),737),((((750,(771,774)),(760,763)),(779,788)),790)),(766,818)),(((733,745),742),((((753,778),(773,(780,786))),(757,812)),789))),((799,813),814))),(((((((((((((((((((((((((((((((((4,836),(6,833)),(9,((843,848),850))),821),825),840),861),853),864),806),((((797,800),802),(803,815)),817)),((((644,691),((649,687),690)),((((663,(667,710)),((664,706),713)),700),((674,722),697))),726)),(((((729,744),748),(739,808)),(((((755,820),794),768),(756,758)),(((762,764),(783,785)),(772,775)))),749)),((13,(20,187)),(26,(28,97)))),((((((((((72,74),78),((94,468),((462,465),464))),((((((83,86),(420,422)),(88,449)),427),((455,457),459)),460)),520),((121,387),(((128,158),((((131,138),(163,165)),514),471)),(475,476)))),470),(106,502)),((104,359),((191,193),530))),(((((((((((361,532),403),(362,535)),(406,533)),534),404),405),(367,509)),363),(370,410)),(372,(382,385))))),559),(((599,602),606),((604,609),614))),((((41,597),592),(((45,617),(618,634)),(621,(629,633)))),(((50,(173,181)),((393,588),((576,583),579))),((168,392),(202,((205,479),207)))))),((((((224,(((((226,537),480),(227,228)),489),(487,538))),(225,438)),229),536),(230,((((((231,249),(491,493)),(((232,251),433),(233,(((235,236),239),(((242,244),494),((245,247),250)))))),(((((234,246),241),237),243),(240,(248,(490,492))))),397),252))),380)),(((((69,71),452),574),376),(((254,(((257,262),267),(274,546))),550),((((287,290),638),((((((((((314,(316,((318,525),527))),320),(330,(331,(333,(335,337))))),344),(339,342)),324),(((346,(350,434)),353),495)),551),496),523)),((300,301),309))))),(((((216,513),510),223),(220,(443,518))),564)),368),(288,(407,488))),(((360,402),(504,508)),541)),((31,567),641)),285),(((((15,(18,578)),((24,557),561)),43),(((((52,((170,390),(378,(569,642)))),(354,(624,627))),((185,425),374)),(411,522)),(((((108,(((116,(120,125)),(123,389)),117)),415),(((238,481),(345,500)),528)),566),(((((258,439),259),265),275),(544,549))))),((373,(437,540)),((395,(((((((735,810),741),791),(782,787)),(769,777)),751),(801,(((((823,(832,((845,846),851))),826),852),(856,865)),860)))),((563,(587,611)),(584,607)))))),58),((((((645,723),676),(698,725)),((((((652,653),(655,656)),660),702),(659,703)),((673,675),(714,717)))),(((((((647,686),(681,688)),692),648),(651,685)),((678,(718,719)),682)),680)),((((658,661),(((666,709),(707,708)),712)),(668,(669,672))),689))),((((((10,414),(507,555)),(112,417)),(((600,630),679),(((646,650),683),((((((((654,657),699),((662,704),711)),(693,694)),671),677),(696,720)),715)))),253),((((((((((((((((((11,701),(670,716)),(695,721)),724),(665,705)),((795,(798,816)),862)),(684,((728,761),(738,809)))),(34,48)),53),(412,562)),((((((38,598),571),(375,616)),(((558,560),593),580)),(47,619)),391)),((((((60,68),((291,295),384)),394),(((256,(268,270)),545),278)),(((84,92),((((109,134),477),124),213)),388)),((((348,355),401),640),575))),(((171,175),182),((210,570),632))),413),((((((59,63),(62,66)),(70,386)),(64,65)),67),((((188,189),(196,(197,198))),(190,192)),((194,727),((((364,(366,485)),503),408),((365,506),486)))))),((218,219),((222,(((441,442),444),445)),(511,512)))),((((12,(((289,498),497),524)),(((172,424),((174,(176,180)),499)),((177,178),179))),(((111,418),((325,399),482)),483)),(((((((17,(321,322)),323),((221,(((317,319),526),501)),315)),343),(((296,((((((((((297,(298,299)),419),(302,303)),(304,(305,547))),(307,308)),311),306),(313,435)),312),310)),(((326,552),398),(((328,334),336),(329,332)))),((327,553),((338,340),341)))),((((347,(349,351)),357),352),356)),((292,(293,294)),484)))),(286,416)))),(14,(((((51,55),430),56),(554,620)),((((((((255,431),260),261),505),(263,(264,((271,272),273)))),(266,269)),((276,((277,279),281)),((282,(543,548)),(283,284)))),432)))),(((((((19,531),529),201),((((54,595),400),377),57)),(((33,217),369),(381,383))),(30,32)),(((((((((73,75),76),77),(428,519)),(((80,421),(82,453)),90)),((((((79,(81,(85,87))),423),(89,448)),((454,456),458)),(426,(429,521))),((((91,463),(466,467)),96),((93,95),461)))),(((99,100),101),(((162,280),(166,167)),446))),(((102,((103,(105,107)),469)),(((115,((119,122),451)),118),450)),((110,113),((((((((126,160),161),((130,(((132,133),(135,137)),447)),(((((136,(141,((142,147),154))),139),515),(140,516)),(((((143,(146,148)),159),(((150,152),156),157)),517),((144,(145,((151,155),153))),149))))),(127,129)),473),164),472),(474,478))))),114))),((((((16,((((199,200),203),204),((206,((209,212),(211,(214,215)))),208))),(639,643)),440),(((((((396,565),635),(409,637)),(589,631)),636),(568,590)),((539,542),605))),(((((((((21,22),((((37,596),39),40),610)),(379,591)),(42,601)),(((((25,582),(577,(585,586))),(371,572)),556),(((44,613),(603,612)),615))),(29,(36,61))),169),((23,594),(((27,98),35),((573,581),608)))),(46,(((622,623),(626,628)),625)))),((49,195),(((183,(184,186)),436),358))))),((805,(838,839)),807)),854),859),866),827),(((8,(842,847)),849),857)),((((3,831),837),830),((5,835),829)));
 183: 1 -412737.4375 -413784.0161 (0,((((((((((((((((((((1,(2,834)),828),824),844),7),822),858),855),863),(804,841)),((((((((730,731),746),743),736),792),770),(((((752,754),819),793),767),((759,811),776))),(765,(781,784)))),796),((((((((732,734),747),740),737),((((750,(771,774)),(760,763)),(779,788)),790)),(766,818)),((((733,745),742),753),(((757,812),(778,(780,786))),(773,789)))),((799,813),814))),((((((((((((((((((((((((((((((4,836),(6,833)),(9,((843,848),850))),821),825),861),853),864),(806,840)),((((797,800),802),(803,815)),817)),((((((729,744),748),(739,808)),((((755,820),794),768),(756,758))),(((762,764),(783,785)),(772,775))),749)),(((((644,691),687),(649,(((663,(667,(700,710))),((664,706),713)),((674,722),697)))),690),726)),(26,(28,97))),(13,(20,187))),(((((((((((72,78),74),((94,468),((462,465),464))),((((((83,86),(420,422)),(88,449)),427),((455,457),459)),460)),520),(121,(((128,158),((((131,138),(163,165)),514),471)),(475,476)))),387),470),(106,502)),((104,359),((191,193),530))),((((((((((((361,532),403),535),362),(406,533)),534),404),405),(367,509)),363),(370,410)),(372,(382,385))))),(((((45,617),(618,634)),(621,(629,633))),559),(((599,602),606),((604,609),614)))),((((41,592),597),((393,588),((576,583),579))),((50,(173,181)),((168,392),(202,((205,479),207)))))),(((((((224,((((226,537),480),(227,228)),((487,538),489))),(225,438)),229),536),230),(((((((((231,(491,493)),(232,249)),233),251),(((235,236),239),(((242,244),494),((245,247),250)))),433),(((((234,246),241),237),243),(240,(248,(490,492))))),397),252)),380)),((((69,71),452),((368,574),376)),((((254,((257,262),267)),546),(274,550)),(((287,290),(((300,301),309),638)),(((((((314,(316,((318,525),527))),320),(330,(331,(333,(335,337))))),339),((324,342),344)),(((((346,(350,434)),353),523),551),495)),496))))),(((((216,513),510),223),(220,(443,518))),564)),(288,(407,488))),(((31,567),641),(((360,402),(504,508)),541))),285),(((((15,(18,578)),((24,557),561)),43),((((52,374),((185,425),(569,642))),(((170,390),(354,(624,627))),(378,(411,522)))),(((((108,(((116,((120,125),389)),117),123)),415),(((238,481),(345,500)),528)),566),(((((258,439),259),265),275),(544,549))))),((373,(437,540)),((395,(((((((735,810),741),791),(769,777)),(751,(782,787))),(((((823,(832,((845,846),851))),826),852),(856,865)),860)),801)),(((563,(587,611)),607),584))))),58),(((((((((645,723),676),(698,725)),(673,675)),(714,717)),(((((652,653),(655,656)),660),702),(659,703))),((((((647,686),(681,688)),692),648),(651,685)),((678,(718,719)),682))),(680,689)),(((658,661),(((666,709),(707,708)),712)),(668,(669,672))))),((((((((((10,(((646,650),683),((((((((654,657),699),(662,(704,711))),(693,694)),671),677),(696,720)),715))),679),630),600),(112,417)),253),((414,507),555)),((((12,((325,399),482)),((111,418),483)),(((((172,424),499),(174,(176,180))),((177,178),179)),(((289,498),497),524))),(((((((17,(321,322)),323),((221,(((317,319),526),501)),315)),343),(((296,((((((((((297,(298,299)),419),(302,303)),(304,(305,547))),(307,308)),311),306),(313,435)),312),310)),(((326,552),398),(((328,334),336),(329,332)))),((338,340),341))),(((292,(293,294)),484),(((((347,351),349),357),352),356))),(327,553)))),((((((((((((((((((11,701),(670,716)),721),695),724),(665,705)),((795,(798,816)),862)),(684,((728,761),(738,809)))),(34,48)),53),(412,562)),((210,570),632)),(((((((38,598),571),(375,616)),(((558,560),593),580)),(47,619)),391),((171,175),182))),(((((60,68),(291,295)),394),((((256,(268,270)),545),278),384)),(((84,92),((109,(134,477)),(124,213))),388))),(((348,355),401),640)),575),((((((59,63),(62,66)),(70,386)),(64,65)),67),(((188,189),((190,192),(196,(197,198)))),((194,727),((((364,(366,485)),503),408),((365,506),486)))))),(((218,219),(222,((((441,442),444),445),(511,512)))),413))),(286,416))),(14,(((((51,55),430),56),(554,620)),((((((((255,431),260),261),505),(263,(264,((271,272),273)))),(266,269)),((276,((277,279),281)),((282,(543,548)),(283,284)))),432)))),(((((19,531),529),201),(((54,595),400),(57,377))),(((30,32),(((33,217),369),(381,383))),(((((((((73,75),76),77),(428,519)),(((80,421),(82,453)),90)),((((((79,(81,(85,87))),423),(89,448)),((454,456),458)),(426,(429,521))),(((((91,463),(466,467)),96),(93,461)),95))),((99,100),101)),((((((102,(103,(105,107))),469),110),450),((115,((119,122),451)),118)),(((113,(474,478)),((((((126,160),((127,129),((130,(((132,133),(135,137)),447)),(((((136,(141,((142,147),154))),139),515),(140,516)),(((((143,(146,148)),159),(((150,152),156),157)),517),(((((144,151),155),153),145),149)))))),161),473),164),472)),(((162,280),(166,167)),446)))),114)))),((((((16,((((199,200),203),204),((206,((209,212),(211,(214,215)))),208))),(639,643)),440),((396,(539,542)),(((((409,637),565),(635,636)),((568,(589,631)),590)),605))),((((((((21,22),((((37,596),39),40),610)),(29,(379,591))),(42,601)),((25,582),((((44,613),(603,612)),615),((371,572),556)))),169),((((23,(36,61)),594),(577,(585,586))),(((27,98),35),((573,581),608)))),(46,(((622,623),(626,628)),625)))),((49,195),(((183,(184,186)),436),358))))),((805,(838,839)),807)),854),859),866),827),(((8,(842,847)),849),857)),((((3,831),837),830),((5,835),829)));
 184: 1 -413337.875 -413764.4362 (0,((((((((((((((((((((1,(2,834)),828),824),844),7),822),858),855),863),(804,841)),(((((((730,731),746),743),736),792),(((((752,754),819),793),767),((759,811),776))),(765,(770,(781,784))))),796),((((((((732,734),747),740),737),((((750,(771,774)),(760,763)),(779,788)),790)),(766,818)),(((733,745),742),((753,789),((757,812),((773,(780,786)),778))))),((799,813),814))),(((((((((((((((((((((((((((((((4,836),(6,833)),(9,((843,848),850))),821),825),(840,853)),861),864),(((797,800),802),((803,815),817))),((((644,((649,691),687)),690),((((663,710),(((664,706),713),667)),700),((674,722),697))),726)),((((((729,744),748),(739,808)),(((((755,820),794),768),(756,758)),(((762,764),(783,785)),(772,775)))),749),806)),(26,(28,97))),(13,(20,187))),(((((((((((72,78),74),((94,468),((462,465),464))),((((((83,86),(420,422)),(88,449)),427),((455,457),459)),460)),520),((121,((((128,(((131,138),(163,165)),514)),471),158),(475,476))),387)),470),(106,502)),(104,530)),((191,193),359)),(((((((((((361,532),403),535),(406,533)),534),404),405),362),(367,509)),((363,370),410)),(372,(382,385))))),((((41,592),597),(((599,602),606),((604,609),614))),((((45,617),(618,634)),(621,(629,633))),559))),(((50,(173,181)),((393,588),((576,583),579))),((168,392),(202,((205,479),207))))),((((((224,(((((226,537),480),(227,228)),489),(487,538))),(225,438)),229),536),(230,((((((231,249),(491,493)),(((232,251),433),(233,(((235,236),239),(((242,244),494),((245,247),250)))))),(((((234,246),241),237),243),(240,(248,(490,492))))),397),252))),380)),((((((69,71),452),574),376),368),((((254,((257,262),267)),546),(274,550)),(((287,290),(((300,301),309),638)),(((((((314,((316,(318,525)),(320,527))),(330,(331,(333,(335,337))))),339),((324,342),344)),(((346,(350,434)),353),551)),(495,523)),496))))),(((((216,513),510),223),(220,(443,518))),564)),288),((((360,402),(504,508)),541),(407,488))),((31,567),641)),285),(((((((15,18),578),52),43),(((24,557),561),373)),(((170,390),(354,(624,627))),(((185,425),(569,642)),374))),((((((108,(((116,((120,125),389)),123),117)),415),(((238,481),(345,500)),528)),(((((258,439),259),265),275),(544,549))),((((378,522),411),(437,540)),566)),((395,((((((735,810),741),791),(769,777)),(751,(782,787))),(801,(((((823,(832,((845,846),851))),826),852),(856,865)),860)))),(((563,(587,611)),607),584))))),58),((((((((645,723),676),(698,725)),((673,675),(714,717))),(((((652,653),(655,656)),660),702),(659,703))),((((((647,686),(681,688)),692),648),(651,685)),((678,(718,719)),682))),(680,689)),(((658,(661,709)),((666,(707,708)),712)),(668,(669,672))))),(((((10,((646,(650,683)),((((((((654,657),699),(662,(704,711))),(693,694)),671),677),(696,720)),715))),((600,679),630)),(253,(414,507))),(112,417)),((((((((((((((((((((((11,701),716),670),721),695),724),(665,705)),((795,(798,816)),862)),(684,((728,761),(738,809)))),(34,48)),53),(412,562)),((((((38,598),571),(375,616)),(((558,560),593),580)),(47,619)),391)),(((171,175),182),((210,570),632))),(((((60,68),(291,295)),394),(((256,(268,270)),545),278)),((((84,92),388),(((109,134),477),(124,213))),384))),(((348,355),401),640)),575),555),413),((((((188,(197,198)),((189,190),192)),196),194),(((((364,(366,485)),503),408),((365,486),506)),727)),(((218,222),(219,(((441,442),444),445))),(511,512)))),(((((59,63),(62,66)),(70,386)),(64,65)),67)),(((((12,(((172,424),(174,((176,180),499))),((177,178),179))),(((289,498),497),524)),((111,418),483)),(286,416)),(((((((17,(321,322)),323),((221,(((317,319),526),501)),315)),484),343),((292,(293,294)),(((((347,351),349),357),352),356))),(((296,((((((((((297,(298,299)),419),(302,303)),(304,(305,547))),(307,308)),311),306),(313,435)),312),310)),(((326,552),398),(((328,334),336),(329,332)))),((((325,399),482),(327,553)),((338,340),341)))))))),(((((51,554),430),(55,56)),620),((((((((255,431),260),261),505),(263,(264,((271,272),273)))),(266,269)),((276,((277,279),281)),((282,(543,548)),(283,284)))),432))),14),(((19,(201,(529,531))),(((54,400),377),(57,595))),((30,32),((((33,217),369),(381,383)),(((((((((73,75),76),77),((((91,463),(466,467)),96),((93,95),461))),((((((79,(81,(85,87))),423),448),89),((454,456),458)),(426,(429,521)))),((((80,421),(82,453)),90),(428,519))),((99,100),101)),(((((102,((103,(105,107)),469)),110),(((115,((119,122),451)),118),450)),((113,(474,478)),(((((((126,160),161),((130,(132,((133,(135,137)),447))),(((((136,(141,((142,147),154))),139),515),(140,516)),(((((143,(146,148)),159),(((150,152),156),157)),517),(((((144,151),155),153),145),149))))),(127,129)),473),164),472))),(((162,280),(166,167)),446))),114))))),((((((16,((((199,200),203),204),((206,((209,212),(211,(214,215)))),208))),(639,643)),440),((396,(539,542)),(((((409,637),565),(635,636)),((568,(589,631)),590)),605))),((((((((21,22),((((37,596),39),40),610)),(29,(379,591))),(42,601)),((25,582),((((44,613),(603,612)),615),((371,572),556)))),169),((((23,594),36),61),((((27,98),35),((573,(585,586)),577)),(581,608)))),(46,(((622,623),(626,628)),625)))),((49,195),(((183,(184,186)),436),358))))),((805,(838,839)),807)),854),859),866),827),(((8,(842,847)),849),857)),((((3,831),837),830),((5,835),829)));
 185: 3 -422896.3125 -413791.4298 (0,(((((((((((((((((((((1,(2,834)),828),824),844),7),822),858),855),863),(804,841)),((((((((730,731),746),743),736),792),770),(((((752,754),819),793),767),((759,811),776))),(765,(781,784)))),796),((((((((732,734),747),740),737),((((750,(771,774)),(760,763)),(779,788)),790)),(766,818)),((((733,745),742),753),(((757,812),(778,(780,786))),(773,789)))),((799,813),814))),((((((((((((((((((((((((((((4,836),(6,833)),(9,((843,848),850))),821),825),853),861),864),(((797,800),802),((803,815),817))),((((((729,744),748),(739,808)),(((((755,820),794),768),(756,758)),(((762,764),(783,785)),(772,775)))),749),(806,840))),((((644,((649,691),687)),(((663,(667,(700,710))),((664,706),713)),((674,722),697))),690),726)),((13,(20,187)),(26,(28,97)))),((((((((((72,74),78),((94,468),((462,465),464))),((((((83,86),(420,422)),(88,449)),427),((455,457),459)),460)),520),((121,(((128,158),((((131,138),(163,165)),514),471)),(475,476))),387)),470),(106,502)),((104,359),((191,193),530))),(((((((((((361,532),403),(362,535)),(406,533)),534),404),405),(367,509)),363),(370,410)),(372,(382,385))))),(((((41,592),597),(((50,(173,181)),((393,588),((576,583),579))),((168,392),(202,((205,479),207))))),((((45,617),(618,634)),(621,(629,633))),559)),(((599,602),606),((604,609),614)))),((((((224,(((((226,537),480),(227,228)),489),(487,538))),225),(229,438)),536),(230,(((((((((231,(491,493)),(232,249)),233),251),(((235,236),239),(((242,244),494),((245,247),250)))),433),(((((234,246),241),237),243),(240,(248,(490,492))))),397),252))),380)),((((((69,71),452),574),376),368),(((254,((257,262),267)),((274,550),546)),(((287,290),(((300,301),309),638)),(((((((314,((316,(318,525)),527)),320),(330,(331,(333,(335,337))))),339),((324,342),344)),(((((346,(350,434)),353),551),523),495)),496))))),(((((216,513),510),223),(220,(443,518))),564)),288),((((360,402),(504,508)),(407,488)),541)),((31,567),641)),285),((((((15,(18,578)),((24,557),561)),43),((373,(((395,((((((735,810),741),791),(769,777)),(751,(782,787))),(801,(((((823,(832,((845,846),851))),826),852),(856,865)),860)))),(563,(587,611))),((437,540),607))),584)),(((52,374),((185,425),(569,642))),((170,390),(354,(624,627))))),((((((108,(((116,((120,125),389)),117),123)),528),415),((238,481),(345,500))),((378,(411,522)),566)),(((((258,439),259),265),275),(544,549))))),58),((286,416),(432,(((((((645,723),676),(698,725)),((((((652,653),(655,656)),660),702),(659,703)),((673,675),(714,717)))),((((((647,686),(681,688)),692),648),(651,685)),((678,(718,719)),682))),(680,689)),(((658,661),(((666,709),(707,708)),712)),(668,(669,672))))))),(((((10,(((646,650),683),(((((((654,657),699),(((662,711),704),694)),693),671),(677,(696,720))),715))),((600,679),630)),(253,((414,507),555))),((((12,((325,399),482)),((111,418),483)),(((((172,424),499),(174,(176,180))),((177,178),179)),(((289,498),497),524))),((((((17,(321,322)),323),((221,(((317,319),526),501)),315)),343),(((296,((((((((297,(298,299)),419),(302,303)),(304,(305,547))),(306,307)),(308,311)),(312,(313,435))),310)),(((326,552),398),(((328,334),336),(329,332)))),((327,553),((338,340),341)))),(((292,(293,294)),484),(((((347,351),349),357),352),356))))),(((((((((((((((((((((11,701),(670,716)),721),695),724),(665,705)),684),((795,(798,816)),862)),((728,761),(738,809))),(34,48)),53),(412,562)),((((((((38,598),571),(593,616)),((558,560),580)),375),(47,619)),391),(((171,175),182),((210,570),632)))),((((60,68),((84,92),(((109,(134,477)),(124,213)),388))),(((((256,(268,270)),545),278),384),394)),(291,295))),(((348,355),401),640)),575),((((218,222),(219,(((441,442),444),445))),(511,512)),((365,486),506))),((((364,(366,485)),503),408),413)),((((188,189),(196,(197,198))),(190,192)),194)),(((((59,63),(62,66)),(70,386)),(64,65)),67)),((112,417),727)))),((14,(((((((255,431),260),261),505),(263,(264,((271,272),273)))),(266,269)),((276,((277,279),281)),((282,(543,548)),(283,284))))),((((51,55),430),56),(554,620)))),(((((((19,531),529),201),((((54,595),400),377),57)),(((33,217),369),(381,383))),(30,32)),(((((((((73,75),76),77),((((91,463),(466,467)),96),((93,95),461))),(((((79,(81,(85,87))),423),(89,448)),((454,456),458)),(426,(429,521)))),((((80,421),(82,453)),90),(428,519))),((99,100),101)),(((((((102,(103,(105,107))),469),110),450),((115,((119,122),451)),118)),((113,(474,478)),(((((((126,160),161),((130,(((132,133),(135,137)),447)),(((((136,(141,((142,147),154))),139),515),(140,516)),(((((143,(146,148)),159),(((150,152),156),157)),517),(((((144,151),155),153),145),149))))),(127,129)),473),164),472))),(((162,280),(166,167)),446))),114))),(((((((16,((((199,200),203),204),((206,((209,212),(211,(214,215)))),208))),(639,643)),440),((396,(539,542)),((((409,637),565),(635,636)),((568,(589,631)),590)))),605),((((((((21,22),((((37,596),39),40),610)),(29,(379,591))),(42,601)),((25,582),((((44,613),(603,612)),615),((371,572),556)))),169),(((23,594),(36,61)),((((27,98),35),(((573,(585,586)),577),581)),608))),(46,(((622,623),(626,628)),625)))),((49,195),(((183,(184,186)),436),358))))),((805,(838,839)),807)),854),859),866),857),827),((8,(842,847)),849)),((((3,831),837),830),((5,835),829)));
 186: 1 -403182.1875 -413786.5662 (0,((((((((((((((((((((1,(2,834)),828),824),844),7),822),858),855),863),(804,841)),(((((((730,731),746),743),736),792),(((((752,754),819),793),767),((759,811),776))),(765,(770,(781,784))))),796),((((((((732,734),747),740),737),((((750,774),(760,763)),771),((779,788),790))),(766,818)),(((733,745),742),((753,789),((757,812),((773,(780,786)),778))))),((799,813),814))),((((((((((((((((((((((((((((((((4,836),(6,833)),(9,((843,848),850))),821),825),(840,853)),861),864),((((797,800),802),806),((803,815),817))),((((((729,744),748),(739,808)),((((755,820),794),768),(756,758))),(((762,764),(783,785)),(772,775))),749)),(((((644,691),687),(649,((((663,(667,710)),((664,706),713)),700),((674,722),697)))),690),726)),((13,(20,187)),(26,(28,97)))),((((((((((72,78),74),((94,468),((462,465),464))),((((((83,86),(420,422)),(88,449)),427),((455,457),459)),460)),520),((121,(((128,158),((((131,138),(163,165)),514),471)),(475,476))),387)),470),(106,502)),((104,359),((191,193),530))),((((((((((((361,532),403),535),362),(406,533)),534),404),405),(367,509)),363),(370,410)),(372,(382,385))))),(((((45,617),(618,634)),(621,(629,633))),559),(((599,602),606),((604,609),614)))),(((41,597),592),(((((50,579),588),(576,583)),((173,181),393)),((168,392),(202,((205,479),207)))))),((((((224,(((((226,537),480),(227,228)),489),(487,538))),(225,438)),229),536),(230,((((((((231,(491,493)),249),(232,251)),((233,((235,236),239)),(((242,244),494),((245,247),250)))),433),(((((234,246),241),237),243),(240,(248,(490,492))))),397),252))),380)),(((((69,71),452),574),(368,376)),(((254,(((257,262),267),(274,546))),550),(((287,290),(((300,301),309),638)),(((((((314,((316,(318,525)),527)),320),(330,(331,(333,(335,337))))),339),((324,342),344)),(((((346,(350,434)),353),551),523),495)),496))))),(((((216,513),510),223),(220,(443,518))),564)),(288,(407,488))),(((31,567),641),(((360,402),(504,508)),541))),285),(((((15,(18,578)),((24,557),561)),43),((((52,((170,390),(354,(624,627)))),(((185,425),(569,642)),374)),(411,522)),((((((108,(((116,((120,125),389)),117),123)),415),(378,528)),((238,481),(345,500))),566),(((((258,439),259),265),275),(544,549))))),((373,(((395,(((((((735,810),741),791),(769,777)),(751,(782,787))),(((((823,(832,((845,846),851))),826),852),(856,865)),860)),801)),((563,(587,611)),607)),(437,540))),584))),58),(((((((((645,723),676),(698,725)),(673,675)),(714,717)),(((((652,653),(655,656)),660),702),(659,703))),((((((647,686),(681,688)),692),648),(651,685)),((678,(718,719)),682))),(680,689)),(((658,(661,709)),((666,(707,708)),712)),(668,(669,672))))),(286,416)),((((((((10,(((646,650),683),((((((((654,657),699),(662,(704,711))),(693,694)),671),677),(696,720)),715))),679),630),(253,600)),(414,507)),(112,417)),(((12,((((172,424),499),(174,(176,180))),((177,178),179))),(((289,498),497),524)),((((((((17,(321,322)),323),((221,(((317,319),526),501)),315)),343),(((292,(293,294)),484),(((((347,351),349),357),352),356))),(((296,((((((((((297,(298,299)),419),(302,303)),(304,(305,547))),(307,308)),311),306),(313,435)),312),310)),(((326,552),398),(((328,334),336),(329,332)))),((338,340),341))),(((325,399),482),(327,553))),((111,418),483)))),((((((((((((((((((((11,701),(670,716)),721),695),724),(665,705)),((795,(798,816)),862)),(684,((728,761),(738,809)))),(34,48)),53),(412,562)),((((((38,598),571),(375,616)),(((558,560),593),580)),(47,619)),391)),(((171,175),182),((210,570),632))),(((((60,68),((84,92),(((109,(134,477)),(124,213)),388))),(384,394)),(((256,(268,270)),545),278)),(291,295))),(((348,355),401),640)),575),555),413),((((((59,63),(62,66)),(70,386)),(64,65)),67),(((188,189),((190,192),(196,(197,198)))),(194,(((((364,(366,485)),503),408),((365,506),486)),727))))),((218,219),(222,((((441,442),444),445),(511,512))))))),(((((51,55),430),56),(554,620)),((((((((255,431),260),261),505),(263,(264,((271,272),273)))),(266,269)),((276,((277,279),281)),((282,(543,548)),(283,284)))),432))),14),(((19,(201,(529,531))),((((54,595),400),377),57)),((((30,32),((33,217),369)),(((((((((73,75),76),77),(428,519)),(((80,421),(82,453)),90)),((((((79,(81,(85,87))),423),(89,448)),((454,456),458)),(426,(429,521))),((((91,463),(466,467)),96),((93,95),461)))),((99,100),101)),((((((102,469),(103,(105,107))),450),((115,((119,122),451)),118)),(110,((113,(474,478)),(((((126,160),((127,129),(((130,(((132,133),(135,137)),447)),(((((136,(141,((142,147),154))),139),515),(140,516)),(((((143,(146,148)),159),(((150,152),156),157)),517),(((((144,151),155),153),145),149)))),164))),161),473),472)))),(((162,280),(166,167)),446))),114)),(381,383)))),(((49,195),((183,(184,186)),436)),358)),((((((((21,22),((((37,596),39),40),610)),(29,(379,591))),(42,601)),((25,582),((((44,613),(603,612)),615),((371,572),556)))),(169,(577,(585,586)))),(((23,594),(36,61)),(((27,98),35),((573,608),581)))),(46,(((622,623),(626,628)),625)))),(((16,((((199,200),203),204),((206,((209,212),(211,(214,215)))),208))),(639,643)),((396,(539,542)),(((((409,637),565),(635,636)),((568,(589,631)),590)),(440,605)))))),((805,(838,839)),807)),854),859),866),827),(((8,(842,847)),849),857)),((((3,831),837),830),((5,835),829)));
 187: 1 -404522.375 -413787.2674 (0,((((((((((((((((((((1,(2,834)),828),824),844),7),822),858),855),863),(804,841)),(((((((730,731),746),743),736),792),(((((752,754),819),793),767),((759,811),776))),((765,(781,784)),770))),796),((((((((732,734),747),740),737),(((750,(771,774)),(760,763)),((779,788),790))),(766,818)),(((733,745),742),((((753,778),(780,786)),(757,812)),(773,789)))),((799,813),814))),(((((((((((((((((((((((((((((((4,836),(6,833)),(9,((843,848),850))),821),825),(840,853)),861),864),(((797,800),802),((803,815),817))),((((644,((649,691),687)),((((663,710),(((664,706),713),667)),700),((674,722),697))),690),726)),((((((729,744),748),(739,808)),(((((755,820),794),768),(756,758)),(((762,764),(783,785)),(772,775)))),749),806)),(26,(28,97))),(13,(20,187))),((((((((((361,532),403),535),(406,533)),534),404),405),362),(367,509)),((363,370),410))),(((((((((((72,78),74),((94,468),((462,465),464))),((((((83,86),(420,422)),(88,449)),427),((455,457),459)),460)),520),((121,((((128,(((131,138),(163,165)),514)),471),158),(475,476))),387)),470),(106,502)),(104,530)),(372,(382,385))),((191,193),359))),((((41,592),597),(((599,602),606),((604,609),614))),((((45,617),(618,634)),(621,(629,633))),559))),(((50,(173,181)),((393,588),((576,583),579))),((168,392),(202,((205,479),207))))),((((((224,(((((226,537),480),(227,228)),489),(487,538))),(225,438)),229),536),(230,((((((231,249),(491,493)),(((232,251),433),(233,(((235,236),239),(((242,244),494),((245,247),250)))))),(((((234,246),241),237),243),(240,(248,(490,492))))),397),252))),380)),((((((216,513),510),223),(220,(443,518))),564),368)),(((((69,71),452),574),376),(((254,((257,262),267)),((274,550),546)),(((287,290),(((300,301),309),638)),(((((((314,((316,(318,525)),(320,527))),(330,(331,(333,(335,337))))),339),((324,342),344)),(((346,(350,434)),353),551)),(495,523)),496))))),288),((407,488),541)),((31,567),641)),((360,402),(504,508))),((((((15,(18,578)),52),43),(((24,557),561),373)),(((170,390),(354,(624,627))),(((185,425),(569,642)),374))),(((58,((((378,522),411),(437,540)),566)),((((108,(((116,((120,125),389)),117),123)),415),(((238,481),(345,500)),528)),(((((258,439),259),265),275),(544,549)))),(285,(((395,801),((((((735,810),741),791),(769,777)),(751,(782,787))),(((((823,(832,((845,846),851))),826),852),(856,865)),860))),(((563,(587,611)),607),584)))))),(112,417)),(((10,(((646,650),683),((((((654,657),699),(662,(704,711))),(693,694)),671),((677,715),(696,720))))),((600,679),630)),(253,(414,507)))),((((((((((((((((((((((11,701),(670,716)),721),695),724),(665,705)),((684,((728,761),(738,809))),((795,(798,816)),862))),(34,48)),53),(412,562)),(((((((38,598),571),(375,616)),(((558,560),593),580)),(47,619)),575),391)),(((171,175),182),((210,570),632))),(((((60,68),(291,295)),394),(((256,(268,270)),545),278)),((((84,92),((((109,134),477),124),213)),388),384))),(((348,355),401),640)),555),413),((((364,(366,485)),503),408),((365,506),486))),((((((188,189),190),(197,198)),196),192),194)),(((((59,63),(62,66)),(70,386)),(64,65)),67)),((((218,222),(219,(((441,442),444),445))),(511,512)),727)),((((((12,524),((289,498),497)),(((172,424),((174,(176,180)),499)),((177,178),179))),((111,418),483)),(((((((17,(321,322)),323),((221,(((317,319),526),501)),315)),484),343),((292,(293,294)),(((((347,351),349),357),352),356))),(((296,((((((((((297,(298,299)),419),(302,303)),(304,(305,547))),(307,308)),311),306),(313,435)),312),310)),(((326,552),398),(((328,334),336),(329,332)))),((((325,399),482),(327,553)),((338,340),341))))),(286,416))),(((((((((645,723),676),(698,725)),(673,675)),(714,717)),(((((652,653),(655,656)),660),702),(659,703))),((((((647,686),(681,688)),692),648),(651,685)),((678,(718,719)),682))),680),((((658,(661,709)),((666,(707,708)),712)),((668,669),672)),689)))),((((14,432),(((((((255,431),260),261),505),(263,(264,((271,272),273)))),(266,269)),((276,((282,(543,548)),(283,284))),((277,279),281)))),620),(((51,554),430),(55,56)))),(((19,(201,(529,531))),((((54,595),400),377),57)),((((30,32),(33,217)),(((((((((73,75),76),77),(((((91,463),(466,467)),96),(93,461)),95)),(((((79,(81,(85,87))),423),(89,448)),((454,456),458)),(426,(429,521)))),((((80,421),(82,453)),90),(428,519))),((99,100),101)),((((((102,(103,(105,107))),469),110),(((115,((119,122),451)),118),450)),((113,(474,478)),((((((126,160),((127,129),(((130,((132,(140,516)),((133,(135,137)),447))),(((136,(141,((142,147),154))),139),515)),(((((143,(146,148)),159),(((150,152),156),157)),517),(((((144,151),155),153),145),149))))),161),473),164),472))),(((162,280),(166,167)),446))),114)),(369,(381,383))))),(((((16,((((199,200),203),204),((206,((209,212),(211,(214,215)))),208))),(440,(639,643))),(((396,(539,542)),605),((((409,637),565),(635,636)),((568,(589,631)),590)))),((((((((21,22),((((37,596),39),40),610)),(29,(379,591))),(42,601)),((25,582),((((44,613),(603,612)),615),(371,(556,572))))),169),(((((27,98),35),((573,(585,586)),577)),(581,608)),594)),((23,(36,61)),(46,(((622,623),(626,628)),625))))),((49,195),(((183,(184,186)),436),358))))),((805,(838,839)),807)),854),859),866),827),(((8,(842,847)),849),857)),((((3,831),837),830),((5,835),829)));
 188: 1 -404331.8125 -413788.9784 (0,((((((((((((((((((((1,(2,834)),828),824),844),7),822),858),855),863),(804,841)),((((((((730,731),746),743),736),792),770),(((((752,754),819),793),767),((759,811),776))),(765,(781,784)))),796),((((((((732,734),747),740),737),((((750,(771,774)),(760,763)),(779,788)),790)),(766,818)),((((733,745),742),753),(((757,812),(778,(780,786))),(773,789)))),((799,813),814))),(((((((((((((((((((((((((((((4,836),(6,833)),(9,((843,848),850))),821),825),853),861),864),(((797,800),802),((803,815),817))),((((((729,748),744),(739,808)),(((((755,820),794),768),(756,758)),(((762,764),(783,785)),(772,775)))),749),(806,840))),((((644,((649,691),687)),((((663,((664,706),713)),(667,710)),700),((674,722),697))),690),726)),((13,(20,187)),(26,(28,97)))),((((((((361,532),((362,(403,535)),(406,533))),534),404),405),(367,509)),363),(370,410))),((((((((((72,78),74),((94,468),((462,465),464))),((((((83,86),(420,422)),(88,449)),427),((455,457),459)),460)),520),((121,(((128,158),((((131,138),(163,165)),514),471)),(475,476))),387)),470),(106,502)),(372,(382,385))),((104,359),((191,193),530)))),(((((41,592),597),(((50,(173,181)),((393,588),((576,583),579))),((168,392),(202,((205,479),207))))),((((45,617),(618,634)),(621,(629,633))),559)),(((599,602),606),((604,609),614)))),(368,376)),(((((224,(((((226,537),480),(227,228)),489),(487,538))),(225,438)),229),536),(230,(((((((((231,(491,493)),(232,249)),233),251),(((235,236),239),(((242,244),494),((245,247),250)))),433),(((((234,246),241),237),243),(240,(248,(490,492))))),397),252)))),(((((69,71),452),574),380),(((254,(((257,262),267),(274,546))),550),(((287,290),(((300,301),309),638)),(((((((314,((316,(318,525)),527)),320),(330,(331,(333,(335,337))))),339),((324,342),344)),(((((346,(350,434)),353),551),523),495)),496))))),(((((216,513),510),223),(220,(443,518))),564)),(288,488)),((((360,402),(504,508)),407),541)),((31,567),641)),285),(((((15,(18,578)),((24,557),561)),43),((((52,374),((185,425),(569,642))),((170,390),(354,(624,627)))),(((((108,(((116,((120,125),389)),123),117)),415),(((238,481),(345,500)),528)),((378,(411,522)),566)),(((((258,439),259),265),275),(544,549))))),((58,(373,(((395,((((((735,810),741),791),(769,777)),(751,(782,787))),(801,(((((823,(832,((845,846),851))),826),852),(856,865)),860)))),((563,(587,611)),607)),(437,540)))),584))),((((((((((10,683),646),(650,((((((((654,657),699),(662,(704,711))),(693,694)),671),677),(696,720)),715))),((600,630),679)),253),((414,507),555)),((((12,((325,399),482)),((111,418),483)),((((172,424),((174,(176,180)),499)),((177,178),179)),(((289,498),497),524))),((((((17,(321,322)),323),((221,(((317,319),526),501)),315)),343),(((296,((((((((((297,(298,299)),419),(302,303)),(304,(305,547))),(307,308)),311),306),(313,435)),312),310)),(((326,552),398),(((328,334),336),(329,332)))),((327,553),((338,340),341)))),(((292,(293,294)),484),(((((347,351),349),357),352),356))))),((((((((((((((((((((11,701),(670,716)),721),695),724),(665,705)),((684,((728,761),(738,809))),((795,(798,816)),862))),(34,48)),53),(412,562)),((((((((38,598),571),(593,616)),((558,560),580)),375),(47,619)),391),(((171,175),182),((210,570),632)))),(((((60,68),394),((((256,(268,270)),545),278),384)),(((84,92),388),((109,(134,477)),(124,213)))),(291,295))),(((348,355),401),640)),575),(((218,222),(219,(((441,442),444),445))),(511,512))),((((364,(366,485)),503),408),((365,506),486))),413),((((188,189),(196,(197,198))),(190,192)),194)),((112,417),727)),((((((59,63),(62,66)),(64,65)),386),70),67))),(286,416)),(((((((((645,723),676),(698,725)),(673,675)),(714,717)),(((((652,653),(655,656)),660),702),(659,703))),((((((647,686),(681,688)),692),648),(651,685)),((678,(718,719)),682))),(680,689)),(((658,661),(((666,709),(707,708)),712)),(668,(669,672)))))),(((((51,55),430),56),(554,620)),((((((((255,431),260),261),505),(263,(264,((271,272),273)))),(266,269)),((276,((277,279),281)),((282,(543,548)),(283,284)))),432))),14),(((((((19,531),529),201),((((54,595),400),377),57)),(((33,217),369),(381,383))),(30,32)),(((((((((73,75),76),77),((((91,463),(466,467)),96),((93,95),461))),(((((79,(81,(85,87))),423),(89,448)),((454,456),458)),(426,(429,521)))),((((80,421),(82,453)),90),(428,519))),((99,100),101)),(((((((102,(103,(105,107))),469),110),450),((115,((119,122),451)),118)),((113,(474,478)),((((((126,160),((127,129),((130,(((132,133),(135,137)),447)),(((((136,(141,((142,147),154))),139),515),(140,516)),(((((143,(146,148)),159),(((150,152),156),157)),517),(((((144,151),155),153),145),149)))))),161),473),164),472))),(((162,280),(166,167)),446))),114))),((((((16,((((199,200),203),204),((206,((209,212),(211,(214,215)))),208))),(639,643)),440),((396,(539,542)),(((((409,637),565),(635,636)),((568,590),(589,631))),605))),((((((((21,22),((((37,596),39),40),610)),(29,(379,591))),(42,601)),((25,582),((((44,613),(603,612)),615),((371,572),556)))),169),(((23,(36,61)),594),((((27,98),35),(((573,(585,586)),577),581)),608))),(46,(((622,623),(626,628)),625)))),((49,195),(((183,(184,186)),436),358))))),((805,(838,839)),807)),854),859),866),827),(((8,(842,847)),849),857)),((((3,831),837),830),((5,835),829)));
 189: 1 -405995.6562 -413780.0561 (0,((((((((((((((((((((1,(2,834)),828),824),844),7),822),858),855),863),(804,841)),(((((((730,731),746),743),736),792),(((((752,754),819),793),767),((759,811),776))),(765,(770,(781,784))))),796),((((((((732,734),747),740),737),((((750,(771,774)),(760,763)),(779,788)),790)),(766,818)),(((733,745),742),((753,789),((((757,812),773),(780,786)),778)))),((799,813),814))),((((((((((((((((((((((((((((((((4,836),(6,833)),(9,((843,848),850))),821),825),840),861),853),864),806),((((797,800),802),(803,815)),817)),((((((644,691),687),649),690),((((663,(667,710)),((664,706),713)),700),((674,722),697))),726)),(((((729,744),748),(739,808)),(((((755,820),794),768),(756,758)),(((762,764),(783,785)),(772,775)))),749)),(26,(28,97))),(13,(20,187))),((((((((((72,78),74),((94,468),((462,465),464))),((((((83,86),(420,422)),(88,449)),427),((455,457),459)),460)),520),((121,(((128,158),((((131,138),514),(163,165)),471)),(475,476))),387)),470),(106,502)),((104,359),((191,193),530))),((((((((((((361,532),403),535),362),(406,533)),534),404),405),(367,509)),363),(370,410)),(372,(382,385))))),((((41,597),592),(((599,602),606),((604,609),614))),((((45,617),(618,634)),(621,(629,633))),559))),((((((50,579),588),(576,583)),393),(173,181)),((168,392),(202,((205,479),207))))),((((((224,(((((226,537),480),(227,228)),489),(487,538))),(225,438)),229),536),(230,(((((((231,249),(491,493)),((232,251),(233,(((235,236),239),(((242,244),494),((245,247),250)))))),433),(((((234,246),241),237),243),(240,(248,(490,492))))),397),252))),380)),((((((69,71),452),574),376),368),(((254,(((257,262),267),(274,546))),550),((((287,290),638),((300,301),309)),(((((((314,(316,((318,525),527))),320),(330,(331,(333,(335,337))))),339),((324,342),344)),(((346,(350,434)),353),551)),((495,496),523)))))),((((216,513),510),((220,(443,518)),223)),564)),(288,(407,488))),(((360,402),(504,508)),541)),((31,567),641)),285),(((((((15,18),578),52),43),((24,557),561)),((((((108,(((116,((120,125),389)),117),123)),415),(((238,481),(345,500)),528)),(((378,522),411),566)),(((((258,439),259),265),275),(544,549))),(((170,390),(354,(624,627))),(((185,425),(569,642)),374)))),((373,((((395,((((((735,810),741),791),(769,777)),(751,(782,787))),((((801,865),856),(((823,826),(832,851)),((845,846),852))),860))),(563,611)),(587,607)),(437,540))),584))),58),(286,(((((((645,723),676),(698,725)),((((((652,653),(655,656)),660),702),(659,703)),((673,675),(714,717)))),((((((647,686),(681,688)),692),648),(651,685)),((678,(718,719)),682))),(680,689)),(((658,(661,709)),((666,(707,708)),712)),(668,(669,672)))))),(((((((10,((646,(650,683)),((((((((654,657),699),(662,(704,711))),(693,694)),671),677),(696,720)),715))),((600,679),630)),((253,414),507)),(112,417)),((((12,(((172,424),(174,((176,180),499))),((177,178),179))),(((289,498),497),524)),((111,418),483)),((((((((17,(321,322)),323),((221,(((317,319),526),501)),315)),484),343),(((296,((((((((((297,(298,299)),419),(302,303)),(304,(305,547))),(307,308)),311),306),(313,435)),312),310)),(((326,552),398),(((328,334),336),(329,332)))),((338,340),341))),((292,(293,294)),(((((347,351),349),357),352),356))),(((325,399),482),(327,553))))),(((((((((((((((((((((((11,701),(670,716)),721),695),724),(665,705)),((795,(798,816)),862)),(684,((728,761),(738,809)))),(34,48)),53),(412,562)),((((((38,598),571),(375,616)),(((558,560),593),580)),(47,619)),391)),(((171,175),182),((210,570),632))),((((((60,68),384),394),(((84,92),388),(((109,134),477),(124,213)))),(((256,(268,270)),545),278)),(291,295))),(((348,355),401),640)),575),555),413),((((364,(366,485)),503),408),((365,486),506))),(((((188,189),(197,198)),196),(190,192)),194)),((((((59,63),(62,66)),(64,65)),386),70),67)),727),((((218,219),(((441,442),444),445)),222),(511,512)))),416)),(((((51,55),430),56),(554,620)),((((((((255,431),260),261),505),(263,(264,((271,272),273)))),(266,269)),((276,((277,279),281)),((282,(543,548)),(283,284)))),432))),14),(((((((16,((((199,200),203),204),((206,((209,212),(211,(214,215)))),208))),(639,643)),440),(396,(((((409,637),565),(635,636)),((568,(589,631)),590)),((539,542),605)))),((((((((21,22),((((37,596),39),40),610)),(29,(379,591))),(42,601)),(((25,582),(((44,613),(603,612)),615)),((371,572),556))),169),((((23,(36,61)),594),(577,(585,586))),(((27,98),35),((573,581),608)))),(46,(((622,623),(626,628)),625)))),(((49,((183,(184,186)),436)),358),195)),(((((19,531),529),201),(((54,595),400),(57,377))),(((30,32),(((33,217),369),(381,383))),((((((((((73,75),76),77),((((91,463),(466,467)),96),((93,95),461))),(((((79,(81,(85,87))),423),(89,448)),((454,456),458)),(426,(429,521)))),(428,519)),(((80,421),(82,453)),90)),((99,100),101)),(((((102,((103,(105,107)),469)),450),((115,((119,122),451)),118)),(110,((113,(474,478)),(((((((126,160),161),((130,(((132,133),(135,137)),447)),(((((136,(141,((142,147),154))),139),515),(140,516)),(((((143,(146,148)),159),(((150,152),156),157)),517),(((((144,151),155),153),145),149))))),(127,129)),164),473),472)))),(((162,280),(166,167)),446))),114)))))),((805,(838,839)),807)),854),859),866),827),(((8,(842,847)),849),857)),((((3,831),837),830),((5,835),829)));
 190: 1 -397636.1875 -413788.7691 (0,((((((((((((((((((((1,(2,834)),828),824),822),7),844),858),855),863),(804,841)),((((((((730,731),746),743),736),792),770),(((((752,754),819),793),767),((759,811),776))),(765,(781,784)))),796),((((((((732,734),747),740),737),((((750,(771,774)),(760,763)),(779,788)),790)),(766,818)),(((733,745),742),((753,789),(((757,812),778),(773,(780,786)))))),((799,813),814))),((((((((((((((((((((((((((((((((4,836),(6,833)),(9,((843,848),850))),821),825),(840,853)),861),864),(((797,800),802),((803,815),817))),((((((729,744),748),(739,808)),(((((755,820),794),768),(756,758)),(((762,764),(783,785)),(772,775)))),749),806)),((((644,691),((649,687),690)),((((663,710),(((664,706),713),667)),700),((674,722),697))),726)),(26,(28,97))),(13,(20,187))),((((((((((72,78),74),((94,468),((462,465),464))),((((((83,86),(420,422)),(88,449)),427),((455,457),459)),460)),520),((121,((((128,(((131,138),(163,165)),514)),471),158),(475,476))),387)),470),(106,502)),((104,359),((191,193),530))),(((((((((((361,532),403),535),(406,533)),534),404),405),(362,363)),(367,509)),(370,410)),(372,(382,385))))),((((41,592),597),(((599,602),606),((604,609),614))),((((45,617),(618,634)),(621,(629,633))),559))),((((((50,579),588),(576,583)),393),(173,181)),((168,392),(202,((205,479),207))))),((((((224,(((((226,537),480),(227,228)),489),(487,538))),225),(229,438)),536),(230,((((((231,249),(491,493)),(((232,251),433),(233,(((235,236),239),(((242,244),494),((245,247),250)))))),(((((234,246),241),237),243),(240,(248,(490,492))))),397),252))),380)),(((((216,513),510),223),(220,(443,518))),564)),(((((69,71),452),574),376),(((287,290),(((300,301),309),638)),(((((((314,(316,((318,525),527))),320),(330,(331,(333,(335,337))))),339),((324,342),344)),(((346,(350,434)),353),551)),((495,496),523))))),368),((254,(((257,262),267),(274,546))),550)),(288,(407,488))),541),((31,567),641)),((360,402),(504,508))),58),((((((((15,18),578),52),43),((24,557),561)),(((170,390),(354,(624,627))),(((185,425),(569,642)),374))),(((((((108,(((116,((120,125),389)),123),117)),415),((((238,481),345),(500,566)),528)),(((((258,439),259),265),275),(544,549))),(((378,522),411),(437,540))),((395,(((((((735,810),741),791),(782,787)),(769,777)),751),(801,(((((823,(832,((845,846),851))),826),852),(856,865)),860)))),(((563,(587,611)),607),584))),373)),285)),(((((((((645,723),676),(698,725)),(673,675)),(682,(714,717))),(((((652,653),(655,656)),660),702),(659,703))),((((((647,686),(681,688)),692),648),(651,685)),(678,(718,719)))),(680,689)),(((658,(661,709)),((666,(707,708)),712)),(668,(669,672))))),((((((((10,(((646,650),683),((((((((654,657),699),(662,(704,711))),694),693),671),(677,(696,720))),715))),((600,679),630)),(253,(414,507))),(112,417)),(((12,524),((289,498),497)),(((172,424),((174,(176,180)),499)),((177,178),179)))),((((((((17,(321,322)),323),((221,(((317,319),526),501)),315)),484),343),(((296,(((((((((297,(298,299)),419),(302,303)),(304,(305,547))),(307,308)),311),306),(312,(313,435))),310)),(((326,552),398),(((328,334),336),(329,332)))),((338,340),341))),((292,(293,294)),(((((347,351),349),357),352),356))),(((111,418),483),(((325,399),482),(327,553))))),(((((((((((((((((((((11,701),(670,716)),721),695),724),(665,705)),((795,(798,816)),862)),(684,((728,761),(738,809)))),(34,48)),53),(412,562)),((((((38,598),571),(375,616)),(((558,560),593),580)),(47,619)),391)),(((171,175),182),((210,570),632))),(((((60,68),((291,295),384)),394),(((84,92),((109,(134,477)),(124,213))),388)),(((256,(268,270)),545),278))),(((348,355),401),640)),575),555),413),((((((59,63),(62,66)),(64,65)),386),70),67)),(((((188,189),(196,(197,198))),(190,192)),194),(((((364,(366,485)),503),408),((365,506),486)),727))),((218,219),((222,(((441,442),444),445)),(511,512))))),(286,416))),(14,(((((51,55),430),56),(554,620)),((((((((255,431),260),261),505),(263,(264,((271,272),273)))),(266,269)),((276,((277,279),281)),((282,(543,548)),(283,284)))),432)))),(((((19,531),529),201),(((54,595),400),(57,377))),(((30,32),(((33,217),369),(381,383))),(((((((((73,75),76),77),(((((91,463),(466,467)),96),461),(93,95))),(((((79,(81,(85,87))),423),(89,448)),((454,456),458)),(426,(429,521)))),((((80,421),(82,453)),90),(428,519))),((99,100),101)),((((((102,469),(103,(105,107))),110),(((115,((119,122),451)),118),450)),((113,(474,478)),((((((126,160),((127,129),((130,((132,133),(137,447))),((135,((((136,(141,((142,147),154))),139),515),(140,516))),(((((143,(146,148)),159),(((150,152),156),157)),517),(((((144,151),155),153),145),149)))))),161),473),164),472))),(((162,280),(166,167)),446))),114)))),((((((16,639),((((199,200),203),204),((206,((209,212),(211,(214,215)))),208))),((635,636),643)),((396,(((409,637),(589,631)),((565,568),590))),((440,605),(539,542)))),((((((((21,22),((((37,596),39),40),610)),(29,(379,591))),(42,601)),((25,582),((((44,613),((371,612),603)),615),(556,572)))),169),((((23,(36,61)),594),((35,98),(577,(585,586)))),(((27,573),608),581))),(46,(((622,623),(626,628)),625)))),((49,195),(((183,(184,186)),436),358))))),((805,(838,839)),807)),854),859),866),827),(((8,(842,847)),849),857)),((((3,831),837),830),((5,835),829)));
 191: 2 -423424.1562 -413811.401 (0,(((((((((((((((((((((((((((1,(2,834)),828),824),844),7),822),858),863),855),(804,841)),(((((((730,731),746),743),736),792),(((((752,754),819),793),767),((759,811),776))),(765,(770,(781,784))))),796),((((((((732,734),747),740),737),((((750,(771,774)),(760,763)),(779,788)),790)),(766,818)),(((733,745),742),((753,789),((757,812),((773,(780,786)),778))))),((799,813),814))),((((16,((((199,200),203),204),((206,((209,212),(211,(214,215)))),208))),(639,643)),440),((396,(539,542)),(((((409,637),565),(635,636)),((568,(589,631)),590)),605)))),((((((((21,22),((((37,596),39),40),610)),(29,(379,591))),(42,601)),(((((44,613),(603,612)),615),582),(371,(556,572)))),169),(((23,(36,61)),594),((((27,98),35),((573,(585,586)),577)),(581,608)))),(25,(46,(((622,623),(626,628)),625))))),((49,195),(((183,(184,186)),436),358))),(((((19,531),529),201),(((54,400),377),(57,595))),(((30,32),(((33,217),369),(381,383))),(((((((((73,75),76),77),((((91,463),(466,467)),((93,95),96)),461)),(((((79,(81,(85,87))),423),(89,448)),((454,456),458)),(426,(429,521)))),((((80,421),(82,453)),90),(428,519))),(((99,100),101),(((162,280),(166,167)),446))),(((((102,469),(103,(105,107))),110),(((115,((119,122),451)),118),450)),((113,(474,478)),(((((((126,160),161),((130,(((132,(140,516)),447),(133,(135,137)))),((((136,(141,((142,147),154))),139),515),(((((143,(146,148)),159),(((150,152),156),157)),517),(((((144,151),155),153),145),149))))),(127,129)),473),164),472)))),114)))),(14,(((((51,554),430),(55,56)),620),((((((((255,431),260),261),505),(263,(264,((271,272),273)))),(266,269)),((276,((277,279),281)),((282,(543,548)),(283,284)))),432)))),(((((10,((646,(650,683)),((((((((654,657),699),((662,704),711)),694),693),671),(677,(696,720))),715))),((600,679),630)),(253,(414,507))),(112,417)),((((((((((((((((((11,701),(670,716)),(695,721)),724),(665,705)),((795,(798,816)),862)),(684,((728,761),(738,809)))),(34,48)),53),(412,562)),((((((38,598),571),(375,616)),(((558,560),593),580)),(47,619)),391)),(((((60,68),(291,295)),394),(((256,(268,270)),545),278)),((((84,92),(((109,134),477),(124,213))),388),(((((348,355),401),640),575),384)))),(((171,175),182),((210,570),632))),555),413),((((((59,63),(62,66)),(70,386)),(64,65)),67),(((((188,189),(196,(197,198))),(190,192)),194),(((((364,(366,485)),503),408),((365,506),486)),727)))),(((218,222),(219,(((441,442),444),445))),(511,512))),((((12,((((172,424),499),(174,(176,180))),((177,178),179))),(((289,498),497),524)),(((((((17,(321,322)),323),(((221,((317,319),526)),501),315)),484),343),((292,(293,294)),(((((347,351),349),357),352),356))),((((296,((((((((((297,(298,299)),419),(302,303)),(304,(305,547))),(307,308)),311),306),(313,435)),312),310)),552),((326,398),(((328,334),336),(329,332)))),((((325,399),482),(327,553)),((338,341),340))))),(((111,418),483),(286,416)))))),(((((645,723),676),((((((647,686),(681,688)),692),648),(651,685)),(((((673,675),(698,725)),(714,717)),682),(678,(718,719))))),((((((652,653),(655,656)),660),702),(659,703)),(680,689))),(((658,(661,709)),((666,(707,708)),712)),((668,669),672)))),(((((((((((((((((((((((((((4,836),(6,833)),(9,((843,848),850))),821),825),861),853),864),840),((((797,800),802),(803,815)),817)),((((644,((649,691),687)),690),((((663,710),(((664,706),713),667)),700),((674,722),697))),726)),((((((729,748),744),(739,808)),(((((755,820),794),768),(756,758)),(((762,764),(783,785)),(772,775)))),749),806)),(26,(28,97))),(13,(20,187))),(((((((((((361,532),403),535),(406,533)),534),404),405),((362,363),370)),(367,509)),410),(372,(382,385)))),((((((((((72,74),78),((94,468),((462,465),464))),((((((83,86),(420,422)),(88,449)),427),((455,457),459)),460)),520),(121,((((128,(((131,138),(163,165)),514)),471),158),(475,476)))),387),470),(106,502)),(((104,530),(191,193)),359))),((((41,592),597),(((599,602),606),((604,609),614))),((((45,617),(618,634)),(621,(629,633))),559))),(((50,(173,181)),((393,588),((576,583),579))),((168,392),(202,((205,479),207))))),((((((((224,(487,538)),(((227,228),480),489)),(226,537)),(225,438)),229),536),(230,((((((231,249),(491,493)),(((232,251),433),(233,(((235,236),239),(((242,244),494),((245,247),250)))))),(((((234,246),241),237),243),(240,(248,(490,492))))),397),252))),380)),((((((69,71),452),574),376),368),((((254,((257,262),267)),(274,546)),550),(((287,290),(((300,301),309),638)),((((((314,((316,(318,525)),(320,527))),(330,(331,(333,(335,337))))),339),((324,342),344)),(((346,(350,434)),353),551)),((495,496),523)))))),(((((216,513),510),223),(220,(443,518))),564)),288),((((360,402),(504,508)),(407,488)),541)),((31,567),641)),285),(((((((15,18),578),52),43),(((24,557),561),373)),(((170,390),(354,(624,627))),(((185,425),(569,642)),374))),((((((108,(((116,((120,125),389)),123),117)),415),(((238,481),(345,500)),528)),(((((258,439),259),265),275),(544,549))),((((378,522),411),(437,540)),566)),((395,(((((((735,810),741),791),(769,777)),(782,787)),751),(801,(((((823,(832,((845,846),851))),826),852),(856,865)),860)))),(((563,(587,611)),607),584))))),58)),((805,(838,839)),807)),854),859),866),827),(((8,(842,847)),849),857)),((((3,831),837),830),((5,835),829)));
 192: 1 -414124.3125 -413846.3982 (0,((((((((((((((((((((1,(2,834)),828),824),844),7),822),858),855),863),(804,841)),((((((((730,731),746),743),736),792),770),(((((752,754),819),793),767),((759,811),776))),(765,(781,784)))),796),((((((((732,734),747),740),737),((((750,(771,774)),(760,763)),(779,788)),790)),(766,818)),(((733,745),742),((((753,778),(780,786)),((757,812),773)),789))),((799,813),814))),(((((((((((((((((((((((((((((((4,836),(6,833)),(9,((843,848),850))),821),825),853),861),864),840),((((797,800),802),806),((803,815),817))),((((644,((649,691),687)),((((663,(667,710)),((664,706),713)),700),((674,722),697))),690),726)),(((((729,744),748),(739,808)),(((((755,820),794),768),(756,758)),(((762,764),(783,785)),(772,775)))),749)),(26,(28,97))),(13,(20,187))),((((((41,597),592),(((((50,579),588),(576,583)),((173,181),393)),((168,392),(202,((205,479),207))))),((((45,617),(618,634)),(621,(629,633))),559)),(((599,602),606),((604,609),614))),((((((((((72,78),74),((94,468),((462,465),464))),((((((83,86),(420,422)),(88,449)),427),((455,457),459)),460)),520),((121,(((128,158),((((131,138),(163,165)),514),471)),(475,476))),387)),470),(106,502)),(((104,530),(191,193)),359)),((((((((((((361,532),403),535),362),(406,533)),534),404),405),(367,509)),363),(370,410)),(372,(382,385)))))),((((((((224,(487,538)),(((227,228),480),489)),(226,537)),225),(229,438)),536),((230,252),(((((((231,(491,493)),249),(232,251)),(233,(((235,236),239),(((242,244),494),((245,247),250))))),433),(((((234,246),241),237),243),(240,(248,(490,492))))),397))),380)),(288,488)),((((((69,71),452),574),376),368),(((254,(((257,262),267),(274,546))),550),(((287,290),(((300,301),309),638)),((((((314,((316,(318,525)),(320,527))),(330,(331,(333,(335,337))))),((((324,551),342),344),339)),((346,(350,434)),353)),(495,523)),496))))),(((((216,513),510),223),(220,(443,518))),564)),((((360,402),(504,508)),407),541)),((31,567),641)),285),((((((15,(18,578)),(((24,557),561),587)),((58,(373,(((395,((((((735,810),741),791),(769,777)),(751,(782,787))),(801,(((((823,(832,((845,846),851))),826),852),(856,865)),860)))),(563,611)),(584,607)))),(437,540))),(43,(((185,425),(569,642)),374))),(((52,(378,(411,522))),((170,390),(354,(624,627)))),((((108,(((116,((120,125),389)),117),123)),415),(((238,481),(345,500)),528)),566))),(((((258,439),259),265),275),(544,549)))),(((600,679),630),(((646,650),683),((((((((654,657),699),(662,(704,711))),(693,694)),671),677),(696,720)),715)))),((10,((112,417),555)),(414,507))),(((((((((((((((((((((((((11,701),(670,716)),721),695),724),(665,705)),684),((795,(798,816)),862)),((728,761),(738,809))),(34,48)),53),(412,562)),(((((((38,598),571),((375,616),593)),(558,560)),580),(47,619)),391)),(((171,175),182),((210,570),632))),(((((60,68),(291,295)),394),((256,384),((268,270),(278,545)))),(((84,92),((109,(134,477)),(124,213))),388))),(((348,355),401),640)),575),(((218,222),(219,(((441,442),444),445))),(511,512))),((((364,(366,485)),503),408),((365,506),486))),413),(((((188,189),(197,198)),196),((190,194),192)),727)),(((((59,63),(62,66)),(70,386)),(64,65)),67)),((286,416),(((((645,723),676),((((((652,653),(655,656)),660),702),(659,703)),(((673,675),(698,725)),(714,717)))),((((((647,686),(681,688)),692),648),(651,685)),(((678,(718,719)),(680,689)),682))),((((658,668),((666,((707,708),709)),712)),661),(669,672))))),253),((((12,((325,399),482)),((111,418),483)),((((172,424),(174,((176,180),499))),((177,178),179)),(((289,498),497),524))),((((((((17,(321,322)),323),((221,(((317,319),526),501)),315)),484),343),(((296,((((((((((297,(298,299)),419),(302,303)),(304,(305,547))),(307,308)),311),306),(313,435)),312),310)),(((326,552),398),(((328,334),336),(329,332)))),((327,553),((338,340),341)))),(((((347,351),349),357),352),356)),(292,(293,294)))))),(((14,((51,55),430)),56),(554,620))),(((19,(201,(529,531))),(((54,400),377),(57,595))),(((30,32),(((33,217),(369,(381,383))),(((((((255,431),260),261),505),(263,(264,((271,272),273)))),((266,269),((276,((277,279),281)),((282,(543,548)),(283,284))))),432))),(((((((((73,75),76),77),(428,519)),(((80,421),(82,453)),90)),(((((((((79,423),81),(85,87)),448),89),((454,456),458)),((426,429),521)),((93,95),461)),(((91,463),(466,467)),96))),((99,100),101)),((((((102,469),(103,(105,107))),450),((115,((119,122),451)),118)),(110,((113,(474,478)),(((((((((126,160),161),(127,129)),130),(((((136,(141,((142,147),154))),139),515),(140,516)),(144,((145,149),((151,155),153))))),((((132,133),447),(135,137)),164)),((((143,(146,148)),159),(((150,152),156),157)),517)),473),472)))),(((162,280),(166,167)),446))),114)))),((49,195),(((183,(184,186)),436),358))),(((((16,((((199,200),203),204),((206,((209,212),(211,(214,215)))),208))),643),(440,605)),(396,((((409,637),565),568),(589,631)))),(((((((((21,22),((((37,596),39),40),610)),(379,591)),(42,601)),((((25,582),((371,572),(577,(585,586)))),556),(((44,613),(603,612)),615))),(29,(36,61))),(169,590)),((23,594),(((27,98),35),((573,608),581)))),(((46,(((622,623),(626,628)),625)),(635,636)),639)))),(539,542))),((805,(838,839)),807)),854),859),866),827),(((8,(842,847)),849),857)),((((3,831),837),830),((5,835),829)));
 193: 1 -397632.9688 -413793.9681 (0,((((((((((((((((((((1,(2,834)),828),824),844),7),822),858),855),863),(804,841)),((((((730,731),746),743),736),792),((((((752,754),819),793),767),((759,811),776)),((765,(781,784)),770)))),796),((((((((732,734),747),740),737),((((750,(771,774)),(760,763)),(779,788)),790)),(766,818)),(((733,745),742),((753,789),((757,812),((773,(780,786)),778))))),((799,813),814))),(((((((((((((((((((((((((((((4,836),(6,833)),(9,((843,848),850))),821),825),840),861),853),864),((((797,800),802),(803,815)),817)),((((((729,744),748),(739,808)),(((((755,820),794),768),(756,758)),(((762,764),(783,785)),(772,775)))),749),806)),((((((644,691),687),649),((((663,710),(((664,706),713),667)),700),((674,722),697))),690),726)),(26,(28,97))),(13,(20,187))),((((((41,597),592),(((599,602),606),((604,609),614))),((((45,617),(618,634)),(621,(629,633))),559)),((((((50,579),588),(576,583)),393),(173,181)),((168,392),(202,((205,479),207))))),(((((((((((72,78),74),((94,468),((462,465),464))),((((((83,86),(420,422)),(88,449)),((455,457),459)),427),460)),520),387),(121,((((128,(((131,138),(163,165)),514)),471),158),(475,476)))),470),(106,502)),((104,359),((191,193),530))),((((((((((((361,532),403),535),(406,533)),534),404),405),362),(367,509)),363),(370,410)),(372,(382,385)))))),((((((224,(((((226,537),480),(227,228)),489),(487,538))),(225,438)),229),536),(230,(((((((231,249),(491,493)),((232,251),(233,(((235,236),239),(((242,244),494),((245,247),250)))))),433),(((((234,246),241),237),243),(240,(248,(490,492))))),397),252))),380)),((((((69,71),452),574),376),368),(((254,(((257,262),267),(274,546))),550),(((287,290),(((300,301),309),638)),(((((((314,(316,((318,525),527))),320),(330,(331,(333,(335,337))))),339),((324,342),344)),((346,(350,434)),353)),((495,496),(523,551))))))),(((((216,513),510),223),(220,(443,518))),564)),(288,(407,488))),(((360,402),(504,508)),541)),((31,567),641)),285),(((((((15,18),578),52),43),((24,557),561)),(((170,390),(354,(624,627))),(((185,425),(569,642)),374))),((((((108,(((116,((120,125),389)),123),117)),415),(((238,481),(345,500)),528)),(((((258,439),259),265),275),(544,549))),(((378,522),411),566)),(373,(((395,(((((((735,810),741),791),(769,777)),(782,787)),751),(801,((((823,(826,(832,((845,846),851)))),852),(856,865)),860)))),(((563,(587,611)),607),584)),(437,540)))))),58),(((((((((645,723),676),(698,725)),(673,675)),(714,717)),(((((652,653),(655,656)),660),702),(659,703))),((((((647,686),(681,688)),692),648),(651,685)),((678,(718,719)),682))),(680,689)),(((658,(661,709)),((666,(707,708)),712)),(668,(669,672))))),((((((((10,683),((646,650),((((((((654,657),699),((662,704),711)),(693,694)),671),677),(696,720)),715))),((600,630),679)),(253,(414,507))),(112,417)),(((12,(((289,498),497),524)),(((172,424),(174,((176,180),499))),((177,178),179))),((((((((17,(321,322)),323),((221,(((317,319),526),501)),315)),484),343),(((296,(((((((((297,(298,299)),419),(302,303)),(304,(305,547))),(307,308)),311),306),(312,(313,435))),310)),(((326,552),398),(((328,334),336),(329,332)))),((338,340),341))),((292,(293,294)),(((((347,351),349),357),352),356))),(((111,418),483),(((325,399),482),(327,553)))))),((((((((((((((((((((11,701),(670,716)),(695,721)),724),(665,705)),((795,(798,816)),862)),(684,((728,761),(738,809)))),(34,48)),53),(412,562)),((((((38,598),571),(375,616)),(((558,560),593),580)),(47,619)),391)),(((171,175),182),((210,570),632))),(((((60,68),((291,384),295)),394),(((256,(268,270)),545),278)),(((84,92),((((109,134),477),124),213)),388))),(((348,355),401),640)),575),555),413),((((((59,63),(62,66)),(64,65)),386),70),67)),((((((188,189),(197,198)),196),(190,192)),194),(((((364,(366,485)),503),408),((365,506),486)),727))),((218,219),((222,(((441,442),444),445)),(511,512))))),(286,416))),(14,(((((51,55),430),(56,554)),620),((((((((255,431),260),261),505),(263,(264,((271,272),273)))),(266,269)),((276,((277,279),281)),((282,(543,548)),(283,284)))),432)))),(((((19,531),529),201),((((54,595),400),377),57)),((30,32),((((33,217),369),(381,383)),(((((((((73,75),76),77),((((91,463),(466,467)),((93,95),96)),461)),(((((79,(81,(85,87))),423),(89,448)),((454,456),458)),(426,(429,521)))),((((80,421),(82,453)),90),(428,519))),((99,100),101)),((((((102,469),(103,(105,107))),110),(((115,((119,122),451)),118),450)),((113,(474,478)),(((((((126,160),161),((130,(((132,133),(135,137)),447)),(((((136,(141,((142,147),154))),139),515),(140,516)),(((((143,(146,148)),159),(((150,152),156),157)),517),(((((144,151),155),153),145),149))))),(127,129)),473),164),472))),(((162,280),(166,167)),446))),114))))),(((((16,((((199,200),203),204),((206,((209,212),(211,(214,215)))),208))),(639,643)),((396,((440,605),(539,542))),((((409,637),565),(635,636)),((568,(589,631)),590)))),((((((((21,22),((((37,596),39),40),610)),(29,(379,591))),(42,601)),((25,582),(((((44,613),603),615),(371,612)),(556,572)))),169),((((23,(36,61)),594),(577,(585,586))),((((27,573),608),581),(35,98)))),(46,(((622,623),(626,628)),625)))),((49,195),(((183,(184,186)),436),358))))),((805,(838,839)),807)),854),859),866),827),(((8,(842,847)),849),857)),((((3,831),837),830),((5,835),829)));
 194: 2 -416134.9375 -413770.0537 (0,((((((((((((((((((((1,(2,834)),828),824),844),7),822),858),855),863),(804,841)),(((((((730,731),746),743),736),792),(((((752,754),819),793),767),((759,811),776))),(765,(770,(781,784))))),796),((((((((732,734),747),740),737),((((750,(771,774)),(760,763)),(779,788)),790)),(766,818)),(((733,745),742),((753,789),(((757,812),778),(773,(780,786)))))),((799,813),814))),((((((((((((((((((((((((((((((4,836),(6,833)),(9,((843,848),850))),821),825),(840,853)),861),864),(((797,800),802),((803,815),817))),((((((729,748),744),(739,808)),(((((755,820),794),768),(756,758)),(((762,764),(783,785)),(772,775)))),749),806)),(((644,(((649,691),687),690)),(((((663,664),(667,710)),(706,713)),700),((674,722),697))),726)),(26,(28,97))),(13,(20,187))),((((((41,592),597),(((599,602),606),((604,609),614))),((((45,617),(618,634)),(621,(629,633))),559)),(((((50,579),588),(576,583)),((173,181),393)),((168,392),(202,((205,479),207))))),((((((((72,78),74),(((((((83,86),(420,422)),(88,449)),427),((455,457),459)),460),(((94,468),((462,465),464)),520))),((121,((((128,(((131,138),(163,165)),514)),471),158),(475,476))),387)),470),(106,502)),((104,359),((191,193),530))),(((((360,402),(363,(504,508))),370),(((((((((((361,532),403),535),(406,533)),534),404),405),362),541),(367,509)),(407,410))),(372,(382,385)))))),((((((224,(((((226,537),480),(227,228)),489),(487,538))),(225,438)),229),536),(230,((((((231,249),(491,493)),(((232,251),433),(233,(((235,236),239),(((242,244),494),((245,247),250)))))),(((((234,246),241),237),243),(240,(248,(490,492))))),397),252))),380)),((((69,71),452),((368,574),376)),(((254,(((257,262),267),(274,546))),550),(((((287,290),638),496),(((((((300,301),309),320),(314,((316,(318,525)),527))),(330,(331,(333,(335,337))))),339),((324,342),344))),(((346,(350,434)),353),((495,523),551)))))),(((((216,513),510),223),(220,(443,518))),564)),(288,488)),((31,567),641)),544),285),((((((15,(18,578)),52),43),((24,557),561)),((((((108,(((116,((120,125),389)),117),123)),415),(((238,481),(345,500)),528)),566),(((((258,439),259),265),275),549)),((((170,390),(354,(624,627))),(((185,425),(569,642)),374)),(378,(((411,437),540),522))))),(373,((((395,((((((735,810),741),791),(769,777)),(751,(782,787))),(((801,(856,865)),(((823,(832,((845,846),851))),826),852)),860))),(563,611)),(587,607)),584)))),58),(((((((((645,723),676),(698,725)),(673,675)),(714,717)),((((((652,653),(655,656)),660),702),659),703)),((((((647,686),(681,688)),692),648),(651,685)),((678,(718,719)),682))),(680,689)),(((658,(661,709)),((666,(707,708)),712)),(668,(669,672))))),416),(((((10,(((646,650),683),((((((((654,657),699),((662,704),711)),694),693),671),(677,(696,720))),715))),((600,630),679)),(253,(414,507))),((((((((((((((((((11,701),(670,716)),(695,721)),724),(665,705)),((684,((728,761),(738,809))),((795,(798,816)),862))),(34,48)),53),(412,(562,580))),391),((((38,598),571),(((375,616),593),(558,560))),(47,619))),((((((60,68),(291,295)),394),((((256,(268,270)),545),278),(((348,355),401),384))),(((84,92),((109,(134,477)),(124,213))),388)),(575,640))),(((171,175),182),((210,570),632))),555),413),(((((59,63),(62,66)),(70,386)),(64,65)),67)),((((((188,189),(197,198)),196),((190,194),192)),(((((364,(366,485)),503),408),((365,506),486)),727)),((218,219),(222,((((441,442),444),445),(511,512)))))),(112,417))),(((((12,524),((289,498),497)),(((111,418),483),(((((172,424),499),(174,(176,180))),((177,178),179)),(((325,399),482),(327,553))))),286),(((((((17,(321,322)),323),((221,315),(((317,319),526),501))),484),343),(((296,(((((((((297,(298,299)),419),(302,303)),(304,(305,547))),(307,308)),311),306),(312,(313,435))),310)),(((326,552),398),(((328,334),336),(329,332)))),((338,340),341))),((292,(293,294)),(((((347,351),349),357),352),356)))))),(((((51,55),430),(56,554)),620),((((((((255,431),260),261),505),(263,(264,((271,272),273)))),(266,269)),((276,((277,279),281)),((282,(543,548)),(283,284)))),432))),14),(((19,(201,(529,531))),((((54,595),400),377),57)),(((30,32),(((33,217),369),(381,383))),(((((((((73,75),76),77),((((91,463),(466,467)),((93,95),96)),461)),(((((79,(81,(85,87))),423),(89,448)),((454,456),458)),(426,(429,521)))),((((80,421),(82,453)),90),(428,519))),((99,100),101)),((((((102,(103,(105,107))),469),450),((115,((119,122),451)),118)),(110,((113,(474,478)),((((((126,160),((127,129),((130,((132,133),(137,447))),((135,((((136,(141,((142,147),154))),139),515),(140,516))),(((((143,(146,148)),159),(((150,152),156),157)),517),(((((144,151),155),153),145),149)))))),161),473),164),472)))),(((162,280),(166,167)),446))),114)))),(((((16,((((199,200),203),204),((206,((209,212),(211,(214,215)))),208))),(639,643)),((396,((((409,637),565),(635,636)),((568,(589,631)),590))),((440,605),(539,542)))),((((((((21,22),((((37,596),39),40),610)),(29,(379,591))),(42,601)),((25,582),(((((44,613),603),615),(371,612)),(556,572)))),169),((((23,(36,61)),594),((573,(577,(585,586))),581)),(((27,98),35),608))),(46,(((622,623),(626,628)),625)))),(((49,195),((183,(184,186)),436)),358)))),((805,(838,839)),807)),854),859),866),827),(((8,(842,847)),849),857)),((((3,831),837),830),((5,835),829)));
 195: 1 -394935.6562 -413753.7118 (0,((((((((((((((((((((1,(2,834)),828),824),844),7),822),858),855),863),(804,841)),(((((((730,731),746),743),736),792),(((((752,754),819),793),767),((759,811),776))),(765,(770,(781,784))))),796),((((((((732,734),747),740),737),((((750,(771,774)),(760,763)),(779,788)),790)),(766,818)),(((733,745),742),((753,789),((757,812),((773,(780,786)),778))))),((799,813),814))),((((((((((((((((((((((((((((((((4,836),(6,833)),(9,((843,848),850))),821),825),(840,853)),861),864),(((797,800),802),((803,815),817))),((((((729,744),748),(739,808)),(((((755,820),794),768),(756,758)),(((762,764),(783,785)),(772,775)))),749),806)),((((644,691),((649,687),690)),((((663,(667,710)),((664,706),713)),700),((674,722),697))),726)),(26,(28,97))),(13,(20,187))),(((((((72,78),74),470),(((((((((83,86),(420,422)),(88,449)),427),((455,457),459)),460),((94,468),((462,465),464))),520),((121,((((128,(((131,138),(163,165)),514)),471),158),(475,476))),387))),(106,502)),((104,359),((191,193),530))),((((((360,402),(504,508)),363),370),(((((((((((361,532),403),535),(406,533)),534),404),405),362),541),(367,509)),(407,410))),(372,(382,385))))),((168,392),(202,((205,479),207)))),((((41,597),592),(((599,602),606),((604,609),614))),(((((45,617),(618,634)),(621,(629,633))),559),((((50,(173,181)),588),((576,583),579)),393)))),((((69,71),452),574),376)),((((((224,(((((226,537),480),(227,228)),489),(487,538))),(225,438)),229),536),((230,252),((((((231,249),(491,493)),((232,251),(233,(((235,236),239),(((242,244),494),((245,247),250)))))),433),(((((234,246),241),237),243),(240,(248,(490,492))))),397))),380)),368),(((254,(((257,262),267),(274,546))),550),((((287,290),638),496),((((((((300,301),309),320),(314,((316,(318,525)),527))),(330,(331,(333,(335,337))))),339),((324,342),344)),(((((346,(350,434)),353),523),551),495))))),(((((216,513),510),223),(220,(443,518))),564)),(288,488)),((31,567),641)),544),285),((((((((15,18),578),52),43),((24,557),561)),(((170,390),(354,(624,627))),(((185,425),(569,642)),374))),((((((108,(((116,(120,125)),(123,389)),117)),415),(((238,481),(345,500)),528)),566),(((((258,439),259),265),275),549)),((378,522),((411,437),540)))),(373,((((395,((((((735,810),741),791),(769,777)),(751,(782,787))),((801,(856,865)),((((823,(832,((845,846),851))),826),852),860)))),(563,611)),(587,607)),584)))),58),(((((((((645,723),676),(698,725)),(673,675)),(714,717)),(((((652,653),(655,656)),660),702),(659,703))),((((((647,686),(681,688)),692),648),(651,685)),((678,(718,719)),682))),(680,689)),(((658,(661,709)),((666,(707,708)),712)),(668,(669,672))))),(((((((10,(((646,650),683),((((((((654,657),699),((662,704),711)),694),693),671),(677,(696,720))),715))),((600,630),679)),((253,414),507)),(112,417)),(((12,(((172,424),(174,((176,180),499))),((177,178),179))),(((289,498),497),524)),(((((((((17,(321,322)),323),((221,(((317,319),526),501)),315)),484),343),(((296,((((((((((297,(298,299)),419),(302,303)),(304,(305,547))),(307,308)),311),306),(313,435)),312),310)),(((326,552),398),(((328,334),336),(329,332)))),((338,340),341))),(((((347,351),349),357),352),356)),(292,(293,294))),((((111,418),483),(((325,399),482),(327,553))),286)))),(((((((((((((((((((((11,701),(670,716)),721),695),724),(665,705)),((795,(798,816)),862)),(684,((728,761),(738,809)))),(34,48)),53),(412,562)),(((((((38,598),571),((375,616),593)),(558,560)),580),(47,619)),391)),((((171,175),182),632),(210,570))),(((((60,68),((291,295),384)),394),(((256,(268,270)),545),278)),(((84,92),((((109,134),477),124),213)),388))),(((348,355),401),640)),575),555),413),((((((59,63),(62,66)),(64,65)),386),70),67)),(((((188,189),(196,(197,198))),(190,192)),194),(((((364,(366,485)),503),408),((365,506),486)),727))),((218,219),((222,(((441,442),444),445)),(511,512))))),416)),(((((51,55),430),56),(554,620)),((((((((255,431),260),261),505),(263,(264,((271,272),273)))),(266,269)),((276,((277,279),281)),((282,(543,548)),(283,284)))),432))),14),((((((16,((((199,200),203),204),((206,((209,212),(211,(214,215)))),208))),(639,643)),((396,((440,605),(539,542))),((((409,637),565),(635,636)),((568,(589,631)),590)))),((((((((21,22),((((37,596),39),40),610)),(29,(379,591))),(42,601)),((25,582),(((((44,613),603),615),(371,612)),(556,572)))),169),((((23,594),(577,(585,586))),(36,61)),(((27,98),35),((573,581),608)))),(46,(((622,623),(626,628)),625)))),((49,((183,(184,186)),436)),358)),(((19,(201,(529,531))),((30,32),((((33,217),369),(381,383)),(((((((((73,75),76),77),(428,519)),(((80,421),(82,453)),90)),((((((79,(81,(85,87))),423),(89,448)),((454,456),458)),(426,(429,521))),((((91,463),(466,467)),96),((93,95),461)))),(((99,100),101),(((162,280),(166,167)),446))),((((102,((103,(105,107)),469)),110),(((115,((119,122),451)),118),450)),((113,(474,478)),((((((126,160),((127,129),((130,(((132,133),(135,137)),447)),((((136,(141,((142,147),154))),139),515),(((140,516),((((143,(146,148)),159),(((150,152),156),157)),517)),(((((144,151),155),153),145),149)))))),161),473),164),472)))),114)))),((((54,595),195),400),(57,377)))))),((805,(838,839)),807)),854),859),866),827),(((8,(842,847)),849),857)),((((3,831),837),830),((5,835),829)));
 196: 3 -410830.8125 -413779.6339 (0,(((((((((((((((((((((1,(2,834)),828),824),844),7),822),858),855),863),(804,841)),((((((((730,731),746),743),736),792),770),(((((752,754),819),793),767),((759,811),776))),(765,(781,784)))),796),((799,813),814)),(((((((732,734),747),740),737),((((750,(771,774)),(760,763)),(779,788)),790)),(766,818)),(((733,745),742),((((753,778),(780,786)),(757,812)),(773,789))))),((((((((((((((((((((((((((((4,836),(6,833)),(9,((843,848),850))),821),825),861),853),864),840),((((797,800),802),(803,815)),817)),((((644,((649,691),687)),690),((((663,710),(((664,706),713),667)),700),((674,722),697))),726)),((((((729,744),748),(739,808)),(((((755,820),794),768),(756,758)),(((762,764),(783,785)),(772,775)))),749),806)),((13,(20,187)),(26,(28,97)))),(((((((((((72,78),74),((94,468),((462,465),464))),((((((83,86),(420,422)),(88,449)),427),((455,457),459)),460)),520),((121,(((128,158),((((131,138),(163,165)),514),471)),(475,476))),387)),470),(106,502)),(372,(382,385))),((104,359),((191,193),530))),(((((((((((361,532),403),535),362),(406,533)),534),404),405),(367,509)),363),(370,410)))),(((((41,592),597),(((50,(173,181)),((393,588),((576,583),579))),((168,392),(202,((205,479),207))))),((((45,617),(618,634)),(621,(629,633))),559)),(((599,602),606),((604,609),614)))),((((((224,(((((226,537),480),(227,228)),489),(487,538))),(225,438)),229),536),(230,((((((231,(232,249)),(491,493)),(((233,(((242,244),494),((245,247),250))),((235,236),239)),(251,433))),(((((234,246),241),237),243),(240,(248,(490,492))))),397),252))),380)),((((((69,71),452),574),376),368),(((254,(((257,262),267),(274,546))),550),(((287,290),(((300,301),309),638)),(((((((314,((316,(318,525)),527)),320),(330,(331,(333,(335,337))))),339),((324,342),344)),(((((346,(350,434)),353),551),523),495)),496))))),(((((216,513),510),223),(220,(443,518))),564)),288),(((360,402),(504,508)),((407,488),541))),((31,567),641)),285),(((((15,(18,578)),((24,557),561)),43),((((52,((170,390),(354,(624,627)))),(378,(411,522))),(((185,425),(569,642)),374)),(((((108,(((116,((120,125),389)),117),123)),415),(((238,481),(345,500)),528)),566),(((((258,439),259),265),275),(544,549))))),((373,(((395,((((((735,810),741),791),(769,777)),(751,(782,787))),((801,865),((((823,(832,((845,846),851))),826),852),(856,860))))),(563,611)),(((437,540),607),587))),584))),58),12),(((((((10,(((600,630),679),(((646,650),683),((((((((654,657),699),(662,(704,711))),(693,694)),671),677),(696,720)),715)))),253),((414,507),555)),((((((((((17,(321,322)),323),((221,(((317,319),526),501)),315)),484),343),(((296,((((((((((297,(298,299)),419),(302,303)),(304,(305,547))),(307,308)),311),306),(313,435)),312),310)),(((326,552),398),(((328,334),336),(329,332)))),((327,553),((338,340),341)))),(((((347,351),349),357),352),356)),(292,(293,294))),(((((((59,63),(62,66)),(70,386)),(64,65)),67),((172,424),((174,((176,499),180)),((177,178),179)))),(((289,498),497),524))),(((111,418),483),((325,399),482)))),((((((((((((((((((((((11,701),(670,716)),721),695),724),(665,705)),684),((795,(798,816)),862)),((728,761),(738,809))),(34,48)),53),(412,562)),((((((((38,598),571),(593,616)),((558,560),580)),375),(47,619)),391),(((171,175),182),((210,570),632)))),((((60,68),(((84,92),((((109,134),477),124),213)),388)),(((((256,(268,270)),545),278),384),394)),(291,295))),(((348,355),401),640)),575),(((218,222),(219,(((441,442),444),445))),(511,512))),((((364,(366,485)),503),408),((365,486),506))),413),((((188,189),(196,(197,198))),(190,192)),194)),727),(112,417))),(((((51,430),(55,56)),(554,620)),((((((((255,431),260),261),505),(263,(264,((271,272),273)))),(266,269)),((276,((277,279),281)),((282,(543,548)),(283,284)))),432)),(286,416))),(((((((645,723),676),(698,725)),((((((652,653),(655,656)),660),702),(659,703)),((673,675),(714,717)))),((((((647,686),(681,688)),692),648),(651,685)),((678,(718,719)),682))),(680,689)),(((658,(661,709)),((666,(707,708)),712)),((668,669),672))))),14),(((((((16,((((199,200),203),204),((206,((209,212),(211,(214,215)))),208))),(639,643)),440),((396,(539,542)),(((((409,637),565),(635,636)),((568,(589,631)),590)),605))),((((((((21,22),((((37,596),39),40),610)),(29,(379,591))),(42,601)),((25,582),((((44,613),(603,612)),615),(371,(556,572))))),169),(((((27,98),35),(((573,(585,586)),577),581)),608),594)),((23,(36,61)),(46,(((622,623),(626,628)),625))))),((49,195),(((183,(184,186)),436),358))),((((((((19,531),400),(54,595)),(201,529)),(57,377)),(((33,217),369),(381,383))),(30,32)),(((((((((73,75),76),77),((((91,463),(466,467)),96),((93,95),461))),(((((79,(81,(85,87))),423),(89,448)),((454,456),458)),(426,(429,521)))),((((80,421),(82,453)),90),(428,519))),((99,100),101)),114),((((((102,(103,(105,107))),469),110),450),((115,((119,122),451)),118)),(((113,(474,478)),((((((126,160),((127,129),((130,(((132,133),(135,137)),447)),(((((136,(141,((142,147),154))),139),515),(140,516)),(((((143,(146,148)),159),(((150,152),156),157)),517),(((((144,151),155),153),145),149)))))),161),473),164),472)),(((162,280),(166,167)),446)))))))),((805,(838,839)),807)),854),859),866),827),(((8,(842,847)),849),857)),((((3,831),837),830),((5,835),829)));
 197: 2 -399224.8125 -413791.3972 (0,(((((((((((((((((((((1,(2,834)),828),824),844),7),822),858),863),855),(804,841)),(((((((730,731),746),743),736),792),(((((752,754),819),793),767),((759,811),776))),(765,(770,(781,784))))),796),(((((((((((((((((((((((((((((((4,836),(6,833)),(9,((843,848),850))),821),825),(840,853)),861),864),(((797,800),802),((803,815),817))),((((((644,691),687),649),((((663,710),(((664,706),713),667)),700),((674,722),697))),690),726)),((((((729,744),748),(739,808)),(((((755,820),794),768),(756,758)),(((762,764),(783,785)),(772,775)))),749),806)),(26,(28,97))),(13,(20,187))),((((((41,597),592),(599,602)),((604,609),614)),(((((45,617),(618,634)),(621,(629,633))),559),(((((50,588),579),(576,583)),((173,181),393)),((168,392),(202,((205,479),207)))))),(((((((((72,78),74),(((((((83,86),(420,422)),(88,449)),427),((455,457),459)),460),(((94,468),((462,465),464)),520))),((121,((((128,(((131,138),(163,165)),514)),471),158),(475,476))),387)),470),(106,502)),((104,359),((191,193),530))),(((((((360,402),(363,(504,508))),541),370),(407,410)),(((((((((361,532),403),535),(406,533)),534),404),405),362),(367,509))),(372,(382,385)))),606))),((((((224,(((((226,537),480),(227,228)),489),(487,538))),(225,438)),229),((230,252),536)),(((((231,249),(491,493)),(((232,251),433),(233,(((235,236),239),(((242,244),494),((245,247),250)))))),(((((234,246),241),237),243),(240,(248,(490,492))))),397)),380)),(((((69,71),452),376),368),(((254,(((257,262),267),(274,546))),550),((((287,290),638),496),(((((((((300,301),309),320),(314,((316,(318,525)),527))),(330,(331,(333,(335,337))))),339),((324,342),344)),(((346,(350,434)),353),551)),(495,523)))))),((((((216,513),510),223),(220,(443,518))),564),574)),(288,488)),((31,567),641)),(58,544)),((((((15,(18,578)),52),43),((24,557),561)),((((((108,(((116,((120,125),389)),117),123)),415),(((238,481),(345,500)),528)),566),((((258,439),259),265),275)),(((((170,390),(354,(624,627))),(378,((411,522),(437,540)))),549),(((185,425),(569,642)),374)))),(285,(373,((395,((((((735,810),741),791),(769,777)),(751,(782,787))),(801,(((((823,(832,((845,846),851))),826),852),(856,865)),860)))),(((563,(587,611)),607),584)))))),253),((((600,679),630),(((646,650),683),((((((((654,657),699),((662,704),711)),694),693),671),(677,(696,720))),715))),((((((((645,723),676),(698,725)),(673,675)),((678,682),(714,717))),(((((647,686),(681,688)),692),648),((651,685),(718,719)))),((((((652,653),(655,656)),660),702),(659,703)),(680,689))),(((658,(661,709)),((666,(707,708)),712)),(668,(669,672)))))),((10,414),(112,417))),(((((((((((((((((((((((11,701),716),670),721),695),724),(665,705)),684),(34,48)),(((728,761),(738,809)),((795,(798,816)),862))),53),(412,562)),(((((((38,598),571),((375,616),593)),(558,560)),580),(47,619)),391)),(((171,175),182),((210,570),632))),(((((60,68),((291,295),384)),394),(((256,(268,270)),545),278)),(((84,92),((109,(134,477)),(124,213))),388))),(((348,355),401),640)),575),555),413),(((((188,189),(197,198)),196),(190,192)),(194,(((((364,(366,485)),503),408),((365,506),486)),727)))),((((((59,63),(62,66)),(64,65)),386),70),67)),((12,((((172,424),(174,((176,180),499))),((177,178),179)),524)),(((218,222),(219,(((441,442),444),445))),(511,512)))),((((((((((17,(321,322)),(((221,((317,319),526)),501),315)),323),484),343),(((296,((((((((297,(298,299)),419),(302,303)),(304,(305,547))),(306,307)),(308,311)),(312,(313,435))),310)),(((326,552),398),(((328,334),336),(329,332)))),((338,340),341))),(292,(293,294))),(((((347,351),349),357),352),356)),((((111,418),483),(((325,399),482),(327,553))),286)),(((289,498),497),416)))),507),(14,(((((51,55),430),56),(554,620)),((((((((255,431),260),261),505),(263,(264,((271,272),273)))),(266,269)),((276,((277,279),281)),((282,(543,548)),(283,284)))),432)))),(((19,(201,(529,531))),((((54,595),400),377),57)),(((30,32),(((33,217),369),(381,383))),(((((((((73,75),76),77),((((91,463),(466,467)),((93,95),96)),461)),(((((79,(81,(85,87))),423),(89,448)),((454,456),458)),(426,(429,521)))),((((80,421),(82,453)),90),(428,519))),((99,100),101)),((((((102,469),(103,(105,107))),450),((115,((119,122),451)),118)),(110,((113,(474,478)),((((((126,160),((127,129),((130,(((132,133),(135,137)),447)),((((136,(141,((142,147),154))),139),515),(((140,516),((((143,(146,148)),159),(((150,152),156),157)),517)),(((((144,151),155),153),145),149)))))),161),473),164),472)))),(((162,280),(166,167)),446))),114)))),(((49,358),((183,(184,186)),436)),195)),(((((((21,22),((((37,596),39),40),610)),(29,(379,591))),((((25,582),(((44,613),(603,612)),615)),((371,572),556)),(42,601))),169),((((23,594),(36,61)),(((27,98),35),(577,(585,586)))),((573,608),581))),(46,(((622,623),(626,628)),625)))),(((16,((((199,200),203),204),((206,((209,212),(211,(214,215)))),208))),(639,643)),((396,(((((409,637),565),635),(((568,(589,631)),636),590)),440)),((539,542),605))))),((799,813),814)),(((((((732,734),747),740),737),((((750,(771,774)),(760,763)),(779,788)),790)),(766,818)),(((((733,745),742),789),((757,812),((773,(780,786)),778))),753))),((805,807),(838,839))),854),857),(859,866)),827),((8,(842,847)),849)),((((3,831),837),830),((5,835),829)));
 198: 2 -402133.75 -413797.2157 (0,((((((((((((((((((((1,(2,834)),828),824),844),7),822),858),855),863),(804,841)),((((((((730,731),746),743),736),792),770),(((((752,754),819),793),767),((759,811),776))),(765,(781,784)))),796),((((((((732,734),747),740),737),((((750,(771,774)),(760,763)),(779,788)),790)),(766,818)),(((733,745),742),((753,789),((757,812),((773,(780,786)),778))))),((799,813),814))),((((((((((((((((((((((((((((4,836),(6,833)),(9,((843,848),850))),821),825),(840,853)),861),864),(((797,800),802),((803,815),817))),((((((729,744),748),(739,808)),(((((755,820),794),768),(756,758)),(((762,764),(783,785)),(772,775)))),749),806)),((((644,((649,691),687)),((((663,710),(((664,706),713),667)),700),((674,722),697))),690),726)),(26,(28,97))),(13,(20,187))),((((((41,592),597),(((599,602),606),((604,609),614))),((((45,617),(618,634)),(621,(629,633))),559)),((((50,588),((576,583),579)),((173,181),393)),((168,392),(202,((205,479),207))))),((((((((((72,78),74),((94,468),((462,465),464))),((((((83,86),(420,422)),(88,449)),427),((455,457),459)),460)),520),((121,((((128,(((131,138),(163,165)),514)),471),158),(475,476))),387)),470),(106,502)),((104,359),((191,193),530))),(((((((((((361,532),403),535),(406,533)),534),404),405),(362,363)),(367,509)),(370,410)),(372,(382,385)))))),((((((224,(((((226,537),480),(227,228)),489),(487,538))),(225,438)),229),536),((230,252),(((((231,249),(491,493)),(((232,251),433),(233,(((235,236),239),(((242,244),494),((245,247),250)))))),(((((234,246),241),237),243),(240,(248,(490,492))))),397))),380)),(((((69,71),452),574),(368,376)),(((254,(((257,262),267),(274,546))),550),(((287,290),(((300,301),309),638)),(((((((314,(316,((318,525),527))),320),(330,(331,(333,(335,337))))),339),((324,342),344)),((((346,(350,434)),353),523),551)),(495,496)))))),(((((216,513),510),223),(220,(443,518))),564)),(288,(407,488))),(((31,541),567),641)),((360,402),(504,508))),285),((((((15,(18,578)),52),43),((24,557),561)),(((170,390),(354,(624,627))),(((185,425),(569,642)),374))),((((((108,(((116,123),((120,125),389)),117)),415),(((((238,481),345),500),528),566)),(((((258,439),259),265),275),(544,549))),((((378,522),411),(437,540)),((395,(((((((735,810),741),791),(782,787)),((751,769),777)),(((((823,(832,((845,846),851))),826),852),(856,865)),860)),801)),(((563,(587,611)),607),584)))),373))),58),(((((((((645,723),676),(698,725)),(673,675)),(714,717)),(((((652,653),(655,656)),660),702),(659,703))),((((((647,686),(681,688)),692),648),(651,685)),((678,(718,719)),682))),(680,689)),(((658,(661,709)),((666,(707,708)),712)),(668,(669,672))))),(((((((10,(((646,650),683),((((((((654,657),699),((662,711),704)),694),693),671),(677,(696,720))),715))),(414,507)),253),((112,417),(600,(630,679)))),(((12,(((289,498),497),524)),(((172,424),(174,((176,180),499))),((177,178),179))),(((((((((17,(321,322)),323),((221,(((317,319),526),501)),315)),484),343),(((296,(((((((((297,(298,299)),419),(302,303)),306),(304,(305,547))),(307,308)),311),(312,(313,435))),310)),(((326,552),398),(((328,334),336),(329,332)))),((338,340),341))),(((((347,351),349),357),352),356)),(292,(293,294))),(((111,418),483),(((325,399),482),(327,553)))))),(((((((((((((((((((((((11,701),(670,716)),721),695),724),(665,705)),((795,(798,816)),862)),(684,((728,761),(738,809)))),(34,48)),53),(412,562)),((((((38,598),571),(375,616)),(((558,560),593),580)),(47,619)),391)),(((171,175),182),((210,570),632))),(((((60,68),((291,295),384)),394),(((256,(268,270)),545),278)),(((84,92),((109,(134,477)),(124,213))),388))),575),(401,640)),(348,355)),555),413),((((364,(366,485)),503),408),((365,486),506))),(((((188,189),(197,198)),196),192),((190,727),194))),(((((59,63),(62,66)),(70,386)),(64,65)),67)),(218,(((219,(((441,442),444),445)),222),(511,512))))),(286,416))),(((((51,55),430),56),(554,620)),((((((((255,431),260),261),505),(263,(264,((271,272),273)))),(266,269)),((276,((277,279),281)),((282,(543,548)),(283,284)))),432))),14),((((((16,639),((((199,200),203),204),((206,((209,212),(211,(214,215)))),208))),(((396,(((409,637),565),((568,(589,631)),590))),(440,605)),(539,542))),(((((((((21,22),((((37,596),39),40),610)),(29,(379,591))),(42,601)),((25,582),(((((44,613),603),615),(371,612)),(556,572)))),169),((((23,(36,61)),594),(35,(577,(585,586)))),(((27,573),98),(581,608)))),(46,(((622,623),(626,628)),625))),((635,636),643))),((49,195),(((183,(184,186)),436),358))),((((19,(529,531)),201),(((54,595),400),(57,377))),(((30,32),(((33,217),369),(381,383))),(((((((((73,75),76),77),((((91,463),(466,467)),461),((93,95),96))),(((((79,(81,(85,87))),423),(89,448)),((454,456),458)),(426,(429,521)))),((((80,421),(82,453)),90),(428,519))),(((99,100),101),(((162,280),(166,167)),446))),((((((102,103),469),(105,107)),110),(((115,((119,122),451)),118),450)),((113,(474,478)),(((((((126,160),161),((130,(((132,133),(135,137)),((140,516),447))),((((136,(141,((142,147),154))),139),515),(((((143,(146,148)),159),(((150,152),156),157)),517),(((((144,151),155),153),145),149))))),(127,129)),473),164),472)))),114)))))),((805,(838,839)),807)),854),859),866),827),(((8,(842,847)),849),857)),((((3,831),837),830),((5,835),829)));
 199: 2 -417549.4375 -413754.4599 (0,((((((((((((((((((((1,(2,834)),828),824),844),7),822),858),855),863),(804,841)),(((((((730,731),746),743),736),792),(((((752,754),819),793),767),((759,811),776))),(765,(770,(781,784))))),796),((((((((732,734),747),740),737),((((750,(771,774)),(760,763)),(779,788)),790)),(766,818)),(((733,745),742),((753,789),((757,812),((773,(780,786)),778))))),((799,813),814))),((((((((((((((((((((((((((((((((4,836),(6,833)),(9,((843,848),850))),821),825),(840,853)),861),864),(((797,800),802),((803,815),817))),((((((729,744),748),(739,808)),(((((755,820),794),768),(756,758)),(((762,764),(783,785)),(772,775)))),749),806)),((((644,691),((649,687),690)),((((663,(667,710)),((664,706),713)),700),((674,722),697))),726)),(26,(28,97))),(13,(20,187))),(((((((72,78),74),470),(((((((((83,86),(420,422)),(88,449)),427),((455,457),459)),460),((94,468),((462,465),464))),520),((121,((((128,(((131,138),(163,165)),514)),471),158),(475,476))),387))),(106,502)),((104,359),((191,193),530))),((((((360,402),(504,508)),363),370),(((((((((((361,532),403),535),(406,533)),534),404),405),362),541),(367,509)),(407,410))),(372,(382,385))))),((168,392),(202,((205,479),207)))),((((41,597),592),(((599,602),606),((604,609),614))),(((((45,617),(618,634)),(621,(629,633))),559),((((50,(173,181)),588),393),((576,583),579))))),((((69,71),452),574),376)),((((((224,(((((226,537),480),(227,228)),489),(487,538))),(225,438)),229),536),((230,252),((((((231,249),(491,493)),((232,251),(233,(((235,236),239),(((242,244),494),((245,247),250)))))),433),(((((234,246),241),237),243),(240,(248,(490,492))))),397))),380)),368),(((254,(((257,262),267),(274,546))),550),((((287,290),638),496),((((((((300,301),309),320),(314,((316,(318,525)),527))),(330,(331,(333,(335,337))))),339),((324,342),344)),(((((346,(350,434)),353),523),551),495))))),(((((216,513),510),223),(220,(443,518))),564)),(288,488)),((31,567),641)),544),285),((((((((15,18),578),52),43),((24,557),561)),(((170,390),(354,(624,627))),(((185,425),(569,642)),374))),((((((108,(((116,(120,125)),(123,389)),117)),415),(((238,481),(345,500)),528)),566),(((((258,439),259),265),275),549)),((378,522),((411,437),540)))),(373,((((395,((((((735,810),741),791),(769,777)),(751,(782,787))),((801,(856,865)),((((823,(832,((845,846),851))),826),852),860)))),(563,611)),(587,607)),584)))),58),(((((((((645,723),676),(698,725)),(673,675)),(714,717)),(((((652,653),(655,656)),660),702),(659,703))),((((((647,686),(681,688)),692),648),(651,685)),((678,(718,719)),682))),(680,689)),(((658,(661,709)),((666,(707,708)),712)),(668,(669,672))))),(((((((10,(((646,650),683),((((((((654,657),699),((662,704),711)),694),693),671),(677,(696,720))),715))),((600,679),630)),((253,414),507)),(112,417)),(((12,(((172,424),(174,((176,180),499))),((177,178),179))),(((289,498),497),524)),(((((((((17,(321,322)),323),((221,(((317,319),526),501)),315)),484),343),(((296,((((((((((297,(298,299)),419),(302,303)),(304,(305,547))),(307,308)),311),306),(313,435)),312),310)),(((326,552),398),(((328,334),336),(329,332)))),((338,340),341))),(((((347,351),349),357),352),356)),(292,(293,294))),((((111,418),483),(((325,399),482),(327,553))),286)))),(((((((((((((((((((((11,701),(670,716)),721),695),724),(665,705)),((795,(798,816)),862)),(684,((728,761),(738,809)))),(34,48)),53),(412,562)),(((((((38,598),571),((375,616),593)),(558,560)),580),(47,619)),391)),((((171,175),182),632),(210,570))),(((((60,68),((291,295),384)),394),(((256,(268,270)),545),278)),(((84,92),((((109,134),477),124),213)),388))),(((348,355),401),640)),575),555),413),((((((59,63),(62,66)),(64,65)),386),70),67)),(((((188,189),(196,(197,198))),(190,192)),194),(((((364,(366,485)),503),408),((365,506),486)),727))),((218,219),((222,(((441,442),444),445)),(511,512))))),416)),(((((51,55),430),56),(554,620)),((((((((255,431),260),261),505),(263,(264,((271,272),273)))),(266,269)),((276,((277,279),281)),((282,(543,548)),(283,284)))),432))),14),((((((16,((((199,200),203),204),((206,((209,212),(211,(214,215)))),208))),(639,643)),((396,((440,605),(539,542))),((((409,637),565),(635,636)),((568,(589,631)),590)))),((((((((21,22),((((37,596),39),40),610)),(29,(379,591))),(42,601)),((25,582),(((((44,613),603),615),(371,612)),(556,572)))),169),((((23,(36,61)),594),(577,(585,586))),(((27,98),35),((573,581),608)))),(46,(((622,623),(626,628)),625)))),((49,((183,(184,186)),436)),358)),(((19,(201,(529,531))),(((30,32),((33,217),(369,(381,383)))),(((((((((73,75),76),77),(428,519)),(((80,421),(82,453)),90)),((((((79,(81,(85,87))),423),(89,448)),((454,456),458)),(426,(429,521))),((((91,463),(466,467)),96),((93,95),461)))),(((99,100),101),(((162,280),(166,167)),446))),((((102,((103,(105,107)),469)),110),(((115,((119,122),451)),118),450)),((113,(474,478)),((((((126,160),((127,129),((130,(((132,133),(135,137)),447)),((((136,(141,((142,147),154))),139),515),(((140,516),((((143,(146,148)),159),(((150,152),156),157)),517)),(((((144,151),155),153),145),149)))))),161),473),164),472)))),114))),((((54,595),195),400),(57,377)))))),((805,(838,839)),807)),854),859),866),827),(((8,(842,847)),849),857)),((((3,831),837),830),((5,835),829)));
 200: 1 -402212.5938 -413788.129 (0,(((((((((((((((((((((1,(2,834)),828),824),844),7),822),858),863),855),(804,841)),(((((((730,731),746),743),736),792),(((((752,754),819),793),767),((759,811),776))),(765,(770,(781,784))))),796),(((((((((((((((((((((((((((((((4,836),(6,833)),(9,((843,848),850))),821),825),(840,853)),861),864),(((797,800),802),((803,815),817))),((((((644,691),687),649),((((663,710),(((664,706),713),667)),700),((674,722),697))),690),726)),((((((729,744),748),(739,808)),(((((755,820),794),768),(756,758)),(((762,764),(783,785)),(772,775)))),749),806)),(26,(28,97))),(13,(20,187))),((((((41,597),592),(599,602)),((604,609),614)),(((((45,617),(618,634)),(621,(629,633))),559),(((((50,588),579),(576,583)),((173,181),393)),((168,392),(202,((205,479),207)))))),(((((((((72,78),74),(((((((83,86),(420,422)),(88,449)),427),((455,457),459)),460),(((94,468),((462,465),464)),520))),((121,((((128,(((131,138),(163,165)),514)),471),158),(475,476))),387)),470),(106,502)),((104,359),((191,193),530))),(((((((360,402),(363,(504,508))),541),370),(407,410)),(((((((((361,532),403),535),(406,533)),534),404),405),362),(367,509))),(372,(382,385)))),606))),((((((224,(((((226,537),480),(227,228)),489),(487,538))),(225,438)),229),((230,252),536)),(((((231,249),(491,493)),(((232,251),433),(233,(((235,236),239),(((242,244),494),((245,247),250)))))),(((((234,246),241),237),243),(240,(248,(490,492))))),397)),380)),(((((69,71),452),376),368),(((254,(((257,262),267),(274,546))),550),((((287,290),638),496),(((((((((300,301),309),320),(314,((316,(318,525)),527))),(330,(331,(333,(335,337))))),339),((324,342),344)),(((346,(350,434)),353),551)),(495,523)))))),((((((216,513),510),223),(220,(443,518))),564),574)),(288,488)),((31,567),641)),(58,544)),((((((15,(18,578)),52),43),((24,557),561)),((((((108,(((116,((120,125),389)),117),123)),415),(((238,481),(345,500)),528)),566),((((258,439),259),265),275)),(((((170,390),(354,(624,627))),(378,((411,522),(437,540)))),549),(((185,425),(569,642)),374)))),(285,(373,((395,((((((735,810),741),791),(769,777)),(751,(782,787))),(801,(((((823,(832,((845,846),851))),826),852),(856,865)),860)))),(((563,(587,611)),607),584)))))),253),(((600,(630,679)),(((646,650),683),((((((((654,657),699),((662,704),711)),694),693),671),(677,(696,720))),715))),((((((((645,723),676),(698,725)),(673,675)),((678,682),(714,717))),((((((652,653),(655,656)),660),702),(659,703)),(680,689))),((((((647,686),(681,688)),692),648),(651,685)),(718,719))),(((658,(661,709)),((666,(707,708)),712)),(668,(669,672)))))),((10,414),(112,417))),(((((((((((((((((((((((11,701),716),670),721),695),724),(665,705)),684),(34,48)),(((728,761),(738,809)),((795,(798,816)),862))),53),(412,562)),(((((((38,598),571),((375,616),593)),(558,560)),580),(47,619)),391)),(((171,175),182),((210,570),632))),(((((60,68),((291,295),384)),394),(((256,(268,270)),545),278)),(((84,92),((109,(134,477)),(124,213))),388))),(((348,355),401),640)),575),555),413),((((188,189),(196,(197,198))),(190,192)),(194,(((((364,(366,485)),503),408),((365,506),486)),727)))),((((((59,63),(62,66)),(64,65)),386),70),67)),((12,((((172,424),(174,((176,180),499))),((177,178),179)),524)),(((218,222),(219,(((441,442),444),445))),(511,512)))),(((((((((17,(321,322)),(((221,((317,319),526)),501),315)),323),484),343),(((296,((((((((297,(298,299)),419),(302,303)),(304,(305,547))),(306,307)),(308,311)),(312,(313,435))),310)),(((326,552),398),(((328,334),336),(329,332)))),((338,340),341))),((292,(293,294)),(((((347,351),349),357),352),356))),((((111,418),483),(((325,399),482),(327,553))),286)),(((289,498),497),416)))),(14,(((((51,55),430),56),(554,620)),((((((((255,431),260),261),505),(263,(264,((271,272),273)))),(266,269)),((276,((277,279),281)),((282,(543,548)),(283,284)))),432)))),507),(((19,(201,(529,531))),((((54,595),400),377),57)),(((30,32),(((33,217),369),(381,383))),(((((((((73,75),76),77),((((91,463),(466,467)),((93,95),96)),461)),(((((79,(81,(85,87))),423),(89,448)),((454,456),458)),(426,(429,521)))),((((80,421),(82,453)),90),(428,519))),((99,100),101)),((((((102,469),(103,(105,107))),450),((115,((119,122),451)),118)),(110,((113,(474,478)),((((((126,160),((127,129),((130,(((132,133),(135,137)),447)),((((136,(141,((142,147),154))),139),515),(((140,516),((((143,(146,148)),159),(((150,152),156),157)),517)),(((((144,151),155),153),145),149)))))),161),473),164),472)))),(((162,280),(166,167)),446))),114)))),(((49,358),((183,(184,186)),436)),195)),(((((((21,22),((((37,596),39),40),610)),(29,(379,591))),((((25,582),(((44,613),(603,612)),615)),((371,572),556)),(42,601))),169),((((23,(36,61)),594),(((27,98),35),(577,(585,586)))),((573,608),581))),(46,(((622,623),(626,628)),625)))),(((16,((((199,200),203),204),((206,((209,212),(211,(214,215)))),208))),(639,643)),((396,(((((409,637),565),635),(((568,(589,631)),636),590)),440)),((539,542),605))))),((799,813),814)),(((((((732,734),747),740),737),((((750,(771,774)),(760,763)),(779,788)),790)),(766,818)),(((((733,745),742),789),((757,812),((773,(780,786)),778))),753))),((805,(838,839)),807)),854),857),(859,866)),827),((8,(842,847)),849)),((((3,831),837),830),((5,835),829)));
 201: 1 -410804.4688 -413797.6818 (0,(((((((((((((((((((((1,(2,834)),828),824),844),7),822),858),863),855),(804,841)),(((((((730,731),746),743),736),792),(((((752,754),819),793),767),((759,811),776))),(765,(770,(781,784))))),796),((((((((((((((((((((((((((((((4,836),(6,833)),(9,((843,848),850))),821),825),(840,853)),861),864),(((797,800),802),((803,815),817))),((((((644,691),687),649),((((663,710),(((664,706),713),667)),700),((674,722),697))),690),726)),((((((729,744),748),(739,808)),(((((755,820),794),768),(756,758)),(((762,764),(783,785)),(772,775)))),749),806)),(26,(28,97))),(13,(20,187))),((((((41,597),592),(599,602)),((604,609),614)),(((((45,617),(618,634)),(621,(629,633))),559),(((((50,588),579),(576,583)),((173,181),393)),((168,392),(202,((205,479),207)))))),(((((((((72,78),74),(((((((83,86),(420,422)),(88,449)),427),((455,457),459)),460),(((94,468),((462,465),464)),520))),((121,((((128,(((131,138),(163,165)),514)),471),158),(475,476))),387)),470),(106,502)),((104,359),((191,193),530))),(((((((360,402),(363,(504,508))),541),370),(407,410)),(((((((((361,532),403),535),(406,533)),534),404),405),362),(367,509))),(372,(382,385)))),606))),((((((224,(((((226,537),480),(227,228)),489),(487,538))),(225,438)),229),((230,252),536)),(((((231,249),(491,493)),(((232,251),433),(233,(((235,236),239),(((242,244),494),((245,247),250)))))),(((((234,246),241),237),243),(240,(248,(490,492))))),397)),380)),(((((69,71),452),376),368),(((254,(((257,262),267),(274,546))),550),((((287,290),638),496),(((((((((300,301),309),320),(314,((316,(318,525)),527))),(330,(331,(333,(335,337))))),339),((324,342),344)),(((346,(350,434)),353),551)),(495,523)))))),((((((216,513),510),223),(220,(443,518))),564),574)),(288,488)),((31,567),641)),(58,544)),((((((15,(18,578)),52),43),((24,557),561)),((((((108,(((116,((120,125),389)),117),123)),415),(((238,481),(345,500)),528)),566),((((258,439),259),265),275)),(((((170,390),(354,(624,627))),(378,((411,522),(437,540)))),549),(((185,425),(569,642)),374)))),(285,(373,((395,((((((735,810),741),791),(769,777)),(751,(782,787))),(801,(((((823,(832,((845,846),851))),826),852),(856,865)),860)))),(((563,(587,611)),607),584)))))),253),(((600,(630,679)),(((646,650),683),((((((((654,657),699),((662,704),711)),694),693),671),(677,(696,720))),715))),((((((((645,723),676),(698,725)),(673,675)),((678,682),(714,717))),((((((647,686),(681,688)),692),648),(651,685)),(718,719))),((((((652,653),(655,656)),660),702),(659,703)),(680,689))),(((658,(661,709)),((666,(707,708)),712)),(668,(669,672)))))),((10,414),(112,417))),(((((((((((((((((((((((11,701),716),670),721),695),724),(665,705)),684),(34,48)),(((728,761),(738,809)),((795,(798,816)),862))),53),(412,562)),(((((((38,598),571),((375,616),593)),(558,560)),580),(47,619)),391)),(((171,175),182),((210,570),632))),(((((60,68),((291,295),384)),394),(((256,(268,270)),545),278)),(((84,92),((109,(134,477)),(124,213))),388))),(((348,355),401),640)),575),555),413),((((188,189),(196,(197,198))),(190,192)),(194,(((((364,(366,485)),503),408),((365,506),486)),727)))),((((((59,63),(62,66)),(64,65)),386),70),67)),((12,((((172,424),(174,((176,180),499))),((177,178),179)),524)),(((218,222),(219,(((441,442),444),445))),(511,512)))),(((((((((17,(321,322)),(((221,((317,319),526)),501),315)),323),484),343),(((296,((((((((297,(298,299)),419),(302,303)),(304,(305,547))),(306,307)),(308,311)),(312,(313,435))),310)),(((326,552),398),(((328,334),336),(329,332)))),((338,340),341))),((292,(293,294)),(((((347,351),349),357),352),356))),((((111,418),483),(((325,399),482),(327,553))),286)),(((289,498),497),416)))),(14,(((((51,55),430),56),(554,620)),((((((((255,431),260),261),505),(263,(264,((271,272),273)))),(266,269)),((276,((277,279),281)),((282,(543,548)),(283,284)))),432)))),507),((((19,(201,(529,531))),((((54,595),400),377),57)),(((30,32),(((33,217),369),(381,383))),(((((((((73,75),76),77),((((91,463),(466,467)),((93,95),96)),461)),(((((79,(81,(85,87))),423),(89,448)),((454,456),458)),(426,(429,521)))),((((80,421),(82,453)),90),(428,519))),((99,100),101)),((((((102,469),(103,(105,107))),450),((115,((119,122),451)),118)),(110,((113,(474,478)),((((((126,160),((127,129),((130,(((132,133),(135,137)),447)),((((136,(141,((142,147),154))),139),515),(((140,516),((((143,(146,148)),159),(((150,152),156),157)),517)),(((((144,151),155),153),145),149)))))),161),473),164),472)))),(((162,280),(166,167)),446))),114))),(((49,358),((183,(184,186)),436)),195))),(((((((21,22),((((37,596),39),40),610)),(29,(379,591))),((((25,582),(((44,613),(603,612)),615)),((371,572),556)),(42,601))),169),((((23,(36,61)),594),(((27,98),35),(577,(585,586)))),((573,608),581))),(46,(((622,623),(626,628)),625)))),(((16,((((199,200),203),204),((206,((209,212),(211,(214,215)))),208))),(639,643)),((396,(((((409,637),565),635),(((568,(589,631)),636),590)),440)),((539,542),605))))),((799,813),814)),(((((((732,734),747),740),737),((((750,(771,774)),(760,763)),(779,788)),790)),(766,818)),(((((733,745),742),789),((757,812),((773,(780,786)),778))),753))),((805,(838,839)),807)),854),857),(859,866)),827),((8,(842,847)),849)),((((3,831),837),830),((5,835),829)));
 202: 1 -415442.8438 -413780.5709 (0,(((((((((((((((((((((1,(2,834)),828),824),844),7),822),858),855),863),(804,841)),(((((730,731),746),743),736),((((((((752,754),819),793),767),770),792),((759,811),776)),(765,(781,784))))),796),((((((((732,734),747),740),(737,766)),((((750,(771,774)),(760,763)),(779,788)),790)),818),(((733,745),742),(753,(((757,812),(778,(780,786))),(773,789))))),((799,813),814))),((((((((((((((((((((((((((((4,836),(6,833)),(9,((843,848),850))),821),825),(840,853)),861),864),(((797,800),802),((803,815),817))),((((((644,691),687),649),((((663,(667,710)),((664,706),713)),700),((674,722),697))),690),726)),((((((729,748),744),(739,808)),(((((755,820),794),768),(756,758)),(((762,764),(783,785)),(772,775)))),749),806)),(26,(28,97))),(13,(20,187))),((((((((((((72,74),78),((94,468),((462,465),464))),((((((83,86),(420,422)),(88,449)),427),((455,457),459)),460)),520),(121,((128,((((131,138),(163,165)),(158,514)),471)),(475,476)))),387),470),(106,502)),104),(((191,193),530),359)),(((((((((((361,532),403),535),362),(406,533)),534),404),405),(367,509)),((363,370),410)),(372,(382,385))))),((((((41,597),592),(599,602)),606),((604,609),614)),((((45,617),(618,634)),(621,(629,633))),559))),(((50,(173,181)),((393,588),((576,583),579))),((168,392),(202,((205,479),207))))),((((((224,(((((226,537),480),(227,228)),489),(487,538))),(225,438)),229),536),(230,((((((231,249),(491,493)),(((232,251),433),(233,(((235,236),239),(((242,244),494),((245,247),250)))))),(((((234,246),241),237),243),(240,(248,(490,492))))),397),252))),380)),((((((69,71),452),574),376),368),(((254,(((257,262),267),(274,546))),550),(((287,290),(((300,301),309),638)),(((((((314,((316,(318,525)),527)),320),(330,(331,(333,(335,337))))),339),((324,342),344)),(((346,(350,434)),353),551)),((495,496),523)))))),(((((216,513),510),223),(220,(443,518))),564)),(288,(407,488))),(((31,567),641),(((360,402),(504,508)),541))),58),(((((((15,18),578),52),43),((24,557),561)),(((170,390),(354,(624,627))),(((185,425),(569,642)),374))),(((((((108,(((116,((120,125),389)),123),117)),415),(((238,481),(345,500)),528)),(((((258,439),259),265),275),(544,549))),((((378,522),411),(437,540)),566)),(285,((395,((((((735,810),741),791),(769,777)),(751,(782,787))),(801,(((((823,826),(832,851)),(845,846)),(852,(856,865))),860)))),(((563,(587,611)),607),584)))),373))),((((((((645,723),676),(698,725)),(673,675)),(714,717)),(((((652,653),(655,656)),660),702),(659,703))),(((((((647,686),(681,688)),692),648),(651,685)),((678,(718,719)),682)),680)),((((658,(661,709)),((666,(707,708)),712)),(668,(669,672))),689))),((((((((10,683),((646,650),((((((((654,657),699),(662,(704,711))),694),693),671),(677,(696,720))),715))),((600,679),630)),(253,(414,507))),(112,417)),((((12,(((172,424),((174,(176,180)),499)),((177,178),179))),(((289,498),497),524)),(((111,418),483),(((325,399),482),(327,553)))),(((((((17,(321,322)),323),((221,(((317,319),526),501)),315)),484),343),(((296,((((((((297,(298,299)),419),(302,303)),(304,(305,547))),(307,308)),(306,311)),(312,(313,435))),310)),(((326,552),398),(((328,334),336),(329,332)))),((338,340),341))),((292,(293,294)),(((((347,351),349),357),352),356))))),((((((((((((((((((((((11,701),(670,716)),721),695),724),(665,705)),684),(34,48)),(((728,761),(738,809)),((795,(798,816)),862))),53),(412,562)),((((((38,598),571),(375,616)),(((558,560),593),580)),(47,619)),391)),(((171,175),182),((210,570),632))),(((((60,68),394),((((256,(268,270)),545),278),384)),(((84,92),((((109,134),477),124),213)),388)),((291,295),(348,355)))),(401,640)),575),555),413),((((364,(366,485)),503),408),((365,486),506))),(((((188,189),(197,198)),196),(190,192)),194)),((((((59,63),(62,66)),(64,65)),386),70),67)),(((218,219),((222,(((441,442),444),445)),(511,512))),727))),(286,416))),(((((51,55),430),56),(554,620)),((((((((255,431),260),261),505),(263,(264,((271,272),273)))),(266,269)),((276,((277,279),281)),((282,(543,548)),(283,284)))),432))),14),(((((((16,((((199,200),203),204),((206,((209,212),(211,(214,215)))),208))),(639,643)),440),(396,(((((409,637),565),(635,636)),((568,(589,631)),590)),((539,542),605)))),((((((((21,22),((((37,596),39),40),610)),(29,(379,591))),(42,601)),((25,582),((((44,613),(603,612)),615),((371,572),556)))),169),((((23,(36,61)),594),(577,(585,586))),(((27,98),35),((573,581),608)))),(46,(((622,623),(626,628)),625)))),((49,195),(((183,(184,186)),436),358))),(((((19,531),529),201),(((54,595),400),(57,377))),(((30,32),(((33,217),369),(381,383))),((((((((((73,75),76),77),(((91,463),(466,467)),(((93,95),96),461))),((((((79,(81,(85,87))),423),448),89),((454,456),458)),(426,(429,521)))),((((80,421),(82,453)),90),(428,519))),((99,100),101)),((((102,((103,(105,107)),469)),110),(((115,((119,122),451)),118),450)),((113,(474,478)),(((((126,160),((127,(129,164)),((130,(((132,133),(135,137)),447)),(((((136,(141,((142,147),154))),139),515),(140,516)),(((((143,(146,148)),159),(((150,152),156),157)),517),(((((144,151),155),153),145),149)))))),161),473),472)))),(((162,280),(166,167)),446)),114)))))),((805,(838,839)),807)),854),859),866),857),827),((8,(842,847)),849)),((((3,831),837),830),((5,835),829)));
 203: 1 -404571.375 -413791.2859 (0,(((((((((((((((((((((1,(2,834)),828),824),844),7),822),858),855),863),(804,841)),((((((((730,731),746),743),736),792),770),(((((752,754),819),793),767),((759,811),776))),(765,(781,784)))),796),((((((((732,734),747),740),737),((((750,(771,774)),(760,763)),(779,788)),790)),(766,818)),(((733,745),742),(753,(((757,812),(778,(780,786))),(773,789))))),((799,813),814))),(((((((((((((((((((((((((((((4,836),(6,833)),825),(9,((843,848),850))),821),853),861),864),(((797,800),802),((803,815),817))),((((((729,744),748),(739,808)),(((((755,820),794),768),(756,758)),(((762,764),(783,785)),(772,775)))),749),(806,840))),((((644,((649,691),687)),((((663,710),(((664,706),713),667)),700),((674,722),697))),690),726)),((13,(20,187)),(26,(28,97)))),((((((((((72,74),78),((94,468),((462,465),464))),((((((83,86),(420,422)),(88,449)),427),((455,457),459)),460)),520),((121,(((128,158),((((131,138),(163,165)),514),471)),(475,476))),387)),470),(106,502)),((104,359),((191,193),530))),(((((((((((361,532),403),(362,535)),(406,533)),534),404),405),(367,509)),363),(370,410)),(372,(382,385))))),(((((41,597),592),(((50,(173,181)),((393,588),((576,583),579))),((168,392),(202,((205,479),207))))),((((45,617),(618,634)),(621,(629,633))),559)),(((599,602),606),((604,609),614)))),((((((224,(((((226,537),480),(227,228)),489),(487,538))),(225,438)),229),536),(230,(((((((((231,249),((232,491),493)),233),251),(((235,236),239),(((242,244),494),((245,247),250)))),433),(((((234,246),241),237),243),(240,(248,(490,492))))),397),252))),380)),((((((69,71),452),574),376),368),(((254,((257,262),267)),((274,550),546)),(((287,290),(((300,301),309),638)),((((((((314,((316,(318,525)),527)),320),(330,(331,(333,(335,337))))),339),344),(324,342)),(((((346,(350,434)),353),551),523),495)),496))))),(((((216,513),510),223),(220,(443,518))),564)),288),((((360,402),(504,508)),(407,488)),541)),((31,567),641)),285),(((((15,(18,578)),((24,557),561)),(43,584)),(((52,374),((185,425),(569,642))),((170,390),(354,(624,627))))),((((((108,(((116,((120,125),389)),117),123)),415),(((238,481),(345,500)),528)),(((((258,439),259),265),275),(544,549))),((378,(411,522)),566)),(373,(((395,(((((((735,810),741),791),(769,777)),(751,(782,787))),(((((823,(832,((845,846),851))),826),852),(856,865)),860)),801)),((563,(587,611)),607)),(437,540)))))),58),((286,416),(((((((((645,723),676),(698,725)),(673,675)),(714,717)),(((((652,653),(655,656)),660),702),(659,703))),((((((647,686),(681,688)),692),648),(651,685)),((678,(718,719)),682))),(680,689)),(((658,661),(((666,709),(707,708)),712)),(668,(669,672)))))),(((((10,(((646,650),683),((((((((654,657),699),(662,(704,711))),(693,694)),671),677),(696,720)),715))),(600,(630,679))),(253,((414,507),555))),((((12,((325,399),482)),((111,418),483)),(((((172,424),499),(174,(176,180))),((177,178),179)),(((289,498),497),524))),(((((17,((321,322),323)),((221,(((317,319),526),501)),315)),343),(((296,(((((((((297,(298,299)),419),(302,303)),(304,(305,547))),(306,307)),(308,311)),(313,435)),312),310)),(((326,552),398),(((328,334),336),(329,332)))),((327,553),((338,340),341)))),(((292,(293,294)),484),(((((347,351),349),357),352),356))))),(((((((((((((((((((((11,701),(670,716)),721),695),724),(665,705)),((795,(798,816)),862)),(684,((728,761),(738,809)))),(34,48)),53),(412,562)),((((((((38,598),571),(593,616)),((558,560),580)),(47,619)),375),391),(((171,175),182),((210,570),632)))),((((60,68),((84,92),(((109,(134,477)),(124,213)),388))),(((((256,(268,270)),545),278),384),394)),(291,295))),(((348,355),401),640)),575),(((218,222),(219,(((441,442),444),445))),(511,512))),((((364,(366,485)),503),408),((365,486),506))),413),((((188,189),(196,(197,198))),(190,192)),194)),((112,417),727)),(((((59,63),(62,66)),(70,386)),(64,65)),67)))),(((((51,55),430),56),(554,620)),((((((((255,431),260),261),505),(263,(264,((271,272),273)))),(266,269)),((276,((277,279),281)),((282,(543,548)),(283,284)))),432))),14),(((((((19,531),529),201),((((54,595),400),377),57)),(((33,217),369),(381,383))),(30,32)),(((((((((73,75),76),77),((((91,463),(466,467)),96),((93,95),461))),(((((79,(81,(85,87))),423),(89,448)),((454,456),458)),(426,(429,521)))),((((80,421),(82,453)),90),(428,519))),((99,100),101)),((((((102,469),(103,(105,107))),450),((115,((119,122),451)),118)),(110,((113,(474,478)),((((((126,160),((127,129),((130,(((132,133),(135,137)),447)),(((((136,(141,((142,147),154))),139),515),(140,516)),(((((143,(146,148)),159),(((150,152),156),157)),517),(((((144,151),155),153),145),149)))))),161),473),164),472)))),(((162,280),(166,167)),446))),114))),(((((((16,((((199,200),203),204),((206,((209,212),(211,(214,215)))),208))),(639,643)),440),((((((((21,22),((((37,596),39),40),610)),(29,(379,591))),(42,601)),(((25,582),(((44,613),(603,612)),615)),(556,572))),169),(((23,(36,61)),594),((((27,98),35),(((573,(585,586)),577),581)),608))),(46,(((622,623),(626,628)),625)))),((371,((((409,637),565),(635,636)),((568,590),(589,631)))),(396,(539,542)))),605),((49,195),(((183,(184,186)),436),358))))),((805,(838,839)),807)),854),859),866),857),827),((8,(842,847)),849)),((((3,831),837),830),((5,835),829)));
 204: 1 -410070.2188 -413769.3068 (0,(((((((((((((((((((((1,(2,834)),828),824),844),7),822),858),855),863),(804,841)),((((((((730,731),746),743),736),792),770),(((((752,754),819),793),767),((759,811),776))),(765,(781,784)))),796),((((((((((((((((((((((((((((4,836),(6,833)),(9,((843,848),850))),821),825),853),861),840),(((797,800),802),((803,815),817))),(((((644,691),(649,(687,690))),((((663,710),(((664,706),713),667)),700),((674,722),697))),726),864)),((((((729,744),748),(739,808)),(((((755,820),794),768),(756,758)),(((762,764),(783,785)),(772,775)))),749),806)),(26,(28,97))),(13,(20,187))),((((((41,597),592),(((((50,579),588),(576,583)),((173,181),393)),((168,392),(202,((205,479),207))))),((((45,617),(618,634)),(621,(629,633))),559)),(((599,602),606),((604,609),614))),(((((((((((72,78),74),((94,468),((462,465),464))),((((((83,86),(420,422)),(88,449)),427),((455,457),459)),460)),520),((121,((((128,(((131,138),(163,165)),514)),471),158),(475,476))),387)),470),(106,502)),(372,(382,385))),((104,359),((191,193),530))),((((((360,402),(363,(504,508))),370),541),(407,410)),(((((((((361,532),403),535),(406,533)),534),404),405),362),(367,509)))))),((((((224,(((((226,537),480),(227,228)),489),(487,538))),(225,438)),229),((230,252),536)),(((((231,249),(491,493)),(((232,251),433),((233,((245,247),250)),(((235,236),239),((242,244),494))))),(((((234,246),241),237),243),(240,(248,(490,492))))),397)),380)),((((((69,71),452),574),376),368),((254,(((257,262),267),((274,550),546))),(((((287,290),638),496),((((((300,301),309),320),(314,((316,(318,525)),527))),(330,(331,(333,(335,337))))),(((324,342),344),339))),(((346,(350,434)),353),((495,523),551)))))),(((((216,513),510),223),(220,(443,518))),564)),(288,488)),((31,567),641)),(58,544)),(((((((15,18),578),52),43),((24,557),561)),((((((108,(((116,((120,125),389)),117),123)),415),(((238,481),(345,500)),528)),566),(((((258,439),259),265),275),549)),((((170,390),(354,(624,627))),(378,(((411,437),540),522))),(((185,425),(569,642)),374)))),((285,((395,((((((735,810),741),791),(769,777)),(751,(782,787))),((801,(856,865)),((((823,(832,((845,846),851))),826),852),860)))),(((563,(587,611)),607),584))),373))),(((((((((645,723),676),(698,725)),(673,675)),((678,682),(714,717))),(((((652,653),(655,656)),660),702),(659,703))),((((((647,686),(681,688)),692),648),(651,685)),(718,719))),(680,689)),(((658,(661,709)),((666,(707,708)),712)),(668,(669,672))))),(((((10,414),(112,417)),253),((600,(630,679)),(((646,650),683),(((((((654,657),699),((662,704),711)),694),693),671),(((677,720),715),696))))),((((((((((((((((((((((11,701),716),670),721),695),724),(665,705)),684),(34,48)),(((728,761),(738,809)),((795,(798,816)),862))),53),(412,562)),(((((((38,598),571),((375,616),593)),(558,560)),580),(47,619)),391)),((((((60,68),(291,295)),394),(((84,92),(((109,(134,477)),(124,213)),388)),384)),(((256,(268,270)),545),278)),(((171,175),182),((210,570),632)))),575),(401,640)),(348,355)),555),413),((((((59,63),(62,66)),(70,386)),(64,65)),67),((((((188,189),(197,198)),(190,192)),196),194),(((((364,(366,485)),503),408),((365,506),486)),727)))),(((218,222),(219,(((441,442),444),445))),(511,512))),((((12,(((289,498),497),524)),(((172,424),((174,(176,180)),499)),((177,178),179))),((((((((17,(321,322)),(((221,((317,319),526)),501),315)),323),484),343),((((((296,(313,435)),((((((297,(298,299)),419),(302,303)),(304,(305,547))),(306,307)),(308,311))),312),310),((338,340),341)),(((326,552),398),(((328,334),336),(329,332))))),((292,(293,294)),(((((347,351),349),357),352),356))),((((111,418),483),(((325,399),482),(327,553))),286))),(416,507))))),((((14,432),(((((((255,431),260),261),505),(263,(264,((271,272),273)))),(266,269)),((276,((277,279),281)),((282,(543,548)),(283,284))))),(((51,55),430),56)),(554,620))),(539,542)),(((((19,531),529),201),((((54,595),400),377),57)),((((30,32),((33,217),369)),((((((((73,75),76),77),((((91,463),(466,467)),96),((93,95),461))),(((((((79,(81,(85,87))),423),(89,448)),((454,456),458)),(426,(429,521))),(((80,421),(82,453)),90)),(428,519))),((99,100),101)),(((((102,469),(103,(105,107))),450),((115,((119,122),451)),118)),(110,(((113,(474,478)),((((((126,160),(((127,129),130),((((132,133),(135,137)),((140,516),447)),((((136,(141,((142,147),154))),139),515),(((((143,(146,148)),159),(((150,152),156),157)),517),(((((144,151),155),153),145),149)))))),161),473),164),472)),(((162,280),(166,167)),446))))),114)),(381,383)))),(((((((((21,22),((((37,596),39),40),610)),(29,(379,591))),(42,601)),(((25,582),((371,572),556)),(((44,613),(603,612)),615))),169),((((23,(36,61)),594),(((27,98),35),(577,(585,586)))),((573,608),581))),(46,(((622,623),(626,628)),625))),((49,195),(((183,(184,186)),436),358)))),(((((16,((((199,200),203),204),((206,((209,212),(211,(214,215)))),208))),(639,643)),(440,605)),396),((((409,637),565),635),(((568,(589,631)),636),590))))),((799,813),814)),(((((((732,734),747),740),737),((((750,(771,774)),(760,763)),(779,788)),790)),(766,818)),(((733,745),742),((753,789),(((757,812),778),(773,(780,786))))))),((805,(838,839)),807)),854),859),866),827),(((8,(842,847)),849),857)),((((3,831),837),830),((5,835),829)));
 205: 1 -418269 -413759.6448 (0,((((((((((((((((((((1,(2,834)),828),824),844),7),822),858),855),863),(804,841)),((((((((730,731),746),743),736),792),770),(((((752,754),819),793),767),((759,811),776))),(765,(781,784)))),796),((((((((732,734),747),740),737),((((750,(771,774)),(760,763)),(779,788)),790)),(766,818)),(((733,745),742),((753,789),((757,812),((773,(780,786)),778))))),((799,813),814))),((((((((((((((((((((((((((((4,836),(6,833)),(9,((843,848),850))),821),825),(840,853)),861),864),(((797,800),802),((803,815),817))),(((((644,691),(649,687)),((((663,(667,710)),((664,706),713)),700),((674,722),697))),690),726)),((((((729,748),744),(739,808)),(((((755,820),794),768),(756,758)),((((762,764),(783,785)),775),772))),749),806)),((20,187),(26,(28,97)))),(((((((((((72,78),74),((94,468),((462,465),464))),((((((83,86),(420,422)),(88,449)),427),((455,457),459)),460)),520),((121,((((128,(((131,138),(163,165)),514)),471),158),(475,476))),387)),470),(106,502)),(372,(382,385))),((104,359),((191,193),530))),(((((360,402),((363,(504,508)),370)),541),(407,410)),(((((((((361,532),403),535),(406,533)),534),404),405),362),(367,509))))),(((((41,592),597),(((((50,579),588),(576,583)),((173,181),393)),((168,392),(202,((205,479),207))))),((((45,617),(618,634)),(621,(629,633))),559)),(((599,602),606),((604,609),614)))),13),((((((224,(((((226,537),480),(227,228)),489),(487,538))),(225,438)),229),536),(230,(((((((((231,249),(491,493)),233),(232,251)),(((235,236),239),(((242,244),494),((245,247),250)))),433),(((((234,246),241),237),243),(240,(248,(490,492))))),397),252))),380)),(((((((69,71),452),574),376),368),(((254,(((257,262),267),(274,546))),550),((((((287,290),638),496),((((((300,301),309),320),(314,((316,(318,525)),527))),(330,(331,(333,(335,337))))),(((324,342),344),339))),((346,(350,434)),353)),((495,523),551)))),((((((216,513),510),223),(220,(443,518))),564),288))),((31,567),641)),488),544),285),58),((((((((15,18),578),52),43),((24,557),561)),(((170,390),(354,(624,627))),(((185,425),(569,642)),374))),((((((108,(((116,((120,125),389)),117),123)),415),(((238,481),(345,500)),528)),566),(((((258,439),259),265),275),549)),(((378,522),411),(437,540)))),(373,(((395,((((((735,810),741),791),(769,777)),(751,(782,787))),(801,(((((823,(832,((845,846),851))),826),852),(856,865)),860)))),(563,611)),(584,(587,607)))))),(((((((((645,723),676),(698,725)),(673,675)),(714,717)),(((((652,653),(655,656)),660),702),(659,703))),((((((647,686),(681,688)),692),648),(651,685)),((678,(718,719)),682))),(680,689)),(((658,(661,709)),((666,(707,708)),712)),(668,(669,672))))),((((((10,(414,507)),(112,417)),(253,(((600,679),630),(((646,650),683),((((((((654,657),699),(662,(704,711))),(693,694)),671),677),(696,720)),715))))),(((12,(((172,424),(174,((176,180),499))),((177,178),179))),(((289,498),497),524)),((((((((17,(321,322)),323),((221,(((317,319),526),501)),315)),484),343),(((296,((((((((297,(298,299)),419),(302,303)),(304,(305,547))),(306,307)),(308,311)),(312,(313,435))),310)),(((326,552),398),(((328,334),336),(329,332)))),((338,340),341))),((292,(293,294)),(((((347,351),349),357),352),356))),((((111,418),483),(((325,399),482),(327,553))),286)))),(((((((((((((((((((11,701),((670,716),721)),695),724),(665,705)),((795,(798,816)),862)),(684,((728,761),(738,809)))),(34,48)),53),(412,562)),(((((((38,598),571),((375,616),593)),(558,560)),580),(47,619)),391)),(((171,175),182),((210,570),632))),(((((60,68),((291,295),384)),394),(((84,92),((((109,134),477),124),213)),388)),(((256,(268,270)),545),278))),(((348,355),401),640)),575),555),(((((59,63),(62,66)),(70,386)),(64,65)),67)),(((((188,189),(196,(197,198))),(190,192)),194),(((((364,(366,485)),503),408),((365,506),486)),727))),(((218,219),((222,(((441,442),444),445)),(511,512))),413))),416)),(((((51,55),430),56),(554,620)),((((((((255,431),260),261),505),(263,(264,((271,272),273)))),(266,269)),((276,((277,279),281)),((282,(543,548)),(283,284)))),432))),14),(((((((16,((((199,200),203),204),((206,((209,212),(211,(214,215)))),208))),(639,643)),(440,605)),((396,(568,(589,631))),(((((409,637),565),(635,636)),590),(539,542)))),((((((((21,22),((((37,596),39),40),610)),(29,(379,591))),(42,601)),((25,582),((((44,613),(603,612)),615),((371,572),556)))),169),((((23,(36,61)),594),(((27,98),35),577)),(((573,(585,586)),581),608))),(46,(((622,623),(626,628)),625)))),((49,195),(((183,(184,186)),436),358))),(((19,(201,(529,531))),(((54,595),400),(57,377))),(((30,32),(((33,217),369),(381,383))),(((((((((73,75),76),77),(428,519)),(((80,421),(82,453)),90)),((((((79,(81,(85,87))),423),(89,448)),((454,456),458)),(426,(429,521))),((((91,463),(466,467)),96),((93,95),461)))),((99,100),101)),((((((102,(103,(105,107))),469),450),((115,((119,122),451)),118)),(110,((113,(474,478)),(((((((126,160),161),((130,(((132,133),(135,137)),447)),(((((136,(141,((142,147),154))),139),515),(140,516)),(((((143,(146,148)),159),(((150,152),156),157)),517),(((((144,151),155),153),145),149))))),(127,129)),473),164),472)))),(((162,280),(166,167)),446))),114)))))),((805,(838,839)),807)),854),859),866),827),(((8,(842,847)),849),857)),((((3,831),837),830),((5,835),829)));
 206: 1 -408752.0312 -413755.8924 (0,((((((((((((((((((((1,(2,834)),828),824),844),7),822),858),855),863),(804,841)),((((((((730,731),746),743),736),792),770),(((((752,754),819),793),767),((759,811),776))),(765,(781,784)))),796),((((((((732,734),747),740),737),((((750,(771,774)),(760,763)),(779,788)),790)),(766,818)),(((733,745),742),(753,((((757,812),778),(773,(780,786))),789)))),((799,813),814))),(((((((((((((((((((((((((((((((4,836),(6,833)),(9,((843,848),850))),821),825),840),861),853),864),(((797,802),800),((803,815),817))),((((644,691),((649,687),690)),((((663,710),(((664,706),713),667)),700),((674,722),697))),726)),((((((729,748),744),(739,808)),(((((755,820),794),768),(756,758)),(((762,764),(783,785)),(772,775)))),749),806)),(26,(28,97))),(13,(20,187))),(((((((((((72,78),74),((94,468),((462,465),464))),((((((83,86),(420,422)),(88,449)),427),((455,457),459)),460)),520),((121,(((128,158),((((131,138),(163,165)),514),471)),(475,476))),387)),470),(106,502)),104),(((191,193),530),359)),(((((((360,402),(363,(504,508))),407),370),(410,541)),(((((((((361,532),403),535),(406,533)),534),404),405),362),(367,509))),(372,(382,385))))),(((((45,617),(618,634)),(621,(629,633))),559),(((599,602),606),((604,609),614)))),((((((50,579),588),(576,583)),393),(173,181)),((168,392),(202,((205,479),207))))),((((((224,(((((226,537),480),(227,228)),489),(487,538))),225),(229,438)),((230,252),536)),(((((((231,(491,493)),249),(232,251)),((233,((235,236),239)),(((242,244),494),((245,247),250)))),433),(((((234,246),241),237),243),(240,(248,(490,492))))),397)),380)),(((41,597),368),592)),(((((216,513),510),223),(220,(443,518))),564)),(((((69,71),452),574),376),(((254,(((257,262),267),(274,546))),550),((((287,290),638),496),(((((((((300,301),309),320),(314,((316,(318,525)),527))),(330,(331,(333,(335,337))))),339),344),(324,342)),(((346,(350,434)),353),((495,523),551))))))),(288,488)),((31,567),641)),(58,544)),(((((((15,18),578),52),43),((24,557),561)),((((((108,(((116,((120,125),389)),117),123)),415),(((238,481),(345,500)),528)),566),(((((258,439),259),265),275),549)),((((170,390),(354,(624,627))),(378,(((411,437),540),522))),(((185,425),(569,642)),374)))),((285,((395,(((((((735,810),741),791),(769,777)),(751,(782,787))),(((((823,(832,((845,846),851))),826),852),(856,865)),860)),801)),(((563,(587,611)),607),584))),373))),253),(((10,414),(((600,630),679),(((646,650),683),(((((((654,657),699),(((662,704),711),694)),693),671),(677,(696,720))),715)))),(((((((((645,723),676),(698,725)),(673,675)),((678,682),(714,717))),(((((652,653),(655,656)),660),702),(659,703))),((((((647,686),(681,688)),692),648),(651,685)),(718,719))),(680,689)),(((658,(661,709)),((666,(707,708)),712)),(668,(669,672)))))),((((((((((((((((((((((((((11,701),716),670),721),695),724),(665,705)),684),(34,48)),(((728,761),(738,809)),((795,(798,816)),862))),53),(412,562)),(((((((38,598),571),((375,616),593)),(558,560)),580),(47,619)),391)),(((171,175),182),((210,570),632))),(((((60,68),((291,295),384)),394),(((84,92),((109,(134,477)),(124,213))),388)),(((256,(268,270)),545),278))),(((348,355),401),640)),575),555),507),413),((((((59,63),(62,66)),(64,65)),386),70),67)),((((((188,189),(197,198)),196),(190,192)),194),(((((364,(366,485)),503),408),((365,506),486)),727))),(((218,222),(219,(((441,442),444),445))),(511,512))),416),(((12,(((289,498),497),524)),(((172,424),(174,((176,180),499))),((177,178),179))),((((((((17,(321,322)),323),(((221,((317,319),526)),501),315)),484),343),(((296,((((((((297,(298,299)),419),(302,303)),(304,(305,547))),(306,307)),(308,311)),(312,(313,435))),310)),((((328,334),336),(329,332)),((338,340),341))),((326,552),398))),((292,(293,294)),(((((347,351),349),357),352),356))),((((111,418),483),(((325,399),482),(327,553))),286)))),(112,417))),(((14,432),(((((((255,431),260),261),505),(263,(264,((271,272),273)))),(266,269)),((276,((277,279),281)),((282,(543,548)),(283,284))))),((((51,55),430),56),(554,620)))),(((((19,531),529),201),((((54,595),400),377),57)),(((30,32),(((((((((73,75),76),77),(((((91,463),(466,467)),96),(93,95)),461)),(((((79,(81,(85,87))),423),(89,448)),((454,456),458)),(426,(429,521)))),((((80,421),(82,453)),90),(428,519))),((99,100),101)),((((((102,(103,(105,107))),469),450),110),((113,(474,478)),(((((126,447),(((127,129),((130,((132,133),(135,137))),(((((136,(141,((142,147),154))),139),515),(140,516)),(((((143,(146,148)),159),(((150,152),156),157)),517),(((((144,151),155),153),145),149))))),(160,161))),473),164),472))),(((115,((119,122),451)),118),(((162,280),(166,167)),446)))),114)),(((33,217),369),(381,383))))),((((((16,639),((((199,200),203),204),((206,((209,212),(211,(214,215)))),208))),643),((396,(539,542)),(((((409,637),565),635),(((568,(589,631)),636),590)),(440,605)))),((((((21,22),(29,(379,591))),((((25,582),(((44,613),(603,612)),615)),((371,572),556)),((((((37,596),39),40),610),42),601))),169),((((23,(36,61)),594),(((27,98),35),(577,(585,586)))),((573,608),581))),(46,(((622,623),(626,628)),625)))),((49,195),(((183,(184,186)),436),358))))),((805,(838,839)),807)),854),859),866),827),(((8,(842,847)),849),857)),((((3,831),837),830),((5,835),829)));
 207: 1 -410048.5 -413774.7162 (0,(((((((((((((((((((((1,(2,834)),828),824),844),7),822),858),855),863),(804,841)),(((((((730,731),746),743),736),792),((((752,754),819),793),767)),(((759,811),776),((765,(781,784)),770)))),796),((((((((732,734),747),740),737),((((750,(771,774)),(760,763)),(779,788)),790)),(766,818)),(((733,745),742),((((753,778),(773,(780,786))),(757,812)),789))),((799,813),814))),(((((((((((((((((((((((((((((((((4,836),(6,833)),(9,((843,848),850))),821),825),853),861),864),840),((((797,800),802),(803,815)),817)),((((((729,748),744),(739,808)),(((((755,820),794),768),(756,758)),(((762,764),(783,785)),(772,775)))),749),806)),(((((644,691),(649,687)),((((663,(667,710)),((664,706),713)),700),((674,722),697))),690),726)),(26,(28,97))),(13,(20,187))),(((((360,402),(363,(504,508))),370),(407,410)),((((((((((361,532),403),535),(406,533)),534),404),405),362),541),(367,509)))),((((((((((72,78),74),((94,468),((462,465),464))),((((((83,86),(420,422)),(88,449)),427),((455,457),459)),460)),520),((121,((((128,(((131,138),(163,165)),514)),471),158),(475,476))),387)),470),(106,502)),(372,(382,385))),((104,359),((191,193),530)))),(202,((205,479),207))),((((41,597),592),(((599,602),606),((604,609),614))),((((45,617),(618,634)),(621,(629,633))),559))),((((50,579),588),(576,583)),((173,181),393))),(168,392)),((((((224,(((((226,537),480),(227,228)),489),(487,538))),(225,438)),229),536),(230,(((((((231,249),(491,493)),((232,251),(233,(((235,236),239),(((242,244),494),((245,247),250)))))),433),(((((234,246),241),237),243),(240,(248,(490,492))))),397),252))),380)),(((((216,513),510),223),(220,(443,518))),564)),((((69,71),452),((368,574),376)),(((254,(((257,262),267),(274,546))),550),((((((287,290),638),496),((((((300,301),309),320),(314,((316,(318,525)),527))),(330,(331,(333,(335,337))))),(((324,342),344),339))),((346,(350,434)),353)),((495,523),551))))),(288,488)),((31,567),641)),544),58),((((((((15,18),578),52),43),((24,557),561)),(((170,390),(354,(624,627))),(((185,425),(569,642)),374))),((((((108,(((116,((120,125),389)),123),117)),415),(((238,481),(345,500)),528)),(((((258,439),259),265),275),549)),((378,(411,522)),566)),(437,540))),(285,(373,(((395,((((((735,810),741),791),(769,777)),(751,(782,787))),(801,(((((823,(832,((845,846),851))),826),852),(856,865)),860)))),(563,611)),(584,(587,607))))))),(286,(((((((645,723),676),(698,725)),((((((652,653),(655,656)),660),702),(659,703)),((673,675),(714,717)))),((((((647,686),(681,688)),692),648),(651,685)),((678,(718,719)),682))),(680,689)),((((658,(661,709)),(666,(707,708))),712),((668,669),672))))),(((((10,((646,(650,683)),(((((((654,657),699),(((662,704),711),694)),693),671),(677,(696,720))),715))),((600,679),630)),(((12,(((172,424),((174,(176,180)),499)),((177,178),179))),(((289,498),497),524)),((112,417),((253,414),507)))),(((((((((((((((((((((11,701),(670,716)),721),695),724),(665,705)),((795,(798,816)),862)),(684,((728,761),(738,809)))),(34,48)),53),(412,562)),((((((38,598),571),(375,616)),(((558,560),593),580)),(47,619)),391)),(((171,175),182),((210,570),632))),(((((60,68),((291,295),384)),394),(((84,92),(((109,134),477),(124,213))),388)),(((256,(268,270)),545),278))),(((348,355),401),640)),575),555),413),((((((59,63),(62,66)),(64,65)),386),70),67)),((((((188,189),(197,198)),196),(190,192)),194),(((((364,(366,485)),503),408),((365,506),486)),727))),((218,219),((222,(((441,442),444),445)),(511,512))))),((((((((17,(321,322)),323),((221,(((317,319),526),501)),315)),484),(((296,((((((((((297,(298,299)),419),(302,303)),(304,(305,547))),(307,308)),311),306),(313,435)),312),310)),(((326,552),398),(((328,334),336),(329,332)))),((338,340),341))),343),(((((347,351),349),357),352),356)),(((111,418),483),((292,(293,294)),(((325,399),482),(327,553))))))),(((((51,554),(55,56)),620),((((((((255,431),260),261),505),(263,(264,((271,272),273)))),(266,269)),((276,((277,279),281)),((282,(543,548)),(283,284)))),(430,432))),416)),14),((((((16,((((199,200),203),204),((206,((209,212),(211,(214,215)))),208))),(639,643)),((396,((((409,637),565),(635,636)),((568,(589,631)),590))),((440,605),(539,542)))),((((((((21,22),((((37,596),39),40),610)),(29,(379,591))),(42,601)),((25,582),((((44,613),((371,612),603)),615),(556,572)))),169),((((23,(36,61)),594),(577,(585,586))),((((27,573),608),581),(35,98)))),(46,(((622,623),(626,628)),625)))),((49,195),(((183,(184,186)),436),358))),(((((19,531),529),201),(((54,595),400),(57,377))),((((30,32),((33,217),369)),(((((((((73,75),76),77),(428,519)),(((80,421),(82,453)),90)),((((((79,(81,(85,87))),423),(89,448)),((454,456),458)),(426,(429,521))),(((((91,463),466),467),96),((93,95),461)))),(((99,100),101),(((162,280),(166,167)),446))),((((102,((103,(105,107)),469)),450),((115,((119,122),451)),118)),(110,((113,(474,478)),((((((126,160),((127,129),((130,(((132,133),135),(137,447))),(((((136,(141,((142,147),154))),139),515),(140,516)),(((((143,(146,148)),159),(((150,152),156),157)),517),(((((144,151),155),153),145),149)))))),161),473),164),472))))),114)),(381,383)))))),((805,(838,839)),807)),854),859),866),857),827),((8,(842,847)),849)),((((3,831),837),830),((5,835),829)));
 208: 1 -402476.8125 -413805.3506 (0,((((((((((((((((((((((1,(2,834)),828),824),844),7),822),858),855),863),(804,841)),(((((((((730,731),746),743),736),792),770),((((752,754),819),793),767)),((759,811),776)),(765,(781,784)))),796),((799,813),814)),(((((((732,734),747),740),737),(((750,(771,774)),(760,763)),((779,788),790))),(766,818)),(((733,745),742),((((753,778),(780,786)),(757,812)),(773,789))))),(((((((((((((((((((((((((4,836),(6,833)),(9,((843,848),850))),821),825),861),853),864),840),((((797,800),802),(803,815)),817)),((((644,((649,691),687)),((((663,710),(((664,706),713),667)),700),((674,722),697))),690),726)),((((((729,744),748),(739,808)),(((((755,820),794),768),(756,758)),(((762,764),(783,785)),(772,775)))),749),806)),(26,(28,97))),(13,(20,187))),(((((((((((72,78),74),((94,468),((462,465),464))),((((((83,86),(420,422)),(88,449)),427),((455,457),459)),460)),520),((121,((128,((((131,138),(163,165)),(158,514)),471)),(475,476))),387)),470),(106,502)),(372,(382,385))),((104,359),((191,193),530))),(((((((((361,532),403),(362,535)),(406,533)),534),404),405),(367,509)),((363,370),410)))),(((((41,592),597),((50,((168,392),(202,((205,479),207)))),((173,181),((393,588),((576,583),579))))),((((45,617),(618,634)),(621,(629,633))),559)),(((599,602),606),((604,609),614)))),((((((224,(((((226,537),480),(227,228)),489),(487,538))),(225,438)),229),536),(230,((((((231,(232,249)),(491,493)),(((233,((245,247),250)),(((235,236),239),((242,244),494))),(251,433))),(((((234,246),241),237),243),(240,(248,(490,492))))),397),252))),380)),(((((((69,71),452),574),376),368),(((254,(((257,262),267),(274,546))),550),(((287,290),(((300,301),309),638)),(((((((314,((316,(318,525)),527)),320),(330,(331,(333,(335,337))))),339),((324,342),344)),(495,496)),((((346,(350,434)),353),551),523))))),((((((216,513),510),223),(220,(443,518))),564),288))),31),((((360,402),(504,508)),(407,488)),541)),(567,641)),58),(((((15,(18,578)),((24,557),561)),43),((((52,374),(((170,390),(354,(624,627))),((185,425),(569,642)))),(378,(411,522))),(((((108,(((116,((120,125),389)),123),117)),415),(((238,481),(345,500)),528)),566),(((((258,439),259),265),275),(544,549))))),(285,((373,(((395,(((((((735,810),741),791),(769,777)),(751,(782,787))),(((((823,(832,((845,846),851))),826),852),(856,865)),860)),801)),((563,(587,611)),607)),(437,540))),584)))),((((((((10,(((646,650),683),((((((((654,657),699),(662,(704,711))),(693,694)),671),677),(696,720)),715))),((600,679),630)),(253,((414,507),555))),(((((((((17,(321,322)),323),((221,(((317,319),526),501)),315)),484),343),((292,(293,294)),(((((347,351),349),357),352),356))),(((296,((((((((((297,(298,299)),419),(302,303)),(304,(305,547))),(307,308)),311),306),(313,435)),312),310)),(((326,552),398),(((328,334),336),(329,332)))),((327,553),((338,340),341)))),((((172,424),(174,((176,180),499))),((177,178),179)),(((289,498),497),524))),(((111,418),483),((325,399),482)))),((((((((((((((((((((((11,701),(670,716)),721),695),724),(665,705)),((795,(798,816)),862)),(684,((728,761),(738,809)))),(34,48)),53),(412,562)),(((((((38,598),571),(593,616)),((558,560),580)),(47,619)),375),(((171,175),182),391))),(((((60,68),394),((256,384),((268,270),(278,545)))),(((84,92),((109,(134,477)),(124,213))),388)),((291,295),632))),(210,570)),(((348,355),401),640)),575),(((218,222),(219,(((441,442),444),445))),(511,512))),((((364,(366,485)),503),408),((365,486),506))),413),(((((188,189),(196,(197,198))),(190,192)),194),727)),(112,417)),((((((59,63),(62,66)),(64,65)),386),70),67))),(286,416)),((((51,430),(55,56)),(554,620)),((((((((255,431),260),261),505),(263,(264,((271,272),273)))),(266,269)),((276,((277,279),281)),((282,(543,548)),(283,284)))),432))),(12,(((((((((645,723),676),(698,725)),(673,675)),(714,717)),(((((652,653),(655,656)),660),702),(659,703))),((((((647,686),(681,688)),692),648),(651,685)),((678,(718,719)),682))),(680,689)),(((658,(661,709)),((666,(707,708)),712)),(668,(669,672))))))),(14,(((((((16,((((199,200),203),204),((206,((209,212),(211,(214,215)))),208))),(639,643)),440),((396,(539,542)),(((((409,637),565),(635,636)),((568,(589,631)),590)),605))),((((((((21,22),((((37,596),39),40),610)),(29,(379,591))),(42,601)),((25,582),((((44,613),(603,612)),615),(371,(556,572))))),169),((27,98),((35,(((573,(585,586)),577),581)),608))),((46,(((622,623),(626,628)),625)),594))),(23,(((36,61),(49,195)),(((183,(184,186)),436),358)))),(((((19,531),529),201),(((54,595),400),(57,377))),(((30,32),(((33,217),369),(381,383))),(((((((((73,75),76),77),((((91,463),(466,467)),96),(93,461))),(((((79,(81,(85,87))),423),(89,448)),((454,456),458)),((95,426),(429,521)))),((((80,421),(82,453)),90),(428,519))),((99,100),101)),((((((102,(103,(105,107))),469),110),450),((115,((119,122),451)),118)),(((113,(474,478)),((((((126,160),((127,129),((130,(((132,133),(135,137)),447)),(((((136,(141,((142,147),154))),139),149),515),(((140,516),((((143,(146,148)),159),(((150,152),156),157)),517)),((((144,151),155),153),145)))))),161),473),164),472)),(((162,280),(166,167)),446)))),114))))))),((805,(838,839)),807)),854),859),866),857),827),((8,(842,847)),849)),((((3,831),837),830),((5,835),829)));
 209: 5 -394848.8125 -413771.2875 (0,((((((((((((((((((((1,(2,834)),828),824),844),7),822),858),855),863),(804,841)),((((((730,731),746),743),736),792),((((((752,754),819),793),767),((759,811),776)),((765,(781,784)),770)))),796),((((((((732,734),747),740),737),((((750,(771,774)),(760,763)),(779,788)),790)),(766,818)),(((733,745),742),((753,789),((757,812),((773,(780,786)),778))))),((799,813),814))),(((((((((((((((((((((((((((((4,836),(6,833)),(9,((843,848),850))),821),825),840),861),853),864),((((797,800),802),(803,815)),817)),((((((729,744),748),(739,808)),(((((755,820),794),768),(756,758)),(((762,764),(783,785)),(772,775)))),749),806)),((((((644,691),687),649),((((663,710),(((664,706),713),667)),700),((674,722),697))),690),726)),(26,(28,97))),(13,(20,187))),((((((41,597),592),(((599,602),606),((604,609),614))),((((45,617),(618,634)),(621,(629,633))),559)),(((((50,579),588),(576,583)),((173,181),393)),((168,392),(202,((205,479),207))))),((((((((((72,78),74),((94,468),((462,465),464))),((((((83,86),(420,422)),(88,449)),((455,457),459)),427),460)),520),((121,((((128,(((131,138),(163,165)),514)),471),158),(475,476))),387)),470),(106,502)),((104,359),((191,193),530))),((((((((((((361,532),403),535),(406,533)),534),404),405),362),(367,509)),363),(370,410)),(372,(382,385)))))),((((((224,(((((226,537),480),(227,228)),489),(487,538))),(225,438)),229),536),(230,(((((((231,249),(491,493)),((232,251),(233,(((235,236),239),(((242,244),494),((245,247),250)))))),433),(((((234,246),241),237),243),(240,(248,(490,492))))),397),252))),380)),((((((69,71),452),574),376),368),(((254,(((257,262),267),(274,546))),550),(((287,290),(((300,301),309),638)),(((((((314,(316,((318,525),527))),320),(330,(331,(333,(335,337))))),339),((324,342),344)),((346,(350,434)),353)),((495,496),(523,551))))))),(((((216,513),510),223),(220,(443,518))),564)),(288,(407,488))),(((360,402),(504,508)),541)),((31,567),641)),285),(((((((15,18),578),52),43),((24,557),561)),(((170,390),(354,(624,627))),(((185,425),(569,642)),374))),((((((108,(((116,((120,125),389)),123),117)),415),(((238,481),(345,500)),528)),(((((258,439),259),265),275),(544,549))),(((378,522),411),566)),(373,(((395,(((((((735,810),741),791),(769,777)),(782,787)),751),(801,((((823,(826,(832,((845,846),851)))),852),(856,865)),860)))),(((563,(587,611)),607),584)),(437,540)))))),58),(((((((((645,723),676),(698,725)),(673,675)),(714,717)),(((((652,653),(655,656)),660),702),(659,703))),((((((647,686),(681,688)),692),648),(651,685)),((678,(718,719)),682))),(680,689)),(((658,(661,709)),((666,(707,708)),712)),(668,(669,672))))),((((((((10,683),((646,650),((((((((654,657),699),((662,704),711)),(693,694)),671),677),(696,720)),715))),((600,679),630)),(253,(414,507))),(112,417)),(((12,(((289,498),497),524)),(((172,424),(174,((176,180),499))),((177,178),179))),((((((((17,(321,322)),323),((221,(((317,319),526),501)),315)),484),343),(((296,(((((((((297,(298,299)),419),(302,303)),(304,(305,547))),(307,308)),311),306),(312,(313,435))),310)),(((326,552),398),(((328,334),336),(329,332)))),((338,340),341))),((292,(293,294)),(((((347,351),349),357),352),356))),(((111,418),483),(((325,399),482),(327,553)))))),((((((((((((((((((((11,701),(670,716)),(695,721)),724),(665,705)),((795,(798,816)),862)),(684,((728,761),(738,809)))),(34,48)),53),(412,562)),((((((38,598),571),(375,616)),(((558,560),593),580)),(47,619)),391)),(((171,175),182),((210,570),632))),(((((60,68),((291,295),384)),394),(((256,(268,270)),545),278)),(((84,92),((((109,134),477),124),213)),388))),(((348,355),401),640)),575),555),413),((((((59,63),(62,66)),(64,65)),386),70),67)),((((((188,189),(197,198)),196),(190,192)),194),(((((364,(366,485)),503),408),((365,506),486)),727))),((218,219),((222,(((441,442),444),445)),(511,512))))),(286,416))),(14,(((((51,55),430),(56,554)),620),((((((((255,431),260),261),505),(263,(264,((271,272),273)))),(266,269)),((276,((277,279),281)),((282,(543,548)),(283,284)))),432)))),(((((19,531),529),201),((((54,595),400),377),57)),(((30,32),(((33,217),369),(381,383))),(((((((((73,75),76),77),((((91,463),(466,467)),((93,95),96)),461)),(((((79,(81,(85,87))),423),(89,448)),((454,456),458)),(426,(429,521)))),((((80,421),(82,453)),90),(428,519))),((99,100),101)),((((((102,469),(103,(105,107))),110),(((115,((119,122),451)),118),450)),((113,(474,478)),(((((((126,160),161),((130,(((132,133),(135,137)),447)),(((((136,(141,((142,147),154))),139),515),(140,516)),(((((143,(146,148)),159),(((150,152),156),157)),517),(((((144,151),155),153),145),149))))),(127,129)),473),164),472))),(((162,280),(166,167)),446))),114)))),(((((16,((((199,200),203),204),((206,((209,212),(211,(214,215)))),208))),(639,643)),(((396,(539,542)),(440,605)),((((409,637),565),(635,636)),((568,(589,631)),590)))),((((((((21,22),((((37,596),39),40),610)),(29,(379,591))),(42,601)),((25,582),(((((44,613),603),615),(371,612)),(556,572)))),169),((((23,(36,61)),594),(577,(585,586))),((((27,573),608),581),(35,98)))),(46,(((622,623),(626,628)),625)))),((49,195),(((183,(184,186)),436),358))))),((805,(838,839)),807)),854),859),866),827),(((8,(842,847)),849),857)),((((3,831),837),830),((5,835),829)));
 210: 1 -419848.2188 -413802.3437 (0,((((((((((((((((((((1,(2,834)),828),824),822),7),844),858),855),863),(804,841)),((((((((730,731),746),743),736),792),770),(((((752,754),819),793),767),((759,811),776))),(765,(781,784)))),796),((((((((732,734),747),740),737),((((750,(771,774)),(760,763)),(779,788)),790)),(766,818)),(((733,745),742),((753,789),((757,812),((773,(780,786)),778))))),((799,813),814))),((((((((((((((((((((((((((((4,836),(6,833)),(9,((843,848),850))),821),825),(840,853)),861),864),806),(((797,800),802),((803,815),817))),(((((729,748),744),(739,808)),(((((755,820),794),768),(756,758)),(((762,764),(783,785)),(772,775)))),749)),((((644,((649,691),687)),(((663,((664,706),713)),(667,(700,710))),((674,722),697))),690),726)),(26,(28,97))),(13,(20,187))),(((((((((((72,78),74),((94,468),((462,465),464))),((((((83,86),(420,422)),(88,449)),427),((455,457),459)),460)),520),((121,((((128,(((131,138),(163,165)),514)),471),158),(475,476))),387)),470),(106,502)),372),((104,359),((191,193),530))),(((((((((((361,532),403),535),(406,533)),534),404),405),(362,363)),(367,509)),(370,410)),(382,385)))),(((((41,592),597),(((50,(173,181)),((393,588),((576,583),579))),((168,392),(202,((205,479),207))))),((((45,617),(618,634)),(621,(629,633))),559)),(((599,602),606),((604,609),614)))),((((((224,(((((226,537),480),(227,228)),489),(487,538))),(225,438)),229),536),(230,((((((((231,(491,493)),249),(232,251)),((233,((235,236),239)),(((242,244),494),((245,247),250)))),433),(((((234,246),241),237),243),(240,(248,(490,492))))),397),252))),380)),(((((((69,71),452),574),376),368),(((254,(((257,262),267),(274,546))),550),(((287,290),(((300,301),309),638)),(((((((314,((316,(318,525)),527)),320),(330,(331,(333,(335,337))))),339),((324,342),344)),(((((346,(350,434)),353),523),551),495)),496)))),(((((216,513),510),223),(220,(443,518))),564))),(288,(407,488))),(((31,567),641),(((360,402),(504,508)),541))),285),((((((15,(18,578)),52),43),((24,557),561)),(((((((108,(((116,((120,125),389)),117),123)),528),415),((238,481),(345,500))),566),(((((258,439),259),265),275),(544,549))),((((170,390),(354,(624,627))),(378,(411,522))),(((185,425),(569,642)),374)))),((373,(437,540)),((395,((((((735,810),741),791),(769,777)),(751,(782,787))),(801,(((((823,826),(832,851)),(845,846)),(852,(856,865))),860)))),(((563,(587,611)),607),584))))),58),(((((((((645,723),676),(698,725)),(673,675)),(714,717)),(((((652,653),(655,656)),660),702),(659,703))),((((((647,686),(681,688)),692),648),(651,685)),((678,(718,719)),682))),(680,689)),(((658,(661,709)),((666,(707,708)),712)),(668,(669,672))))),(286,416)),(((((((10,(((646,650),683),((((((((654,657),699),(662,(704,711))),(693,694)),671),677),(696,720)),715))),679),(414,(507,555))),((12,(((172,424),((174,(176,180)),499)),((177,178),179))),(((289,498),497),524))),((((112,417),600),630),253)),(((((((((((((((((((11,701),(670,716)),721),695),724),(665,705)),((795,(798,816)),862)),(684,((728,761),(738,809)))),(34,48)),53),412),(((((38,598),571),(((558,560),593),580)),(375,616)),(47,619))),((((171,175),182),((210,570),632)),391)),(((((60,68),(291,295)),(394,562)),((((256,(268,270)),545),278),384)),(((84,92),((((109,134),477),124),213)),388))),(((348,355),401),640)),575),413),((((((59,63),(62,66)),(70,386)),(64,65)),67),(((188,189),((190,192),(196,(197,198)))),(194,(((((364,(366,485)),503),408),((365,506),486)),727))))),((218,219),(222,((((441,442),444),445),(511,512)))))),(((((((17,(321,322)),323),((221,(((317,319),526),501)),315)),343),(((296,((((((((297,(298,299)),419),(302,303)),(304,(305,547))),(306,307)),(308,311)),(312,(313,435))),310)),(((326,552),398),(((328,334),336),(329,332)))),((338,340),341))),(((292,(293,294)),484),(((((347,351),349),357),352),356))),(((111,418),483),(((325,399),482),(327,553)))))),(14,(((((51,55),430),56),(554,620)),((((((((255,431),260),261),505),(263,(264,((271,272),273)))),(266,269)),((276,((277,279),281)),((282,(543,548)),(283,284)))),432)))),(((((((16,((((199,200),203),204),((206,((209,212),(211,(214,215)))),208))),(639,643)),440),((396,(539,542)),(((((409,637),565),(635,636)),((568,(589,631)),590)),605))),((((((((21,22),((((37,596),39),40),610)),(29,(379,591))),(42,601)),((25,582),((((44,613),(603,612)),615),(371,(556,572))))),(169,(577,(585,586)))),(((23,594),(36,61)),(((27,98),35),((573,581),608)))),(46,(((622,623),(626,628)),625)))),((49,195),(((183,(184,186)),436),358))),(((((19,531),529),201),((((54,595),400),377),57)),(((30,32),(((33,217),369),(381,383))),(((((((((73,75),76),77),(428,519)),(((80,421),(82,453)),90)),((((((79,(81,(85,87))),423),(89,448)),((454,456),458)),(426,(429,521))),((((91,463),(466,467)),96),((93,95),461)))),((99,100),101)),((((((102,(103,(105,107))),469),450),((115,((119,122),451)),118)),(110,((113,(474,478)),(((((((126,160),161),((130,(((132,133),(135,137)),447)),(((((136,(141,((142,147),154))),139),515),(140,516)),(((((143,(146,148)),159),(((150,152),156),157)),517),(((((144,151),155),153),145),149))))),(127,129)),164),473),472)))),(((162,280),(166,167)),446))),114)))))),((805,(838,839)),807)),854),859),866),827),(((8,(842,847)),849),857)),((((3,831),837),830),((5,835),829)));
 211: 1 -401529.875 -413773.5439 (0,((((((((((((((((((((1,(2,834)),828),824),844),7),822),858),855),863),(804,841)),((((((730,731),746),743),736),792),((((((752,754),819),793),767),((759,811),776)),((765,(781,784)),770)))),796),((((((((732,734),747),740),737),((((750,774),(760,763)),771),((779,788),790))),(766,818)),(((733,745),742),((((753,778),(773,(780,786))),(757,812)),789))),((799,813),814))),((((((((((((((((((((((((((((4,836),(6,833)),(9,((843,848),850))),821),825),853),861),((((797,802),800),817),((803,815),864))),((((((729,744),748),(739,808)),(((((755,820),794),768),(756,758)),(((762,764),(783,785)),(772,775)))),749),(806,840))),((((644,691),((649,687),690)),((((663,710),(((664,706),713),667)),700),((674,722),697))),726)),(26,(28,97))),(13,(20,187))),((((((41,597),592),(((((50,579),588),(576,583)),((173,181),393)),((168,392),(202,((205,479),207))))),((((45,617),(618,634)),(621,(629,633))),559)),(((599,602),606),((604,609),614))),((((((((((72,78),74),((94,468),((462,465),464))),((((((83,86),(420,422)),(88,449)),427),((455,457),459)),460)),520),((121,((((128,(((131,138),(163,165)),514)),471),158),(475,476))),387)),470),(106,502)),((104,359),((191,193),530))),(((((((360,402),(363,(504,508))),370),541),(407,410)),(((((((((361,532),403),535),(406,533)),534),404),405),362),(367,509))),(372,(382,385)))))),((((((224,(((((226,537),480),(227,228)),489),(487,538))),(225,438)),229),((230,252),536)),(((((((231,(491,493)),249),(232,251)),((233,((245,247),250)),(((235,236),239),((242,244),494)))),433),(((((234,246),241),237),243),(240,(248,(490,492))))),397)),380)),(368,376)),((((69,71),452),574),(((254,(((257,262),267),(274,546))),550),((((287,290),638),496),(((((((((300,301),309),320),(314,((316,(318,525)),527))),(330,(331,(333,(335,337))))),339),344),(324,342)),(((346,(350,434)),353),((495,523),551))))))),(((((216,513),510),223),(220,(443,518))),564)),(288,488)),((31,567),641)),(58,544)),((((((15,(18,578)),52),43),((24,557),561)),((((((108,(((116,((120,125),389)),117),123)),415),(((238,481),(345,500)),528)),566),(((((258,439),259),265),275),549)),((((170,390),(354,(624,627))),(378,(((411,437),540),522))),(((185,425),(569,642)),374)))),((285,((395,((((((735,810),741),791),(769,777)),(751,(782,787))),(801,(((((823,(832,((845,846),851))),826),852),(856,865)),860)))),(((563,(587,611)),607),584))),373))),((((((((645,723),676),(698,725)),(673,675)),((678,682),(714,717))),((((((652,653),(655,656)),660),702),(659,703)),680)),((((((647,686),(681,688)),692),685),648),(651,(718,719)))),((((658,(661,709)),((666,(707,708)),712)),(668,(669,672))),689))),(((((10,(414,507)),253),((600,(630,679)),(((646,650),683),((((((((654,657),699),((662,704),711)),694),693),671),(677,(696,720))),715)))),((((((((((((((((((((((11,701),(670,716)),721),695),724),(665,705)),684),(34,48)),(((728,761),(738,809)),((795,(798,816)),862))),53),(412,562)),(((((((38,598),571),((375,616),593)),(558,560)),580),(47,619)),391)),(((171,175),182),((210,570),632))),(((((60,68),((291,295),384)),394),((84,92),(((109,(134,477)),(124,213)),388))),(((256,(268,270)),545),278))),(((348,355),401),640)),575),555),413),(((((((59,63),(62,66)),(64,65)),386),70),67),((((188,189),(196,(197,198))),((190,194),192)),(((((364,(366,485)),503),408),((365,506),486)),727)))),(((218,222),(219,(((441,442),444),445))),(511,512))),(112,417)),(((12,(((172,424),(174,((176,180),499))),((177,178),179))),(((289,498),497),524)),(((((((17,(321,322)),323),(((221,((317,319),526)),501),315)),343),(((292,(293,294)),484),(((((347,351),349),357),352),356))),(((296,(((((((((297,(298,299)),419),(302,303)),(304,(305,547))),(306,307)),311),(308,435)),(312,313)),310)),(((326,552),398),(((328,334),336),(329,332)))),((338,340),341))),((((111,418),483),(((325,399),482),(327,553))),286))))),416)),((14,((((((((255,431),260),261),505),(263,(264,((271,272),273)))),(266,269)),((276,((277,279),281)),((282,(543,548)),(283,284)))),432)),((((51,55),430),56),(554,620)))),((49,195),(((183,(184,186)),436),358))),(((((19,531),529),201),((((54,595),400),377),57)),(((30,32),(((33,217),369),(381,383))),(((((((((73,75),76),77),(428,519)),(((80,421),(82,453)),90)),((((((79,(81,(85,87))),423),(89,448)),((454,456),458)),(426,(429,521))),((((91,463),(466,467)),96),((93,95),461)))),((99,100),101)),((((((102,469),(103,(105,107))),110),(((115,((119,122),451)),118),450)),(((113,474),478),((((((126,160),((127,129),((130,(((132,133),(135,137)),447)),(((((136,(141,((142,147),154))),139),515),(140,516)),(((((143,(146,148)),159),(((150,152),156),157)),517),(((((144,151),155),153),145),149)))))),161),473),164),472))),(((162,280),(166,167)),446))),114)))),((((21,22),(((((25,582),(((44,613),(603,612)),615)),((371,572),556)),((((((37,596),39),40),610),42),601)),((29,169),(379,591)))),((((23,(36,61)),594),((35,98),(577,(585,586)))),(27,((573,608),581)))),(46,(((622,623),(626,628)),625)))),(((16,((((199,200),203),204),((206,((209,212),(211,(214,215)))),208))),(639,643)),((396,(539,542)),(((((409,637),565),(635,636)),((568,(589,631)),590)),(440,605)))))),((805,(838,839)),807)),854),859),866),827),(((8,(842,847)),849),857)),((((3,831),837),830),((5,835),829)));
 212: 1 -411648.4375 -413801.1638 (0,((((((((((((((((((((1,(2,834)),828),824),844),7),822),858),855),863),(804,841)),((((((((730,731),746),743),736),792),770),(((((752,754),819),793),767),((759,811),776))),(765,(781,784)))),796),((((((((732,734),747),740),737),(((750,(771,774)),(760,763)),((779,788),790))),(766,818)),((((733,745),742),753),(((757,812),(778,(780,786))),(773,789)))),((799,813),814))),(((((((((((((((((((((((((((((((4,836),(6,833)),(9,((843,848),850))),821),825),861),853),864),(806,840)),((((797,800),802),(803,815)),817)),(((((729,744),748),(739,808)),(((((755,820),794),768),(756,758)),(((762,764),(783,785)),(772,775)))),749)),(((((644,691),687),(649,((((663,((664,706),713)),(667,(700,710))),674),(697,722)))),690),726)),(26,(28,97))),(13,(20,187))),((((((((((72,78),74),((94,468),((462,465),464))),((((((83,86),(420,422)),(88,449)),427),((455,457),459)),460)),520),((121,(((128,158),((((131,138),(163,165)),514),471)),(475,476))),387)),470),(106,502)),((104,359),((191,193),530))),((((((((((((361,532),403),535),362),(406,533)),534),404),405),(367,509)),363),(370,410)),(372,(382,385))))),559),((((45,617),(618,634)),(621,(629,633))),(((599,602),606),((604,609),614)))),(((((41,592),597),((393,588),((576,583),579))),(50,(173,181))),((168,392),(202,((205,479),207))))),((((((224,(((((226,537),480),(227,228)),489),(487,538))),225),(229,438)),536),(230,((((((((231,(491,493)),(232,249)),251),((233,((235,236),239)),(((242,244),494),((245,247),250)))),433),(((((234,246),241),237),243),(240,(248,(490,492))))),397),252))),380)),((((69,71),452),((368,574),376)),((((254,((257,262),267)),546),(274,550)),((((287,290),638),(((((((314,(316,((318,525),527))),320),(330,(331,(333,(335,337))))),339),((324,342),344)),(((((346,(350,434)),353),523),551),495)),496)),((300,301),309))))),(((((216,513),510),223),(220,(443,518))),564)),(288,(407,488))),(((31,567),641),(((360,402),(504,508)),541))),285),(((((15,(18,578)),((24,557),561)),43),((((52,374),((170,390),(354,(624,627)))),((((185,425),642),569),(378,(411,522)))),(((((108,(((116,((120,125),389)),117),123)),415),(((238,481),(345,500)),528)),566),(((((258,439),259),265),275),(544,549))))),((373,(437,540)),((395,((((((735,810),741),791),(769,777)),(751,(782,787))),(801,(((((823,(832,((845,846),851))),826),852),(856,865)),860)))),(((563,(587,611)),607),584))))),58),(((((((((645,723),676),(698,725)),(673,675)),(714,717)),(((((652,653),(655,656)),660),702),(659,703))),((((((647,686),(681,688)),692),648),(651,685)),((678,(718,719)),682))),(680,689)),(((658,661),(((666,709),(707,708)),712)),(668,(669,672))))),(((((((((10,(((646,650),683),((((((((654,657),699),(662,(704,711))),(693,694)),671),677),(696,720)),715))),679),630),(253,600)),(112,417)),((414,507),555)),((((12,((((172,424),499),(174,(176,180))),((177,178),179))),(((289,498),497),524)),((111,418),483)),(((((((17,(321,322)),323),((221,(((317,319),526),501)),315)),343),(((296,((((((((((297,(298,299)),419),(302,303)),(304,(305,547))),310),(307,308)),311),306),(313,435)),312)),(((326,552),398),(((328,334),336),(329,332)))),((338,340),341))),(((292,(293,294)),484),(((((347,351),349),357),352),356))),(((325,399),482),(327,553))))),((((((((((((((((((11,701),(670,716)),721),695),724),(665,705)),((795,(798,816)),862)),(684,((728,761),(738,809)))),(34,48)),53),(412,562)),(((171,175),182),391)),((((((38,598),571),616),(((558,560),593),580)),(47,619)),375)),(((((60,68),(291,295)),394),((((256,(268,270)),545),278),384)),((((84,92),((109,(134,477)),(124,213))),388),((210,570),632)))),(((348,355),401),640)),575),((((((59,63),(62,66)),(70,386)),(64,65)),67),(((188,189),((190,192),(196,(197,198)))),(194,(((((364,(366,485)),503),408),((365,506),486)),727))))),(((218,219),(222,((((441,442),444),445),(511,512)))),413))),(286,416))),(((((51,55),430),56),(554,620)),((((((((255,431),260),261),505),(263,(264,((271,272),273)))),(266,269)),((276,((277,279),281)),((282,(543,548)),(283,284)))),432))),14),(((((((16,((((199,200),203),204),((206,((209,212),(211,(214,215)))),208))),(639,643)),440),((396,(539,542)),(((((409,637),565),(635,636)),((568,(589,631)),590)),605))),((((((((21,22),((((37,596),39),40),610)),(29,(379,591))),(42,601)),((25,582),((((44,613),(603,612)),615),((371,572),556)))),169),((((23,594),(36,61)),(585,586)),((((27,98),35),577),((573,608),581)))),(46,(((622,623),(626,628)),625)))),((49,195),(((183,(184,186)),436),358))),(((((19,531),529),201),(((54,595),400),(57,377))),(((30,32),(((33,217),369),(381,383))),(((((((((73,75),76),77),(428,519)),(((80,421),(82,453)),90)),((((((79,(81,(85,87))),423),(89,448)),((454,456),458)),(426,(429,521))),(((((91,463),(466,467)),96),(93,461)),95))),((99,100),101)),(((((((102,(103,(105,107))),469),110),450),((115,((119,122),451)),118)),((113,(474,478)),((((((126,160),((127,129),((130,(((132,133),(135,137)),447)),(((((136,(141,((142,147),154))),139),515),(140,516)),(((((143,(146,148)),159),(((150,152),156),157)),517),(((((144,151),155),153),145),149)))))),161),164),473),472))),(((162,280),(166,167)),446))),114)))))),((805,(838,839)),807)),854),859),866),827),(((8,(842,847)),849),857)),((((3,831),837),830),((5,835),829)));
 213: 1 -406488.375 -413798.9211 (0,((((((((((((((((((((1,(2,834)),828),824),844),7),822),858),855),863),(804,841)),(((((((730,731),746),743),736),792),(((((752,754),819),793),767),((759,811),776))),(765,(770,(781,784))))),796),((((((((732,734),747),740),737),((((750,(771,774)),(760,763)),(779,788)),790)),(766,818)),(((733,745),742),((753,789),(((757,812),773),(778,(780,786)))))),((799,813),814))),((((((((((((((((((((((((((((((((((4,836),(6,833)),(9,((843,848),850))),821),825),840),861),853),864),806),((((797,800),802),(803,815)),817)),((((644,((649,691),687)),((((663,(667,710)),((664,706),713)),700),((674,722),697))),690),726)),(((((729,748),744),(739,808)),((((((755,820),794),768),(756,758)),772),(((762,764),(783,785)),775))),749)),(26,(28,97))),(13,(20,187))),(((((((((((72,74),78),((94,468),((462,465),464))),((((((83,86),(420,422)),(88,449)),427),((455,457),459)),460)),520),((121,(((128,158),((((131,138),514),(163,165)),471)),(475,476))),387)),470),(106,502)),(372,(382,385))),(((104,530),(191,193)),359)),(((((((((((361,532),403),535),(406,533)),534),404),405),362),(367,509)),363),(370,410)))),(((((41,592),597),(((599,602),606),((604,609),614))),((((45,617),(618,634)),(621,(629,633))),559)),((((((50,588),579),(576,583)),(173,181)),393),((168,392),(202,((205,479),207)))))),((((((224,(((((226,537),480),(227,228)),489),(487,538))),225),(229,438)),536),(230,((((((((231,249),(491,493)),(232,251)),(((233,239),((245,247),250)),((235,236),((242,244),494)))),433),(((((234,246),241),237),243),(240,(248,(490,492))))),397),252))),380)),(((((216,513),510),223),(220,(443,518))),564)),((((((69,71),452),574),376),368),(((254,(((257,262),267),(274,546))),550),(((((287,290),(((300,301),309),638)),496),((((314,((316,(318,525)),527)),320),(330,(331,(333,(335,337))))),(((324,342),344),339))),((((346,(350,434)),353),551),(495,523)))))),(288,(407,488))),541),((31,567),641)),((360,402),(504,508))),286),285),(((((((15,18),578),52),43),((24,557),561)),((((((108,(((116,((120,125),389)),117),123)),415),(((238,481),(345,500)),528)),566),(((((258,439),259),265),275),(544,549))),((((170,390),(354,(624,627))),(((185,425),(569,642)),374)),(378,(411,522))))),(373,((((395,(((((((735,810),741),791),(769,777)),(751,(782,787))),(((((823,826),(832,851)),(845,846)),(852,(856,865))),860)),801)),(563,611)),(584,(587,607))),(437,540))))),58),((((((((645,723),676),(698,725)),((673,675),(714,717))),(((((652,653),(655,656)),660),702),(659,703))),((((((647,686),(681,688)),692),648),(651,685)),((678,(718,719)),682))),(680,689)),(((658,(661,709)),((666,(707,708)),712)),(668,(669,672))))),((((((((((((((((((((((((11,701),670),(716,721)),695),724),(665,705)),((795,(798,816)),862)),(684,((728,761),(738,809)))),(34,48)),53),(412,562)),((((((38,598),571),(375,616)),(((558,560),593),580)),(47,619)),391)),((((171,175),182),632),(210,570))),(((((60,68),394),((((256,(268,270)),545),278),384)),(((84,92),((109,(134,477)),(124,213))),388)),(291,295))),575),(401,640)),(348,355)),555),413),((((364,(366,485)),503),408),((365,506),486))),(((((188,189),(197,198)),196),(190,192)),194)),((((((59,63),(62,66)),(64,65)),386),70),67)),(((((218,219),(((441,442),444),445)),222),(511,512)),727)),((((12,(((172,424),((174,(176,180)),499)),((177,178),179))),(((289,498),497),524)),((111,418),483)),((((((((17,(321,322)),(((221,((317,319),526)),501),315)),323),484),343),(((296,((((((((((297,(298,299)),419),(302,303)),(304,(305,547))),(307,308)),311),306),(313,435)),312),310)),(((326,552),398),(((328,334),336),(329,332)))),((327,553),((338,340),341)))),((292,(293,294)),(((((347,351),349),357),352),356))),((325,399),482))))),(((((((10,(646,(650,683))),((((((((654,657),699),((662,704),711)),(693,694)),671),677),(696,720)),715)),679),630),600),(112,417)),(253,(414,507)))),(14,(((((51,430),(55,56)),(554,620)),((((((((255,431),260),261),505),(263,(264,((271,272),273)))),(266,269)),((276,((277,279),281)),((282,(543,548)),(283,284)))),432)),416))),(((19,(201,(529,531))),(((54,595),400),(57,377))),(((30,32),(((33,217),369),(381,383))),(((((((((73,75),76),77),(428,519)),(((80,421),(82,453)),90)),((((((79,(81,(85,87))),423),(89,448)),((454,456),458)),(426,(429,521))),(((((91,463),(466,467)),96),461),(93,95)))),((99,100),101)),(((((102,469),(103,(105,107))),(((115,((119,122),451)),118),450)),(110,((113,(474,478)),(((((((126,160),161),((130,(((132,133),(135,137)),447)),(((((136,(141,((142,147),154))),139),515),(140,516)),(((((143,(146,148)),159),(((150,152),156),157)),517),(((((144,151),155),153),145),149))))),(127,129)),473),164),472)))),(((162,280),(166,167)),446))),114)))),((((((16,((((199,200),203),204),((206,((209,212),(211,(214,215)))),208))),(639,643)),440),((396,(539,542)),(((((409,637),565),(635,636)),((568,(589,631)),590)),605))),((((((((21,22),((((37,596),39),40),610)),(29,(379,591))),(42,601)),((25,582),((((44,613),(603,612)),615),((371,572),556)))),169),(((23,(36,61)),594),((((27,98),35),(577,(585,586))),((573,608),581)))),(46,(((622,623),(626,628)),625)))),(((49,((183,(184,186)),436)),358),195)))),((805,(838,839)),807)),854),859),866),827),(((8,(842,847)),849),857)),((((3,831),837),830),((5,835),829)));
 214: 3 -412449.75 -413767.7108 (0,(((((((((((((((((((1,(2,834)),828),824),844),7),822),858),855),863),(804,841)),((((((((730,731),746),743),736),792),770),(((((752,754),819),793),767),((759,811),776))),(765,(781,784)))),796),((((((((732,734),747),740),737),((((750,(771,774)),(760,763)),(779,788)),790)),(766,818)),(((733,745),742),((753,789),((757,812),((773,(780,786)),778))))),((799,813),814))),((((((((((((((((((((((((((((((4,836),(6,833)),(9,((843,848),850))),821),825),(840,853)),861),864),(((797,800),802),((803,815),817))),((((644,691),(649,(687,690))),((((663,(667,710)),((664,706),713)),700),((674,722),697))),726)),((((((729,744),748),(739,808)),(((((755,820),794),768),(756,758)),(((762,764),(783,785)),(772,775)))),749),806)),(26,(28,97))),(13,(20,187))),(((((360,402),(363,(504,508))),370),((407,410),541)),(((((((((361,532),403),535),(406,533)),534),404),405),362),(367,509)))),((((((((((72,78),74),((94,468),((462,465),464))),((((((83,86),(420,422)),(88,449)),427),((455,457),459)),460)),520),((121,((((128,(((131,138),(163,165)),514)),471),158),(475,476))),387)),470),(106,502)),(372,(382,385))),((104,359),((191,193),530)))),(((((45,617),(618,634)),(621,(629,633))),559),(((599,602),606),((604,609),614)))),((((41,592),597),((((50,579),588),(576,583)),((173,181),393))),((168,392),(202,((205,479),207))))),((((((224,(((((226,537),480),(227,228)),489),(487,538))),(225,438)),229),536),(230,(((((((231,249),(491,493)),((232,251),(233,(((235,236),239),(((242,244),494),((245,247),250)))))),433),(((((234,246),241),237),243),(240,(248,(490,492))))),397),252))),380)),((((((69,71),452),574),(368,376)),(((254,(((257,262),267),(274,546))),550),(((((287,290),638),496),((((((300,301),309),320),(314,((316,(318,525)),527))),(330,(331,(333,(335,337))))),(((324,342),344),339))),(((346,(350,434)),353),((495,523),551))))),(((((216,513),510),223),(220,(443,518))),564))),(288,488)),((31,567),641)),285),(58,544)),(((((15,(18,578)),52),43),(((24,557),561),(373,((((395,((((((735,810),741),791),(769,777)),(751,(782,787))),((801,(856,865)),((((823,(832,((845,846),851))),826),852),860)))),(563,611)),(587,607)),584)))),((((((108,(((116,((120,125),389)),117),123)),528),415),(((238,481),(345,500)),566)),(((((258,439),259),265),275),549)),((((170,390),(354,(624,627))),(378,(((411,437),540),522))),(((185,425),(569,642)),374))))),(((((((((645,723),676),(698,725)),(673,675)),(714,717)),(((((652,653),(655,656)),660),702),(659,703))),((((((647,686),(681,688)),692),648),(651,685)),((678,(718,719)),682))),(680,689)),(((658,(661,709)),((668,(669,672)),712)),(666,(707,708))))),(((10,(414,507)),(112,417)),(253,((600,(630,679)),(((646,650),683),((((((((654,657),699),((662,704),711)),694),693),671),(677,(696,720))),715)))))),(((((((((((((((((((((((11,701),(670,716)),721),695),724),(665,705)),((795,(798,816)),862)),(684,((728,761),(738,809)))),(34,48)),53),(412,562)),(((((38,598),571),(((375,616),593),(558,560))),580),(47,619))),(((((171,175),182),632),(210,570)),391)),(((((60,68),((291,295),384)),394),(((256,(268,270)),545),278)),(((84,92),((((109,134),477),124),213)),388))),(((348,355),401),640)),575),555),413),((((((59,63),(62,66)),(64,65)),386),70),67)),(((((188,189),(197,198)),196),((190,194),192)),(((((364,(366,485)),503),408),((365,506),486)),727))),((((218,219),(((441,442),444),445)),222),(511,512))),416),(((12,(((172,424),((174,(176,180)),499)),((177,178),179))),(((289,498),497),524)),((((((((17,(321,322)),323),((221,(((317,319),526),501)),315)),484),343),(((296,((((((((((297,(298,299)),419),(302,303)),(304,(305,547))),(307,308)),311),306),(313,435)),312),310)),(((326,552),398),(((328,334),336),(329,332)))),((338,340),341))),((292,(293,294)),(((((347,351),349),357),352),356))),((((111,418),483),(((325,399),482),(327,553))),286))))),(((14,((805,(838,839)),807)),((((((((255,431),260),261),505),(263,(264,((271,272),273)))),(266,269)),((276,((277,279),281)),((282,(543,548)),(283,284)))),432)),((((51,55),430),56),(554,620)))),(((19,(201,(529,531))),((((54,595),400),377),57)),(((30,32),(((33,217),369),(381,383))),(((((((((73,75),76),77),((((91,463),(466,467)),((93,95),96)),461)),(((((79,(81,(85,87))),423),(89,448)),((454,456),458)),(426,(429,521)))),((((80,421),(82,453)),90),(428,519))),(((99,100),101),(((162,280),(166,167)),446))),(((((102,103),469),(105,107)),(((115,((119,122),451)),118),450)),(110,((113,(474,478)),((((((126,160),((127,129),(((130,(((132,133),135),(137,447))),((((140,516),((((143,(146,148)),159),(((150,152),156),157)),517)),(((((144,151),155),153),145),149)),515)),((136,(141,((142,147),154))),139)))),161),473),164),472))))),114)))),(((((16,((((199,200),203),204),((206,((209,212),(211,(214,215)))),208))),(639,643)),((396,((440,605),(539,542))),((((409,637),565),(635,636)),((568,(589,631)),590)))),((((((((21,22),((((37,596),39),40),610)),(29,(379,591))),(42,601)),((25,582),((((44,603),615),((371,612),613)),(556,572)))),169),(((((23,36),594),61),(((27,98),35),(577,(585,586)))),((573,581),608))),(46,(((622,623),(626,628)),625)))),((49,195),(((183,(184,186)),436),358))))),854),859),866),827),(((8,(842,847)),849),857)),((((3,831),837),830),((5,835),829)));
 215: 1 -398246.9375 -413767.0843 (0,(((((((((((((((((((((1,(2,834)),828),824),844),7),822),858),855),863),(804,841)),(((((((730,731),746),743),736),792),((((752,754),819),793),767)),(((759,811),776),((765,(781,784)),770)))),796),((((((((732,734),747),740),737),((((750,(771,774)),(760,763)),(779,788)),790)),(766,818)),(((733,745),742),((((753,778),(773,(780,786))),(757,812)),789))),((799,813),814))),(((((((((((((((((((((((((((((((((4,836),(6,833)),(9,((843,848),850))),821),825),853),861),864),840),(((797,800),802),((803,815),817))),((((((729,748),744),(739,808)),(((((755,820),794),768),(756,758)),(((762,764),(783,785)),(772,775)))),749),806)),(((((644,691),(649,687)),((((663,(667,710)),((664,706),713)),700),((674,722),697))),690),726)),(26,(28,97))),(13,(20,187))),(((((360,402),(363,(504,508))),370),(407,410)),((((((((((361,532),403),535),(406,533)),534),404),405),362),541),(367,509)))),((((((((((72,78),74),((94,468),((462,465),464))),((((((83,86),(420,422)),(88,449)),427),((455,457),459)),460)),520),((121,((((128,(((131,138),(163,165)),514)),471),158),(475,476))),387)),470),(106,502)),(372,(382,385))),((104,359),((191,193),530)))),(202,((205,479),207))),((((41,597),592),(((599,602),606),((604,609),614))),((((45,617),(618,634)),(621,(629,633))),559))),((((50,579),588),(576,583)),((173,181),393))),(168,392)),((((((224,(((((226,537),480),(227,228)),489),(487,538))),(225,438)),229),536),(230,(((((((231,249),(491,493)),((232,251),(233,(((235,236),239),(((242,244),494),((245,247),250)))))),433),(((((234,246),241),237),243),(240,(248,(490,492))))),397),252))),380)),(((((216,513),510),223),(220,(443,518))),564)),((((69,71),452),((368,574),376)),(((254,(((257,262),267),(274,546))),550),((((((287,290),638),496),((((((300,301),309),320),(314,((316,(318,525)),527))),(330,(331,(333,(335,337))))),(((324,342),344),339))),((346,(350,434)),353)),((495,523),551))))),(288,488)),((31,567),641)),544),58),((((((((15,18),578),52),43),((24,557),561)),(((170,390),(354,(624,627))),(((185,425),(569,642)),374))),((((((108,(((116,((120,125),389)),123),117)),415),(((238,481),(345,500)),528)),566),(((((258,439),259),265),275),549)),(((378,522),411),(437,540)))),(285,(373,(((395,((((((735,810),741),791),(769,777)),(751,(782,787))),(801,(((((823,(832,((845,846),851))),826),852),(856,865)),860)))),(563,611)),(584,(587,607))))))),(286,(((((((645,723),676),(698,725)),((((((652,653),(655,656)),660),702),(659,703)),((673,675),(714,717)))),((((((647,686),(681,688)),692),648),(651,685)),((678,(718,719)),682))),(680,689)),(((658,(661,709)),((666,(707,708)),712)),(668,(669,672)))))),(((((10,((646,(650,683)),(((((((654,657),699),(((662,704),711),694)),693),671),(677,(696,720))),715))),((600,679),630)),(((((12,(((172,424),((174,(176,180)),499)),((177,178),179))),(((289,498),497),524)),(253,414)),507),(112,417))),(((((((((((((((((((((11,701),(670,716)),721),695),724),(665,705)),((795,(798,816)),862)),(684,((728,761),(738,809)))),(34,48)),53),(412,562)),((((((38,598),571),(375,616)),(((558,560),593),580)),(47,619)),391)),(((171,175),182),((210,570),632))),(((((60,68),((291,295),384)),394),(((84,92),(((109,134),477),(124,213))),388)),(((256,(268,270)),545),278))),(((348,355),401),640)),575),555),413),((((((59,63),(62,66)),(64,65)),386),70),67)),(((((188,189),(196,(197,198))),(190,192)),194),(((((364,(366,485)),503),408),((365,506),486)),727))),((218,219),((222,(((441,442),444),445)),(511,512))))),((((((((17,(321,322)),323),((221,(((317,319),526),501)),315)),484),343),(((296,((((((((((297,(298,299)),419),(302,303)),(304,(305,547))),(307,308)),311),306),(313,435)),312),310)),(((326,552),398),(((328,334),336),(329,332)))),((338,340),341))),(((((347,351),349),357),352),356)),(((111,418),483),((292,(293,294)),(((325,399),482),(327,553))))))),(((((51,554),(55,56)),620),((((((((255,431),260),261),505),(263,(264,((271,272),273)))),(266,269)),((276,((277,279),281)),((282,(543,548)),(283,284)))),(430,432))),416)),14),((((((16,((((199,200),203),204),((206,((209,212),(211,(214,215)))),208))),(639,643)),((396,((440,605),(539,542))),((((409,637),565),(635,636)),((568,(589,631)),590)))),((((((((21,22),((((37,596),39),40),610)),(29,(379,591))),(42,601)),((25,582),((((44,613),((371,612),603)),615),(556,572)))),169),((((23,(36,61)),594),(577,(585,586))),((((27,573),608),581),(35,98)))),(46,(((622,623),(626,628)),625)))),((49,195),(((183,(184,186)),436),358))),(((((19,531),529),201),(((54,595),400),(57,377))),((((30,32),((33,217),369)),(((((((((73,75),76),77),(428,519)),(((80,421),(82,453)),90)),((((((79,(81,(85,87))),423),(89,448)),((454,456),458)),(426,(429,521))),(((((91,463),466),467),96),((93,95),461)))),(((99,100),101),(((162,280),(166,167)),446))),((((102,((103,(105,107)),469)),450),((115,((119,122),451)),118)),(110,((113,(474,478)),((((((126,160),((127,129),((130,(((132,133),135),(137,447))),(((((136,(141,((142,147),154))),139),515),(140,516)),(((((143,(146,148)),159),(((150,152),156),157)),517),(((((144,151),155),153),145),149)))))),161),473),164),472))))),114)),(381,383)))))),((805,(838,839)),807)),854),859),866),857),827),((8,(842,847)),849)),((((3,831),837),830),((5,835),829)));
 216: 1 -420304.375 -413771.88 (0,((((((((((((((((((((1,(2,834)),828),824),844),7),822),858),855),863),(804,841)),((((((730,731),746),743),736),792),((((((752,754),819),793),767),((759,811),776)),((765,(781,784)),770)))),796),((((((((732,734),747),740),737),((((750,774),(760,763)),771),((779,788),790))),(766,818)),(((733,745),742),((((753,778),(773,(780,786))),(757,812)),789))),((799,813),814))),((((((((((((((((((((((((((((4,836),(6,833)),(9,((843,848),850))),821),825),853),861),((((797,802),800),817),((803,815),864))),((((((729,744),748),(739,808)),(((((755,820),794),768),(756,758)),(((762,764),(783,785)),(772,775)))),749),(806,840))),((((644,691),((649,687),690)),((((663,710),(((664,706),713),667)),700),((674,722),697))),726)),(26,(28,97))),(13,(20,187))),((((((41,597),592),(((((50,579),588),(576,583)),((173,181),393)),((168,392),(202,((205,479),207))))),((((45,617),(618,634)),(621,(629,633))),559)),(((599,602),606),((604,609),614))),((((((((((72,78),74),((94,468),((462,465),464))),((((((83,86),(420,422)),(88,449)),427),((455,457),459)),460)),520),((121,((((128,(((131,138),(163,165)),514)),471),158),(475,476))),387)),470),(106,502)),((104,359),((191,193),530))),(((((((360,402),(363,(504,508))),370),541),(407,410)),(((((((((361,532),403),535),(406,533)),534),404),405),362),(367,509))),(372,(382,385)))))),((((((224,(((((226,537),480),(227,228)),489),(487,538))),(225,438)),229),((230,252),536)),(((((((231,(491,493)),249),(232,251)),((233,((245,247),250)),(((235,236),239),((242,244),494)))),433),(((((234,246),241),237),243),(240,(248,(490,492))))),397)),380)),(368,376)),((((69,71),452),574),(((254,(((257,262),267),(274,546))),550),((((287,290),638),496),(((((((((300,301),309),320),(314,((316,(318,525)),527))),(330,(331,(333,(335,337))))),339),344),(324,342)),(((346,(350,434)),353),((495,523),551))))))),(((((216,513),510),223),(220,(443,518))),564)),(288,488)),((31,567),641)),(58,544)),((((((15,(18,578)),52),43),((24,557),561)),((((((108,(((116,((120,125),389)),117),123)),415),(((238,481),(345,500)),528)),566),(((((258,439),259),265),275),549)),((((170,390),(354,(624,627))),(378,(((411,437),540),522))),(((185,425),(569,642)),374)))),((285,((395,((((((735,810),741),791),(769,777)),(751,(782,787))),(801,(((((823,(832,((845,846),851))),826),852),(856,865)),860)))),(((563,(587,611)),607),584))),373))),((((((((645,723),676),(698,725)),(673,675)),((678,682),(714,717))),((((((652,653),(655,656)),660),702),(659,703)),680)),((((((647,686),(681,688)),692),685),648),(651,(718,719)))),((((658,(661,709)),((666,(707,708)),712)),(668,(669,672))),689))),(((((10,(414,507)),253),((600,(630,679)),(((646,650),683),((((((((654,657),699),((662,704),711)),694),693),671),(677,(696,720))),715)))),((((((((((((((((((((((11,701),(670,716)),721),695),724),(665,705)),684),(34,48)),(((728,761),(738,809)),((795,(798,816)),862))),53),(412,562)),(((((((38,598),571),((375,616),593)),(558,560)),580),(47,619)),391)),(((171,175),182),((210,570),632))),(((((60,68),((291,295),384)),394),((84,92),(((109,(134,477)),(124,213)),388))),(((256,(268,270)),545),278))),(((348,355),401),640)),575),555),413),(((((((59,63),(62,66)),(64,65)),386),70),67),((((188,189),(196,(197,198))),((190,194),192)),(((((364,(366,485)),503),408),((365,506),486)),727)))),(((218,222),(219,(((441,442),444),445))),(511,512))),(112,417)),(((12,(((172,424),(174,((176,180),499))),((177,178),179))),(((289,498),497),524)),(((((((17,(321,322)),323),(((221,((317,319),526)),501),315)),343),(((292,(293,294)),484),(((((347,351),349),357),352),356))),(((296,(((((((((297,(298,299)),419),(302,303)),(304,(305,547))),(306,307)),311),(308,435)),(312,313)),310)),(((326,552),398),(((328,334),336),(329,332)))),((338,340),341))),((((111,418),483),(((325,399),482),(327,553))),286))))),416)),((14,((((((((255,431),260),261),505),(263,(264,((271,272),273)))),(266,269)),((276,((277,279),281)),((282,(543,548)),(283,284)))),432)),((((51,55),430),56),(554,620)))),(((((19,531),529),201),((((54,595),400),377),57)),(((30,32),(((33,217),369),(381,383))),(((((((((73,75),76),77),(428,519)),(((80,421),(82,453)),90)),((((((79,(81,(85,87))),423),(89,448)),((454,456),458)),(426,(429,521))),((((91,463),(466,467)),96),((93,95),461)))),((99,100),101)),((((((102,469),(103,(105,107))),110),(((115,((119,122),451)),118),450)),(((113,474),478),((((((126,160),((127,129),((130,(((132,133),(135,137)),447)),(((((136,(141,((142,147),154))),139),515),(140,516)),(((((143,(146,148)),159),(((150,152),156),157)),517),(((((144,151),155),153),145),149)))))),161),473),164),472))),(((162,280),(166,167)),446))),114)))),((49,(((183,(184,186)),436),358)),195)),((((21,22),(((((25,582),(((44,613),(603,612)),615)),((371,572),556)),((((((37,596),39),40),610),42),601)),((29,169),(379,591)))),((((23,(36,61)),594),((35,98),(577,(585,586)))),(27,((573,608),581)))),(46,(((622,623),(626,628)),625)))),(((16,((((199,200),203),204),((206,((209,212),(211,(214,215)))),208))),(639,643)),((396,(539,542)),(((((409,637),565),(635,636)),((568,(589,631)),590)),(440,605)))))),((805,(838,839)),807)),854),859),866),827),(((8,(842,847)),849),857)),((((3,831),837),830),((5,835),829)));
 217: 2 -400653.2188 -413763.264 (0,((((((((((((((((((((1,(2,834)),828),824),844),7),822),858),855),863),(804,841)),(((((((730,731),746),743),736),792),(((((752,754),819),793),(767,770)),((759,811),776))),(765,(781,784)))),796),((((((((732,734),747),740),737),((((750,((760,763),774)),771),790),(779,788))),(766,818)),(((733,745),742),((753,789),(((757,812),778),(773,(780,786)))))),((799,813),814))),((((((((((((((((((((((((((((4,836),(6,833)),(9,((843,848),850))),821),825),(840,853)),861),864),(((797,800),802),((803,815),817))),((((((644,691),687),649),((((663,(667,710)),((664,706),713)),700),((674,722),697))),690),726)),((((((729,748),744),(739,808)),(((((755,820),794),768),(756,758)),(((762,764),(783,785)),(772,775)))),749),806)),((13,(20,187)),(26,(28,97)))),(((((((((((72,78),74),((94,468),((462,465),464))),((((((83,86),(420,422)),(88,449)),427),((455,457),459)),460)),520),((121,((((128,(((131,138),(163,165)),514)),471),158),(475,476))),387)),470),(106,502)),(372,(382,385))),((104,359),((191,193),530))),(((((360,402),(363,(504,508))),370),((407,410),541)),(((((((((361,532),403),535),(406,533)),534),404),405),362),(367,509))))),(((((41,592),597),((((50,588),((576,583),579)),((173,181),393)),((168,392),(202,((205,479),207))))),((((45,617),(618,634)),(621,(629,633))),559)),(((599,602),606),((604,609),614)))),((((((224,(((((226,537),480),(227,228)),489),(487,538))),(225,438)),229),536),(230,((((((231,249),(491,493)),(((232,251),433),(233,(((235,236),239),(((242,244),494),((245,247),250)))))),(((((234,246),241),237),243),(240,(248,(490,492))))),397),252))),380)),((((((69,71),452),574),376),368),(((254,(((257,262),267),(274,546))),550),(((((287,290),638),496),((((((300,301),309),320),(314,((316,(318,525)),527))),(330,(331,(333,(335,337))))),(((324,342),344),339))),(((346,(350,434)),353),((495,523),551)))))),(((((216,513),510),223),(220,(443,518))),564)),(288,488)),((31,567),641)),544),285),58),((((((15,18),52),43),(((24,557),561),578)),((((((108,(((116,((120,125),389)),117),123)),415),(((238,481),(345,500)),528)),(((((258,439),259),265),275),549)),(((170,390),(354,(624,627))),(((185,425),(569,642)),374))),((((378,522),411),(437,540)),566))),(373,((((395,((((((735,810),741),(769,791)),(751,(782,787))),777),(801,(((((823,(832,((845,846),851))),826),852),(856,865)),860)))),(563,611)),(587,607)),584)))),(((((((((645,723),676),(698,725)),(673,675)),(714,717)),(((((652,653),(655,656)),660),702),(659,703))),((((((647,686),(681,688)),692),648),(651,685)),((678,(718,719)),682))),(680,689)),(((658,(661,709)),((668,(669,672)),712)),(666,(707,708))))),((((10,(414,507)),(112,417)),((253,600),((630,679),(((646,650),683),((((((((654,657),699),(662,(704,711))),694),693),671),(677,(696,720))),715))))),((((((((((((((((((((((((11,701),(670,716)),721),695),724),(665,705)),((684,((728,761),(738,809))),((795,(798,816)),862))),(34,48)),53),391),(((((38,598),571),(((375,616),593),(558,560))),580),(47,619))),((((171,175),182),632),(210,570))),(412,562)),(((60,68),394),(((256,(268,270)),545),278))),(291,295)),(((84,92),((109,(134,477)),(124,213))),388)),(((348,355),401),(384,640))),575),555),413),((((((59,63),(62,66)),(64,65)),386),70),67)),(((((188,189),(197,198)),196),((190,194),192)),(((((364,(366,485)),503),408),((365,506),486)),727))),((218,219),((222,(((441,442),444),445)),(511,512)))),(((((12,((((172,424),499),(174,(176,180))),((177,178),179))),(((289,498),497),524)),(((111,418),483),(((325,399),482),(327,553)))),286),(((((((17,(321,322)),323),((221,(((317,319),526),501)),315)),484),343),(((296,((((((((((297,(298,299)),419),(302,303)),(304,(305,547))),(307,308)),311),306),(313,435)),312),310)),(((326,552),398),(((328,334),336),(329,332)))),((338,340),341))),((292,(293,294)),(((((347,351),349),357),352),356))))))),(14,((((((51,55),430),56),(554,620)),((((((((255,431),260),261),505),(263,(264,((271,272),273)))),(266,269)),((276,((277,279),281)),((282,(543,548)),(283,284)))),432)),416))),(((19,(201,(529,531))),(((30,32),(((33,217),369),(381,383))),(((((((((73,75),76),77),((((91,463),(466,467)),((93,95),96)),461)),(((((79,(81,(85,87))),423),(89,448)),((454,456),458)),(426,(429,521)))),((((80,421),(82,453)),90),(428,519))),(((99,100),101),(((162,280),(166,167)),446))),((((((102,103),469),(105,107)),450),((115,((119,122),451)),118)),(110,((113,(474,478)),((((((126,160),((127,129),((130,(((132,133),(135,137)),447)),((((136,(141,((142,147),154))),139),515),(((140,516),((((143,(146,148)),159),(((150,152),156),157)),517)),(((((144,151),155),153),145),149)))))),161),473),164),472))))),114))),(((54,400),377),(57,595)))),(((((16,((((199,200),203),204),((206,((209,212),(211,(214,215)))),208))),(639,643)),((396,((((409,637),565),(635,636)),((568,(589,631)),590))),((440,605),(539,542)))),((((((((21,22),((((37,596),39),40),610)),(29,(379,591))),(42,601)),((25,582),((((44,613),((371,612),603)),615),(556,572)))),169),((((23,(36,61)),594),(577,(585,586))),(((27,98),35),((573,581),608)))),(46,(((622,623),(626,628)),625)))),((49,195),(((183,(184,186)),436),358))))),((805,(838,839)),807)),854),859),866),827),(((8,(842,847)),849),857)),((((3,831),837),830),((5,835),829)));
 218: 1 -406791.375 -413799.1013 (0,(((((((((((((((((((((1,(2,834)),828),824),844),7),822),858),855),863),(804,841)),(((((((730,731),746),743),736),792),(((((752,754),819),793),767),((759,811),776))),((765,(781,784)),770))),796),((((((((732,734),747),740),737),((((750,(771,774)),(760,763)),(779,788)),790)),(766,818)),(((733,745),742),((753,789),((757,812),((773,(780,786)),778))))),((799,813),814))),(((((((((((((((((((((((((((((((4,836),(6,833)),(9,((843,848),850))),821),825),(840,853)),861),864),(((797,800),802),((803,815),817))),((((((729,748),744),(739,808)),(((((755,820),794),768),(756,758)),(((762,764),(783,785)),(772,775)))),749),806)),((((((644,691),687),649),((((663,(667,710)),((664,706),713)),700),((674,722),697))),690),726)),(26,(28,97))),(13,(20,187))),((((((((((72,78),74),((94,468),((462,465),464))),((((((83,86),(420,422)),(88,449)),427),((455,457),459)),460)),520),((121,(((128,158),((((131,138),(163,165)),514),471)),(475,476))),387)),470),(106,502)),(((104,530),(191,193)),359)),((((((((((((361,532),403),535),362),(406,533)),534),404),405),(367,509)),363),(370,410)),(372,(382,385))))),(((((41,592),597),(((50,(173,181)),((393,588),((576,583),579))),((168,392),(202,((205,479),207))))),((((45,617),(618,634)),(621,(629,633))),559)),(((599,602),606),((604,609),614)))),(288,(407,488))),(((((((69,71),452),574),376),368),(((254,(((257,262),267),(274,546))),550),((((287,290),638),((300,301),309)),((((((((314,((316,(318,525)),527)),320),(330,(331,(333,(335,337))))),339),344),(324,342)),((((346,(350,434)),353),523),551)),(495,496))))),((((((224,(((((226,537),480),(227,228)),489),(487,538))),225),(229,438)),536),(230,((((((231,249),(491,493)),(((232,251),433),(233,(((235,236),239),(((242,244),494),((245,247),250)))))),(((((234,246),241),237),243),(240,(248,(490,492))))),397),252))),380))),(((((216,513),510),223),(220,(443,518))),564)),(((360,402),(504,508)),541)),((31,567),641)),285),(((((15,(18,578)),((24,557),561)),43),((((((52,(569,642)),(170,390)),(354,(624,627))),((185,425),374)),(378,(411,522))),(((((108,(((116,((120,125),389)),117),123)),528),415),(((238,481),(345,500)),566)),(((((258,439),259),265),275),(544,549))))),((373,(437,540)),(((395,(((((((735,810),741),791),(782,787)),(769,777)),(751,801)),(((((823,(832,((845,846),851))),826),852),(856,865)),860))),(563,611)),(584,(587,607)))))),58),((((((((645,723),676),(698,725)),(((673,675),682),(714,717))),(((((652,653),(655,656)),660),702),(659,703))),((((((647,686),(681,688)),692),648),(651,685)),(678,(718,719)))),(680,689)),(((658,(661,709)),((666,(707,708)),712)),(668,(669,672))))),(286,416)),(((((10,((414,507),555)),(((646,(650,683)),((((((((654,657),699),(662,(704,711))),(693,694)),671),677),(696,720)),715)),679)),(((112,417),(253,600)),630)),((((12,(((289,498),497),524)),(((172,424),(174,((176,180),499))),((177,178),179))),((111,418),483)),(((((((17,(321,322)),323),((221,(((317,319),526),501)),315)),343),(((296,((((((((((297,(298,299)),419),(302,303)),(304,(305,547))),(307,308)),311),306),(313,435)),312),310)),(((326,552),398),(((328,334),336),(329,332)))),((338,340),341))),(((292,(293,294)),484),(((((347,351),349),357),352),356))),(((325,399),482),(327,553))))),(((((((((((((((((((((((11,701),(670,716)),721),695),724),(665,705)),684),(34,48)),(((728,761),(738,809)),((795,(798,816)),862))),53),(412,562)),(((((((38,598),571),((375,616),593)),(558,560)),580),(47,619)),391)),(((171,175),182),((210,570),632))),(((60,68),394),(((256,(268,270)),545),278))),(291,295)),((84,92),(((109,134),477),(124,213)))),(384,388)),(((348,355),401),640)),575),(((218,222),(219,(((441,442),444),445))),(511,512))),((((((364,(366,485)),503),408),((365,506),486)),727),413)),((((188,189),(196,(197,198))),(190,192)),194)),(((((59,63),(62,66)),(70,386)),(64,65)),67)))),(14,(((((51,55),430),56),(554,620)),((((((((255,431),260),261),505),(263,(264,((271,272),273)))),(266,269)),((276,((277,279),281)),((282,(543,548)),(283,284)))),432)))),(((((19,531),529),201),((((54,595),400),377),57)),(((30,32),(((33,217),369),(381,383))),(((((((((73,75),76),77),((((91,463),(466,467)),((93,95),96)),461)),(((((79,(81,(85,87))),423),(89,448)),((454,456),458)),(426,(429,521)))),((((80,421),(82,453)),90),(428,519))),((99,100),101)),(((((102,((103,(105,107)),469)),110),(((115,((119,122),451)),118),450)),((113,(474,478)),((((((126,160),((127,129),((130,(((132,133),(135,137)),447)),(((((136,(141,((142,147),154))),139),515),(140,516)),(((((143,(146,148)),159),(((150,152),156),157)),517),(((((144,151),155),153),145),149)))))),161),164),473),472))),(((162,280),(167,446)),166))),114)))),((49,195),(((183,(184,186)),436),358))),((((((((21,22),((((37,596),39),40),610)),(29,(379,591))),(42,601)),((25,582),((((44,613),(603,612)),615),((371,572),556)))),169),((((23,(36,61)),594),(((27,98),35),(577,(585,586)))),((573,608),581))),(46,(((622,623),(626,628)),625)))),(((16,((((199,200),203),204),((206,((209,212),(211,(214,215)))),208))),(639,643)),((396,(539,542)),(((((409,637),565),(635,636)),((568,(589,631)),590)),(440,605)))))),((805,(838,839)),807)),854),859),866),857),827),((8,(842,847)),849)),((((3,831),837),830),((5,835),829)));
 219: 2 -410387 -413800.1377 (0,((((((((((((((((((((1,(2,834)),828),824),844),7),822),858),855),863),(804,841)),(((((((730,731),746),743),736),792),(((((752,754),819),793),767),((759,811),776))),(765,(770,(781,784))))),796),((((((((732,734),747),740),737),((((750,(771,774)),(760,763)),(779,788)),790)),(766,818)),(((733,745),742),((753,789),((757,812),((773,(780,786)),778))))),((799,813),814))),(((((((((((((((((((((((((((((((4,836),(6,833)),(9,((843,848),850))),821),825),(840,853)),861),864),(((797,800),802),((803,815),817))),((((((729,744),748),(739,808)),(((((755,820),794),768),(756,758)),(((762,764),(783,785)),(772,775)))),749),806)),((((((644,691),687),649),((((663,710),(((664,667),713),706)),700),((674,722),697))),690),726)),(26,(28,97))),(13,(20,187))),((((((((72,78),74),(((((((83,86),(420,422)),(88,449)),427),((455,457),459)),460),(((94,468),((462,465),464)),520))),((121,((((128,(((131,138),(163,165)),514)),471),158),(475,476))),387)),470),(106,502)),((104,359),((191,193),530))),(((((((((((361,532),403),535),(406,533)),534),404),405),(362,363)),(367,509)),(370,410)),(372,(382,385))))),((((41,597),592),(((599,602),606),((604,609),614))),((((45,617),(618,634)),(621,(629,633))),559))),((((((50,579),588),(576,583)),393),(173,181)),((168,392),(202,((205,479),207))))),((((((224,(((((226,537),480),(227,228)),489),(487,538))),(225,438)),229),536),(230,(((((((231,249),(491,493)),((232,251),(233,(((235,236),239),(((242,244),494),((245,247),250)))))),433),(((((234,246),241),237),243),(240,(248,(490,492))))),397),252))),380)),(((((69,71),452),574),(368,376)),(((254,((257,262),267)),((274,550),546)),((((287,290),638),(((((((314,((316,(318,525)),527)),320),(330,(331,(333,(335,337))))),339),((324,342),344)),(((346,(350,434)),353),551)),((495,496),523))),((300,301),309))))),(((((216,513),510),223),(220,(443,518))),564)),288),((((360,402),(504,508)),(407,488)),541)),((31,567),641)),285),(((((((15,18),578),52),43),((24,557),561)),(((170,390),(354,(624,627))),(((185,425),(569,642)),374))),((((((108,(((116,((120,125),389)),117),123)),415),(((238,481),(345,500)),528)),(((((258,439),259),265),275),(544,549))),(((378,522),411),566)),(373,(((395,((((((735,810),741),791),(769,777)),(751,(782,787))),(801,(((((823,826),(832,851)),(845,846)),(852,(856,865))),860)))),((563,(587,611)),(584,607))),(437,540)))))),58),(((((((((645,723),676),(698,725)),(673,675)),(714,717)),(((((652,653),(655,656)),660),702),(659,703))),((((((647,686),(681,688)),692),648),(651,685)),((678,(718,719)),682))),(680,689)),(((658,(661,709)),((666,(707,708)),712)),(668,(669,672))))),((((((((10,683),((646,650),(((((((654,657),699),((662,704),711)),(693,694)),677),(696,720)),(671,715)))),((600,630),679)),((253,414),507)),(112,417)),(((12,(((172,424),((174,(176,180)),499)),((177,178),179))),(((289,498),497),524)),((((((((17,(321,322)),323),((221,315),(((317,319),526),501))),343),484),(((296,(((((((((297,(298,299)),419),(302,303)),(304,(305,547))),(307,308)),311),306),(312,(313,435))),310)),((326,552),((((328,334),336),(329,332)),398))),((338,340),341))),(((((347,351),349),357),352),356)),((((111,418),483),(((325,399),482),(327,553))),(292,(293,294)))))),((((((((((((((((((((((11,701),(670,716)),721),695),724),(665,705)),((795,(798,816)),862)),(684,((728,761),(738,809)))),(34,48)),53),(412,562)),(((((((38,598),571),(47,619)),(375,616)),((558,560),593)),580),391)),(((171,175),182),((210,570),632))),(((((60,68),(291,295)),394),((((256,(268,270)),545),278),384)),(((84,92),((((109,134),477),124),213)),388))),(((348,355),401),640)),575),555),413),((((364,(366,485)),503),408),((365,486),506))),((((188,189),(196,(197,198))),(190,192)),194)),((((((59,63),(62,66)),(64,65)),386),70),67)),(((218,219),((222,(((441,442),444),445)),(511,512))),727))),(286,416))),14),(((((51,554),430),(55,56)),620),((((((((255,431),260),261),505),(263,(264,((271,272),273)))),(266,269)),((276,((277,279),281)),((282,(543,548)),(283,284)))),432))),((((((19,531),529),201),((54,400),377)),(57,595)),((((30,32),((33,217),369)),(((((((((73,75),76),77),(428,519)),(((80,421),(82,453)),90)),((((((79,(81,(85,87))),423),(89,448)),((454,456),458)),(426,(429,521))),(((((91,463),(466,467)),96),461),(93,95)))),((99,100),101)),(((((102,((103,(105,107)),469)),110),(((115,((119,122),451)),118),450)),((113,(474,478)),((((((126,160),((127,129),130)),(((((132,133),(135,137)),447),(((((136,(141,((142,147),154))),139),515),(140,516)),(((((143,(146,148)),159),(((150,152),156),157)),517),(((((144,151),155),153),145),149)))),161)),164),473),472))),(((162,280),(166,167)),446))),114)),(381,383)))),(((((16,((((199,200),203),204),((206,((209,212),(211,(214,215)))),208))),(639,643)),((396,((440,605),(539,542))),((((409,637),565),(635,636)),((568,(589,631)),590)))),((((((((21,22),((((37,596),39),40),610)),(29,(379,591))),(42,601)),((((25,582),(((44,613),603),615)),(556,572)),(371,612))),169),((((23,594),(36,61)),((35,98),(577,(585,586)))),(((27,573),608),581))),(46,(((622,623),(626,628)),625)))),((49,195),(((183,(184,186)),436),358))))),((805,(838,839)),807)),854),859),866),827),(((8,(842,847)),849),857)),((((3,831),837),830),((5,835),829)));
 220: 2 -403122.875 -413824.8628 (0,((((((((((((((((((((1,(2,834)),828),824),844),7),822),858),855),863),(804,841)),(((((((730,731),746),743),736),792),(((((752,754),819),793),767),((759,811),776))),(765,(770,(781,784))))),796),((((((((732,734),747),740),737),((((750,(771,774)),(760,763)),(779,788)),790)),(766,818)),(((733,745),742),((((753,778),(780,786)),(757,812)),(773,789)))),((799,813),814))),((((((((((((((((((((((((((((((4,836),(6,833)),(9,((843,848),850))),821),825),861),853),864),840),((((797,800),802),(803,815)),817)),((((((644,691),687),649),((((663,710),(((664,706),713),667)),700),((674,722),697))),690),726)),((((((729,744),748),(739,808)),(((((755,820),794),768),(756,758)),(((762,764),(783,785)),(772,775)))),749),806)),((13,(20,187)),(26,(28,97)))),(((((((((72,78),74),(((((((83,86),(420,422)),(88,449)),427),((455,457),459)),460),(((94,468),((462,465),464)),520))),((121,(((128,158),((((131,138),(163,165)),514),471)),(475,476))),387)),470),(106,502)),(372,(382,385))),((104,359),((191,193),530))),(((((((((((361,532),403),535),362),(406,533)),534),404),405),(367,509)),363),(370,410)))),(((((41,592),597),(((50,588),((576,583),579)),((((168,392),(202,((205,479),207))),(173,181)),393))),((((45,617),(618,634)),(621,(629,633))),559)),(((599,602),606),((604,609),614)))),((((((224,(((((226,537),480),(227,228)),489),(487,538))),(225,438)),229),536),(230,((((((231,249),(491,493)),(((232,251),433),(233,(((235,236),239),(((242,244),494),((245,247),250)))))),(((((234,246),241),237),243),(240,(248,(490,492))))),397),252))),380)),((((((69,71),452),574),376),368),(((254,(((257,262),267),(274,546))),550),(((((287,290),(((300,301),309),638)),496),(((((314,((316,(318,525)),527)),320),(330,(331,(333,(335,337))))),((((324,551),342),344),339)),((346,(350,434)),353))),(495,523))))),(((((216,513),510),223),(220,(443,518))),564)),(288,(407,488))),(((360,402),(504,508)),541)),((31,567),641)),285),((((((15,18),578),((24,557),561)),43),(((58,373),(437,540)),(((395,((((((735,810),741),791),(769,777)),(751,(782,787))),(801,(((((823,826),(832,851)),(845,846)),(852,(856,865))),860)))),(563,611)),(584,(587,607))))),(((((52,374),((170,390),(354,(624,627)))),(378,(411,522))),((185,425),(569,642))),(((((108,(((116,((120,125),389)),123),117)),415),(((238,481),(345,500)),528)),566),(((((258,439),259),265),275),(544,549)))))),(112,417)),(((10,414),(507,555)),(((600,630),679),((646,(650,683)),(((((((654,657),699),(((662,704),711),694)),693),671),(677,(696,720))),715))))),(((((((((((((((((((((11,701),(670,716)),721),695),724),(665,705)),((795,(798,816)),862)),(684,((728,761),(738,809)))),(34,48)),53),(412,562)),(((((((38,598),571),((375,616),593)),(558,560)),580),(47,619)),391)),(((171,175),182),((210,570),632))),((((60,68),((84,92),(((109,134),477),(124,213)))),((((((256,(268,270)),545),278),384),388),394)),(291,295))),(((348,355),401),640)),575),(((218,222),(219,(((441,442),444),445))),(511,512))),((((((364,(366,485)),503),408),((365,506),486)),727),413)),(((((188,189),(197,198)),196),(190,192)),194)),(((((59,63),(62,66)),(70,386)),(64,65)),67)),(((12,(((172,424),((174,(176,180)),499)),((177,178),179))),(((289,498),497),524)),((286,416),((((((((645,723),676),(698,725)),(673,675)),(714,717)),(((((652,653),(655,656)),660),702),(659,703))),((((((647,686),(681,688)),692),648),(651,685)),(((678,(718,719)),(680,689)),682))),(((658,(661,709)),((666,(707,708)),712)),(668,(669,672)))))))),(((((14,((51,55),430)),56),(554,620)),((((((((255,431),260),261),505),(263,(264,((271,272),273)))),(266,269)),((276,((277,279),281)),((282,(543,548)),(283,284)))),432)),253)),(((((((17,((321,322),323)),((221,315),(((317,319),526),501))),343),(((296,((((((((((297,(298,299)),419),(302,303)),(304,(305,547))),(307,308)),311),306),(313,435)),312),310)),(((326,552),398),(((328,334),336),(329,332)))),((327,553),((338,340),341)))),(((((347,351),349),357),352),356)),((292,(293,294)),484)),(((111,418),483),((325,399),482)))),(((19,(201,(529,531))),((((54,595),400),377),57)),((((30,(33,217)),32),(369,(381,383))),(((((((((73,75),76),77),428),((((91,463),(466,467)),96),((93,95),461))),((((((79,(81,(85,87))),423),(89,448)),((454,456),458)),(426,(429,521))),((((80,421),(82,453)),90),519))),((99,100),101)),((((((102,469),(103,(105,107))),110),(((115,((119,122),451)),118),450)),((113,(474,478)),((((((((((126,160),161),(127,129)),130),(((((136,(141,((142,147),154))),139),515),(140,516)),(144,((145,149),((151,155),153))))),(((132,133),447),(135,137))),((((143,(146,148)),159),(((150,152),156),157)),517)),164),473),472))),(((162,280),(166,167)),446))),114)))),(((((((16,((((199,200),203),204),((206,((209,212),(211,(214,215)))),208))),(639,643)),440),((396,565),(((409,637),(589,631)),568))),(539,542)),605),(((((((((21,22),((((37,596),39),40),610)),(379,591)),(42,601)),((((25,582),((371,572),(577,(585,586)))),556),(((44,613),(603,612)),615))),(169,590)),((23,594),((((27,98),35),(29,(36,61))),((573,581),608)))),((46,(((622,623),(626,628)),625)),(635,636))),(((49,358),((183,(184,186)),436)),195))))),((805,(838,839)),807)),854),859),866),827),(((8,(842,847)),849),857)),((((3,831),837),830),((5,835),829)));
 221: 1 -422217.75 -413794.5809 (0,(((((((((((((((((((((1,(2,834)),828),824),844),7),822),858),855),863),((((((((730,731),746),743),736),792),((((752,754),819),793),767)),(((759,811),776),((765,(781,784)),770))),841)),804),796),((((((((((((((((((((((((((4,836),(6,833)),(9,((843,848),850))),821),825),(840,853)),861),864),(((797,800),802),((803,815),817))),((((((729,744),748),(739,808)),(((((755,820),794),768),(756,758)),(((762,764),(783,785)),(772,775)))),749),806)),((((644,691),(649,(687,690))),((((663,710),(((664,706),713),667)),700),((674,722),697))),726)),(26,(28,97))),(13,(20,187))),((((((41,597),592),(((599,602),606),((604,609),614))),((((45,617),(618,634)),(621,(629,633))),559)),((((50,588),((576,583),579)),((173,181),393)),((168,392),(202,((205,479),207))))),((((((((((72,78),74),((94,468),((462,465),464))),((((((83,86),(420,422)),(88,449)),427),((455,457),459)),460)),520),((121,(((128,158),((((131,138),(163,165)),514),471)),(475,476))),387)),470),(106,502)),((104,359),((191,193),530))),(((((((((((361,532),403),535),(406,533)),534),404),405),362),(367,509)),((363,370),410)),(372,(382,385)))))),((((((224,(((((226,537),480),(227,228)),489),(487,538))),225),(229,438)),536),(230,((((((231,249),(491,493)),(((232,251),433),(((233,239),((245,247),250)),((235,236),((242,244),494))))),(((((234,246),241),237),243),(240,(248,(490,492))))),397),252))),380)),((((((69,71),452),574),376),368),(((254,(((257,262),267),(274,546))),550),((((287,290),638),((((((314,(316,((318,525),527))),320),(330,(331,(333,(335,337))))),(((324,342),344),339)),(((346,(350,434)),353),((495,523),551))),496)),((300,301),309))))),(((((216,513),510),223),(220,(443,518))),564)),288),((((360,402),(504,508)),(407,488)),541)),((31,567),641)),285),((((((((15,18),578),52),43),(((24,557),561),373)),(((170,390),(354,(624,627))),(((185,425),(569,642)),374))),(((((108,(((116,((120,125),389)),117),123)),415),(((238,481),(345,500)),528)),(((((258,439),259),265),275),(544,549))),((((378,522),411),(437,540)),(((395,((((((735,810),741),791),(751,(782,787))),(769,777)),(801,(((((823,(832,((845,846),851))),826),852),(856,865)),860)))),(563,(587,611))),(584,607))))),566)),58),(((((((((((10,((646,(650,683)),((((((((654,657),699),((662,704),711)),694),693),671),(677,(696,720))),715))),679),630),(253,600)),(414,507)),(112,417)),((((12,(((289,498),497),524)),(((172,424),(174,((176,180),499))),((177,178),179))),((((((((17,(321,322)),323),((221,(((317,319),526),501)),315)),484),343),(((296,(((((((((297,(298,299)),419),(302,303)),306),(304,(305,547))),(307,308)),311),(312,(313,435))),310)),((((328,334),336),(329,332)),((338,340),341))),((326,552),398))),(((((347,351),349),357),352),356)),((292,(293,294)),(((325,399),482),(327,553))))),((111,418),483))),((((((((((((((((((((((11,701),(670,716)),721),695),724),(665,705)),((795,(798,816)),862)),(684,((728,761),(738,809)))),(34,48)),53),(412,562)),((((((38,598),571),(375,616)),(((558,560),593),580)),(47,619)),391)),(((171,175),182),((210,570),632))),((((60,68),(291,295)),394),(((256,(268,270)),545),278))),((((84,92),(((109,134),477),(124,213))),388),384)),575),(401,640)),(348,355)),555),413),(((((188,189),(196,(197,198))),(190,192)),(194,(((((364,(366,485)),503),408),((365,506),486)),727))),(((218,222),(219,(((441,442),444),445))),(511,512)))),(((((59,63),(62,66)),(70,386)),(64,65)),67))),(286,416)),((((14,(((51,554),55),430)),56),620),((((((((255,431),260),261),505),(263,(264,((271,272),273)))),(266,269)),((276,((277,279),281)),((282,(543,548)),(283,284)))),432))),((((((645,723),676),(698,725)),((((((652,653),(655,656)),660),702),(659,703)),((673,675),(714,717)))),(((((((647,686),(681,688)),692),648),(651,685)),((678,(718,719)),682)),680)),(((((658,666),((707,708),712)),(661,709)),((668,669),672)),689)))),(((19,(201,(529,531))),(((54,400),377),(57,595))),(((30,32),(((33,217),369),(381,383))),(((((((((73,75),76),77),(((91,463),(466,467)),(((93,95),96),461))),(((((79,(81,(85,87))),423),(89,448)),((454,456),458)),(426,(429,521)))),((((80,421),(82,453)),90),(428,519))),(((((((102,103),469),(105,107)),110),(((115,((119,122),451)),118),450)),((113,(474,478)),((((((126,160),(((127,129),130),((132,((133,(135,137)),447)),(((((136,(141,((142,147),154))),139),515),(140,516)),(((((143,(146,148)),159),(((150,152),156),157)),517),(((((144,151),155),153),145),149)))))),161),473),164),472))),(((162,280),(166,167)),446))),((99,100),101)),114)))),((((((((16,((((199,200),203),204),((206,((209,212),(211,(214,215)))),208))),(440,(639,643))),396),((((409,637),565),(635,636)),((568,(589,631)),590))),(539,542)),((((((((21,22),((((37,596),39),40),610)),(29,(379,591))),(42,601)),((25,582),((((44,613),(603,612)),615),((371,572),556)))),169),((((23,(36,61)),594),(577,(585,586))),((((27,573),98),35),(581,608)))),(46,(((622,623),(626,628)),625)))),605),(((49,((183,(184,186)),436)),358),195)))),((799,813),814)),(((((((732,734),747),740),737),((((750,(771,774)),(760,763)),(779,788)),790)),(766,818)),(((733,745),742),((753,789),((((757,812),773),(780,786)),778))))),((805,(838,839)),807)),854),859),866),827),(((8,(842,847)),849),857)),((((3,831),837),830),((5,835),829)));
 222: 1 -422932.0312 -413779.8866 (0,((((((((((((((((((((1,(2,834)),828),824),844),7),822),858),855),863),(804,841)),((((((730,731),746),743),736),792),((((((752,754),819),793),767),((759,811),776)),((765,(781,784)),770)))),796),((((((((732,734),747),740),737),((((750,(771,774)),(760,763)),(779,788)),790)),(766,818)),(((733,745),742),((753,789),((757,812),((773,(780,786)),778))))),((799,813),814))),((((((((((((((((((((((((((((4,836),(6,833)),(9,((843,848),850))),821),825),840),861),853),864),((((797,800),802),(803,815)),817)),((((((729,744),748),(739,808)),(((((755,820),794),768),(756,758)),(((762,764),(783,785)),(772,775)))),749),806)),((((((644,691),687),649),((((663,710),(((664,706),713),667)),700),((674,722),697))),690),726)),(26,(28,97))),(13,(20,187))),((((((41,597),592),(((599,602),606),((604,609),614))),((((45,617),(618,634)),(621,(629,633))),559)),(((((50,579),588),(576,583)),((173,181),393)),((168,392),(202,((205,479),207))))),((((((((((72,78),74),((94,468),((462,465),464))),((((((83,86),(420,422)),(88,449)),((455,457),459)),427),460)),(387,520)),(121,((((128,(((131,138),(163,165)),514)),471),158),(475,476)))),470),(106,502)),((104,359),((191,193),530))),((((((((((((361,532),403),535),(406,533)),534),404),405),362),(367,509)),363),(370,410)),(372,(382,385)))))),((((((224,(((((226,537),480),(227,228)),489),(487,538))),(225,438)),229),536),(230,(((((((231,249),(491,493)),((232,251),(233,(((235,236),239),(((242,244),494),((245,247),250)))))),433),(((((234,246),241),237),243),(240,(248,(490,492))))),397),252))),380)),((((((69,71),452),574),376),368),(((254,(((257,262),267),(274,546))),550),(((287,290),(((300,301),309),638)),(((((((314,(316,((318,525),527))),320),(330,(331,(333,(335,337))))),339),((324,342),344)),((346,(350,434)),353)),((495,496),(523,551))))))),(((((216,513),510),223),(220,(443,518))),564)),(288,(407,488))),(((360,402),(504,508)),541)),((31,567),641)),285),(((((((15,18),578),52),43),((24,557),561)),(((170,390),(354,(624,627))),(((185,425),(569,642)),374))),((((((108,(((116,((120,125),389)),123),117)),415),(((238,481),(345,500)),528)),(((378,522),411),566)),(((((258,439),259),265),275),(544,549))),(373,(((395,(((((((735,810),741),791),(769,777)),(782,787)),751),(801,((((823,(826,(832,((845,846),851)))),852),(856,865)),860)))),(((563,(587,611)),607),584)),(437,540)))))),58),((((((((645,723),676),(698,725)),((673,675),(714,717))),(((((652,653),(655,656)),660),702),(659,703))),((((((647,686),(681,688)),692),648),(651,685)),((678,(718,719)),682))),(680,689)),(((658,(661,709)),((666,(707,708)),712)),(668,(669,672))))),((((((((10,683),((646,650),((((((((654,657),699),((662,704),711)),(693,694)),671),677),(696,720)),715))),((600,679),630)),(253,(414,507))),(112,417)),(((12,(((289,498),497),524)),(((172,424),(174,((176,180),499))),((177,178),179))),((((((((17,(321,322)),323),((221,(((317,319),526),501)),315)),484),343),(((296,(((((((((297,(298,299)),419),(302,303)),(304,(305,547))),(307,308)),311),306),(312,(313,435))),310)),(((326,552),398),(((328,334),336),(329,332)))),((338,340),341))),((292,(293,294)),(((((347,351),349),357),352),356))),(((111,418),483),(((325,399),482),(327,553)))))),((((((((((((((((((((11,701),(670,716)),(695,721)),724),(665,705)),((795,(798,816)),862)),(684,((728,761),(738,809)))),(34,48)),53),(412,562)),((((((38,598),571),(375,616)),(((558,560),593),580)),(47,619)),391)),(((171,175),182),((210,570),632))),((((((60,68),384),(291,295)),394),(((256,(268,270)),545),278)),(((84,92),((((109,134),477),124),213)),388))),(((348,355),401),640)),575),555),413),((((((59,63),(62,66)),(64,65)),386),70),67)),((((((188,189),(197,198)),196),(190,192)),194),(((((364,(366,485)),503),408),((365,506),486)),727))),((218,219),((222,(((441,442),444),445)),(511,512))))),(286,416))),(14,(((((51,55),430),(56,554)),620),((((((((255,431),260),261),505),(263,(264,((271,272),273)))),(266,269)),((276,((277,279),281)),((282,(543,548)),(283,284)))),432)))),((((((16,((((199,200),203),204),((206,((209,212),(211,(214,215)))),208))),(639,643)),((396,((((409,637),565),(635,636)),((568,(589,631)),590))),((440,605),(539,542)))),((((((((21,22),((((37,596),39),40),610)),(29,(379,591))),(42,601)),((25,582),(((((44,613),603),615),(371,612)),(556,572)))),169),((((23,(36,61)),594),(577,(585,586))),((((27,573),608),581),(35,98)))),(46,(((622,623),(626,628)),625)))),((49,195),(((183,(184,186)),436),358))),(((((19,531),529),201),((((54,595),400),377),57)),(((30,32),(((33,217),369),(381,383))),((((((((((73,75),76),77),(((91,463),(466,467)),(((93,95),96),461))),(((((79,(81,(85,87))),423),(89,448)),((454,456),458)),(426,(429,521)))),(428,519)),(((80,421),(82,453)),90)),((99,100),101)),(((((102,((103,(105,107)),469)),110),(((115,((119,122),451)),118),450)),((113,(474,478)),(((((((126,160),161),((130,(((132,133),(135,137)),447)),(((((136,(141,((142,147),154))),139),515),(140,516)),(((((143,(146,148)),159),(((150,152),156),157)),517),(((((144,151),155),153),145),149))))),(127,129)),473),164),472))),(((162,280),(166,167)),446))),114)))))),((805,(838,839)),807)),854),859),866),827),(((8,(842,847)),849),857)),((((3,831),837),830),((5,835),829)));
 223: 1 -421133.875 -413794.3619 (0,((((((((((((((((((((((1,(2,834)),828),824),844),7),822),858),855),863),(804,841)),(((((((730,731),746),743),736),792),(((((752,754),819),793),767),((759,811),776))),(765,(770,(781,784))))),796),((((((((((((((((((((((((((((4,836),(6,833)),(9,((843,848),850))),821),825),(840,853)),861),864),(((797,800),802),((803,815),817))),((((((729,744),748),(739,808)),(((((755,820),794),768),(756,758)),(((762,764),(783,785)),(772,775)))),749),806)),((((644,691),(649,(687,690))),((((663,710),(((664,706),713),667)),700),((674,722),697))),726)),(26,(28,97))),(13,(20,187))),(((((((((((72,78),74),((94,468),((462,465),464))),((((((83,86),(420,422)),(88,449)),427),((455,457),459)),460)),520),((121,(((128,158),((((131,138),(163,165)),514),471)),(475,476))),387)),470),(106,502)),(372,(382,385))),(((104,530),(191,193)),359)),(((((((((((361,532),403),535),362),(406,533)),534),404),405),(367,509)),363),(370,410)))),(((((41,592),597),(((50,(173,181)),((393,588),((576,583),579))),((168,392),(202,((205,479),207))))),((((45,617),(618,634)),(621,(629,633))),559)),(((599,602),606),((604,609),614)))),((((((224,(((((226,537),480),(227,228)),489),(487,538))),(225,438)),229),536),(230,(((((((231,249),(491,493)),((233,(((235,236),239),(((242,244),494),((245,247),250)))),(251,433))),(((((234,246),241),237),243),(240,(248,(490,492))))),232),397),252))),380)),(((((216,513),510),223),(220,(443,518))),564)),((((((69,71),452),574),376),368),((((254,((257,262),267)),(274,546)),550),((((287,290),(((300,301),309),638)),496),(((((((314,(316,((318,525),527))),320),(330,(331,(333,(335,337))))),339),344),(324,342)),(((346,(350,434)),353),((495,523),551))))))),(288,488)),(((31,567),641),((((360,402),(504,508)),407),541))),58),(((((((15,(24,557)),561),(437,540)),(373,((((395,((((((735,810),741),791),(769,777)),(751,(782,787))),(801,(((((823,(832,((845,846),851))),826),852),(856,865)),860)))),(563,611)),(587,607)),584))),((((18,578),((((108,(((116,((120,125),389)),117),123)),528),415),(((238,481),345),(500,566)))),(378,(411,522))),(((((258,439),259),265),275),(544,549)))),(43,((52,374),(((170,390),(354,(624,627))),((185,425),(569,642)))))),285)),((286,416),((((((((645,723),676),(698,725)),(((673,675),682),(714,717))),(((((652,653),(655,656)),660),702),(659,703))),((((((647,686),(681,688)),692),648),(651,685)),(678,(718,719)))),(680,689)),(((658,(661,709)),((666,(707,708)),712)),(668,(669,672)))))),((((((((10,(((646,650),683),((((((((654,657),699),(((662,711),704),694)),693),671),677),(696,720)),715))),679),630),(253,600)),(112,417)),((414,507),555)),(((((12,(((289,498),497),524)),(((172,424),(174,((176,180),499))),((177,178),179))),(((325,399),482),(327,553))),((111,418),483)),((((((17,(321,322)),323),((221,(((317,319),526),501)),315)),343),(((296,(((((((((297,(298,299)),419),(302,303)),(304,(305,547))),(307,308)),311),306),(312,(313,435))),310)),((326,552),398)),((((328,334),336),(329,332)),((338,340),341)))),(((292,(293,294)),484),(((((347,351),349),357),352),356))))),((((((((((((((((((((11,701),((670,716),721)),695),724),(665,705)),684),((795,(798,816)),862)),((728,761),(738,809))),(34,48)),53),(412,562)),(((((((38,598),571),((375,616),593)),(558,560)),580),(47,619)),391)),(((171,175),182),((210,570),632))),(((((60,68),(291,295)),394),(((84,92),(((109,(134,477)),(124,213)),388)),384)),(((256,(268,270)),545),278))),(((348,355),401),640)),575),((((218,219),(((441,442),444),445)),222),(511,512))),((((((364,(366,485)),503),408),((365,506),486)),727),413)),((((188,189),(196,(197,198))),(190,192)),194)),(((((59,63),(62,66)),(70,386)),(64,65)),67)))),(((14,432),(((((((255,431),260),261),505),(263,(264,((271,272),273)))),(266,269)),((276,((277,279),281)),((282,(543,548)),(283,284))))),((((51,55),430),56),(554,620)))),(((((19,531),529),201),((((54,595),400),377),57)),(((30,32),(((33,217),369),(381,383))),((((((((73,75),76),77),((((91,463),(466,467)),((93,95),96)),461)),(((((((79,(81,(85,87))),423),(89,448)),((454,456),458)),(426,(429,521))),(((80,421),(82,453)),90)),(428,519))),((99,100),101)),((((((102,469),(103,(105,107))),110),(((115,((119,122),451)),118),450)),((113,(474,478)),((((((126,160),((127,129),((130,(((132,133),(135,137)),447)),(((((136,(141,((142,147),154))),139),515),(140,516)),(((((143,(146,148)),159),(((150,152),156),157)),517),(((((144,151),155),153),145),149)))))),161),473),164),472))),(((162,280),(166,167)),446))),114)))),(((49,195),((183,(184,186)),436)),358)),((((16,((((199,200),203),204),((206,((209,212),(211,(214,215)))),208))),(639,643)),((396,(((((409,637),565),(635,636)),((568,(589,631)),590)),440)),((539,542),605))),((((((((21,22),((((37,596),39),40),610)),(29,(379,591))),(42,601)),((25,582),((((44,613),(603,612)),615),(371,(556,572))))),169),((((23,(36,594)),(577,(585,586))),61),(((27,98),35),((573,608),581)))),(46,(((622,623),(626,628)),625)))))),((799,813),814)),(((((((732,734),747),740),737),((((750,(771,774)),(760,763)),(779,788)),790)),(766,818)),(((((733,745),742),789),((757,812),((773,(780,786)),778))),753))),((805,(838,839)),807)),854),859),866),857),827),((8,(842,847)),849)),((((3,831),837),830),((5,835),829)));
 224: 2 -413651.6562 -413785.2954 (0,(((((((((((((((((((((1,(2,834)),828),824),844),7),822),858),855),863),(804,841)),((((((((730,731),746),743),736),792),770),(((((752,754),819),793),767),((759,811),776))),(765,(781,784)))),796),((((((((732,734),747),740),737),((((750,(771,774)),(760,763)),(779,788)),790)),(766,818)),(((733,745),742),(753,(((757,812),(778,(780,786))),(773,789))))),((799,813),814))),(((((((((((((((((((((((((((((4,836),(6,833)),825),(9,((843,848),850))),821),853),861),864),(((797,800),802),((803,815),817))),((((((729,744),748),(739,808)),(((((755,820),794),768),(756,758)),(((762,764),(783,785)),(772,775)))),749),(806,840))),((((644,((649,691),687)),((((663,710),(((664,706),713),667)),700),((674,722),697))),690),726)),((13,(20,187)),(26,(28,97)))),((((((((((72,74),78),((94,468),((462,465),464))),((((((83,86),(420,422)),(88,449)),427),((455,457),459)),460)),520),((121,(((128,158),((((131,138),(163,165)),514),471)),(475,476))),387)),470),(106,502)),((104,359),((191,193),530))),(((((((((((361,532),403),(362,535)),(406,533)),534),404),405),(367,509)),363),(370,410)),(372,(382,385))))),(((((41,597),592),(((50,(173,181)),((393,588),((576,583),579))),((168,392),(202,((205,479),207))))),((((45,617),(618,634)),(621,(629,633))),559)),(((599,602),606),((604,609),614)))),((((((224,(((((226,537),480),(227,228)),489),(487,538))),(225,438)),229),536),(230,(((((((((231,249),((232,491),493)),233),251),(((235,236),239),(((242,244),494),((245,247),250)))),433),(((((234,246),241),237),243),(240,(248,(490,492))))),397),252))),380)),((((((69,71),452),574),376),368),(((254,((257,262),267)),((274,550),546)),(((287,290),(((300,301),309),638)),((((((((314,((316,(318,525)),527)),320),(330,(331,(333,(335,337))))),339),344),(324,342)),(((((346,(350,434)),353),551),523),495)),496))))),(((((216,513),510),223),(220,(443,518))),564)),288),((((360,402),(504,508)),(407,488)),541)),((31,567),641)),285),((((((15,(18,578)),((24,557),561)),(43,584)),(((52,374),((185,425),(569,642))),((170,390),(354,(624,627))))),(((((108,(((116,((120,125),389)),117),123)),415),(((238,481),(345,500)),528)),((378,(411,522)),566)),(((((258,439),259),265),275),(544,549)))),(373,(((395,(((((((735,810),741),791),(769,777)),(751,(782,787))),(((((823,(832,((845,846),851))),826),852),(856,865)),860)),801)),((563,(587,611)),607)),(437,540))))),58),((286,416),(((((((((645,723),676),(698,725)),(673,675)),(714,717)),(((((652,653),(655,656)),660),702),(659,703))),((((((647,686),(681,688)),692),648),(651,685)),((678,(718,719)),682))),(680,689)),(((658,661),(((666,709),(707,708)),712)),(668,(669,672)))))),((((((10,(((646,650),683),((((((((654,657),699),(662,(704,711))),(693,694)),671),677),(696,720)),715))),((600,679),630)),253),((414,507),555)),((((12,((325,399),482)),((111,418),483)),(((((172,424),499),(174,(176,180))),((177,178),179)),(((289,498),497),524))),(((((17,((321,322),323)),((221,(((317,319),526),501)),315)),343),(((296,(((((((((297,(298,299)),419),(302,303)),(304,(305,547))),(306,307)),(308,311)),(313,435)),312),310)),(((326,552),398),(((328,334),336),(329,332)))),((327,553),((338,340),341)))),(((292,(293,294)),484),(((((347,351),349),357),352),356))))),(((((((((((((((((((((11,701),(670,716)),721),695),724),(665,705)),((795,(798,816)),862)),(684,((728,761),(738,809)))),(34,48)),53),(412,562)),((((((((38,598),571),(593,616)),((558,560),580)),(47,619)),375),391),(((171,175),182),((210,570),632)))),((((60,68),((84,92),(((109,(134,477)),(124,213)),388))),(((((256,(268,270)),545),278),384),394)),(291,295))),(((348,355),401),640)),575),(((218,222),(219,(((441,442),444),445))),(511,512))),((((364,(366,485)),503),408),((365,486),506))),413),((((188,189),(196,(197,198))),(190,192)),194)),((112,417),727)),(((((59,63),(62,66)),(70,386)),(64,65)),67)))),(((((51,55),430),56),(554,620)),((((((((255,431),260),261),505),(263,(264,((271,272),273)))),(266,269)),((276,((277,279),281)),((282,(543,548)),(283,284)))),432))),14),(((((((19,531),529),201),((((54,595),400),377),57)),(((33,217),369),(381,383))),(30,32)),(((((((((73,75),76),77),((((91,463),(466,467)),96),((93,95),461))),(((((79,(81,(85,87))),423),(89,448)),((454,456),458)),(426,(429,521)))),((((80,421),(82,453)),90),(428,519))),((99,100),101)),((((((102,469),(103,(105,107))),450),((115,((119,122),451)),118)),(110,((113,(474,478)),((((((126,160),((127,129),((130,(((132,133),(135,137)),447)),(((((136,(141,((142,147),154))),139),515),(140,516)),(((((143,(146,148)),159),(((150,152),156),157)),517),(((((144,151),155),153),145),149)))))),161),473),164),472)))),(((162,280),(166,167)),446))),114))),(((((((16,((((199,200),203),204),((206,((209,212),(211,(214,215)))),208))),(639,643)),440),((371,((((409,637),565),(635,636)),((568,590),(589,631)))),(396,(539,542)))),605),((((((((21,22),((((37,596),39),40),610)),(29,(379,591))),(42,601)),(((25,582),(((44,613),(603,612)),615)),(556,572))),169),(((23,(36,61)),594),((((27,98),35),(((573,(585,586)),577),581)),608))),(46,(((622,623),(626,628)),625)))),((49,195),(((183,(184,186)),436),358))))),((805,(838,839)),807)),854),859),866),857),827),((8,(842,847)),849)),((((3,831),837),830),((5,835),829)));
 225: 1 -417666 -413758.8893 (0,((((((((((((((((((((1,(2,834)),828),824),844),7),822),858),855),863),(804,841)),((((((((730,731),746),743),736),792),770),(((((752,754),819),793),767),((759,811),776))),(765,(781,784)))),796),((((((((732,734),747),740),737),((((750,(771,774)),(760,763)),(779,788)),790)),(766,818)),(((733,745),742),((753,789),(((757,812),778),(773,(780,786)))))),((799,813),814))),(((((((((((((((((((((((((((((((4,836),(6,833)),(9,((843,848),850))),821),825),840),861),853),864),(((797,802),800),((803,815),817))),((((644,691),((649,687),690)),((((663,710),(((664,706),713),667)),700),((674,722),697))),726)),((((((729,748),744),(739,808)),(((((755,820),794),768),(756,758)),(((762,764),(783,785)),(772,775)))),749),806)),(26,(28,97))),(13,(20,187))),(((((((((((72,78),74),((94,468),((462,465),464))),((((((83,86),(420,422)),(88,449)),427),((455,457),459)),460)),520),((121,(((128,158),((((131,138),(163,165)),514),471)),(475,476))),387)),470),(106,502)),104),(((191,193),530),359)),(((((((360,402),(363,(504,508))),407),370),(410,541)),(((((((((361,532),403),535),(406,533)),534),404),405),362),(367,509))),(372,(382,385))))),(((((45,617),(618,634)),(621,(629,633))),559),(((599,602),606),((604,609),614)))),((((((50,579),588),(576,583)),393),(173,181)),((168,392),(202,((205,479),207))))),((((((224,(((((226,537),480),(227,228)),489),(487,538))),225),(229,438)),((230,252),536)),(((((((231,(491,493)),249),(232,251)),((233,((235,236),239)),(((242,244),494),((245,247),250)))),433),(((((234,246),241),237),243),(240,(248,(490,492))))),397)),380)),(((41,597),368),592)),(((((216,513),510),223),(220,(443,518))),564)),(((((69,71),452),574),376),(((254,(((257,262),267),(274,546))),550),((((287,290),638),496),(((((((((300,301),309),320),(314,((316,(318,525)),527))),(330,(331,(333,(335,337))))),339),344),(324,342)),(((346,(350,434)),353),((495,523),551))))))),(288,488)),((31,567),641)),(58,544)),(((((((15,18),578),52),43),((24,557),561)),((((((108,(((116,((120,125),389)),117),123)),415),(((238,481),(345,500)),528)),566),(((((258,439),259),265),275),549)),((((170,390),(354,(624,627))),(378,(((411,437),540),522))),(((185,425),(569,642)),374)))),((285,((395,(((((((735,810),741),791),(769,777)),(751,(782,787))),(((((823,(832,((845,846),851))),826),852),(856,865)),860)),801)),(((563,(587,611)),607),584))),373))),253),(((10,414),(((600,630),679),(((646,650),683),(((((((654,657),699),(((662,704),711),694)),693),671),(677,(696,720))),715)))),(((((((((645,723),676),(698,725)),(673,675)),((678,682),(714,717))),(((((652,653),(655,656)),660),702),(659,703))),((((((647,686),(681,688)),692),648),(651,685)),(718,719))),(680,689)),(((658,(661,709)),((666,(707,708)),712)),(668,(669,672)))))),((((((((((((((((((((((((((11,701),716),670),721),695),724),(665,705)),684),(34,48)),(((728,761),(738,809)),((795,(798,816)),862))),53),(412,562)),(((((((38,598),571),((375,616),593)),(558,560)),580),(47,619)),391)),(((171,175),182),((210,570),632))),(((((60,68),((291,295),384)),394),(((84,92),((109,(134,477)),(124,213))),388)),(((256,(268,270)),545),278))),(((348,355),401),640)),575),555),507),413),((((((59,63),(62,66)),(64,65)),386),70),67)),((((((188,189),(197,198)),196),(190,192)),194),(((((364,(366,485)),503),408),((365,506),486)),727))),(((218,222),(219,(((441,442),445),444))),(511,512))),416),(((12,(((289,498),497),524)),(((172,424),(174,((176,180),499))),((177,178),179))),((((((((17,(321,322)),323),(((221,((317,319),526)),501),315)),484),343),(((296,((((((((297,(298,299)),419),(302,303)),(304,(305,547))),(306,307)),(308,311)),(312,(313,435))),310)),((((328,334),336),(329,332)),((338,340),341))),((326,552),398))),((292,(293,294)),(((((347,351),349),357),352),356))),((((111,418),483),(((325,399),482),(327,553))),286)))),(112,417))),(((14,432),(((((((255,431),260),261),505),(263,(264,((271,272),273)))),(266,269)),((276,((277,279),281)),((282,(543,548)),(283,284))))),((((51,55),430),56),(554,620)))),(((((19,531),529),201),((((54,595),400),377),57)),(((30,32),(((((((((73,75),76),77),(((((91,463),(466,467)),96),(93,95)),461)),(((((79,(81,(85,87))),423),(89,448)),((454,456),458)),(426,(429,521)))),((((80,421),(82,453)),90),(428,519))),((99,100),101)),((((((102,(103,(105,107))),469),450),110),((113,(474,478)),(((((126,447),(((127,129),((130,((132,133),(135,137))),(((((136,(141,((142,147),154))),139),515),(140,516)),(((((143,(146,148)),159),(((150,152),156),157)),517),(((((144,151),155),153),145),149))))),(160,161))),473),164),472))),(((115,((119,122),451)),118),(((162,280),(166,167)),446)))),114)),(((33,217),369),(381,383))))),((((((16,639),((((199,200),203),204),((206,((209,212),(211,(214,215)))),208))),643),((396,(539,542)),(((((409,637),565),635),(((568,(589,631)),636),590)),(440,605)))),((((((21,22),(29,(379,591))),((((25,582),(((44,613),(603,612)),615)),((371,572),556)),((((((37,596),39),40),610),42),601))),169),((((23,(36,61)),594),(((27,98),35),(577,(585,586)))),((573,608),581))),(46,(((622,623),(626,628)),625)))),((49,195),(((183,(184,186)),436),358))))),((805,(838,839)),807)),854),859),866),827),(((8,(842,847)),849),857)),((((3,831),837),830),((5,835),829)));
 226: 2 -417257.0625 -413766.2961 (0,((((((((((((((((((((1,(2,834)),828),824),844),7),822),858),855),863),(804,841)),(((((((730,731),746),743),736),792),(((((752,754),819),793),767),((759,811),776))),((765,(781,784)),770))),796),((((((((732,734),747),740),737),((((750,(771,774)),(760,763)),(779,788)),790)),(766,818)),(((733,745),742),((753,789),((757,812),((773,(780,786)),778))))),((799,813),814))),((((((((((((((((((((((((((((4,836),(6,833)),(9,((843,848),850))),821),825),861),853),864),840),((((797,800),802),(803,815)),817)),((((644,691),((649,687),690)),((((663,710),(((664,706),713),667)),700),((674,722),697))),726)),((((((729,748),744),(739,808)),((((((755,820),794),768),(756,758)),772),(((762,764),(783,785)),775))),749),806)),(26,(28,97))),(13,(20,187))),((((((((((361,532),403),535),(406,533)),534),404),405),(362,363)),(367,509)),(370,410))),((((((((((72,78),74),((94,468),((462,465),464))),((((((83,86),(420,422)),(88,449)),427),(455,(457,459))),460)),520),((121,(((128,158),((((131,138),(163,165)),514),471)),(475,476))),387)),470),(106,502)),(372,(382,385))),((104,359),((191,193),530)))),((((41,597),592),(((599,602),606),((604,609),614))),((((45,617),(618,634)),(621,(629,633))),559))),(((50,(173,181)),((393,588),((576,583),579))),((168,392),(202,((205,479),207))))),((((((69,71),452),574),(368,376)),(((254,(((257,262),267),(274,546))),550),((((287,290),638),(((((((314,((316,(318,525)),(320,527))),(((330,331),333),(335,337))),339),344),((324,551),342)),((((346,(350,434)),353),523),495)),496)),((300,301),309)))),((((((224,(((((226,537),480),(227,228)),489),(487,538))),(225,438)),229),536),(230,(((((((231,249),(491,493)),232),((233,(((235,236),239),(((242,244),494),((245,247),250)))),(251,433))),(((((234,246),241),237),243),(240,(248,(490,492))))),397),252))),380))),(((((216,513),510),223),(220,(443,518))),564)),(288,(407,488))),(((31,567),641),(((360,402),(504,508)),541))),285),(((((((15,18),578),52),43),((24,557),561)),(((170,390),(354,(624,627))),(((185,425),(569,642)),374))),((((((108,(((116,((120,125),389)),123),117)),415),(((238,481),(345,500)),528)),(((((258,439),259),265),275),(544,549))),(((378,522),(411,437)),566)),((373,540),((395,(((((((735,810),741),(769,791)),(782,787)),777),751),(801,(((((823,(832,((845,846),851))),826),852),(856,865)),860)))),(((563,(587,611)),607),584)))))),58),(((((((((10,((646,(650,683)),((((((((654,657),699),(662,(704,711))),694),693),671),((677,720),715)),696))),((600,679),630)),(253,(414,507))),(((111,418),483),(112,417))),(((12,(((172,424),((174,(176,180)),499)),((177,178),179))),(((289,498),497),524)),((((((((17,(321,322)),323),((221,(((317,319),526),501)),315)),484),343),(((296,(((((((((297,(298,299)),419),(302,303)),(304,(305,547))),(306,307)),(308,311)),(313,435)),312),310)),(((326,552),398),(((328,334),336),(329,332)))),((338,340),341))),(((((347,351),349),357),352),356)),((292,(293,294)),(((325,399),482),(327,553)))))),(((((((((((((((((((((11,701),(670,716)),721),695),724),(665,705)),((795,(798,816)),862)),(684,((728,761),(738,809)))),(34,48)),53),(412,562)),((((((38,598),571),(375,616)),(((558,560),593),580)),(47,619)),391)),(((171,175),182),((210,570),632))),((((60,68),(291,295)),394),(((256,(268,270)),545),278))),((((84,92),(((109,134),477),(124,213))),388),384)),(((348,355),401),640)),575),555),413),((((((59,63),(62,66)),(70,386)),(64,65)),67),(((((188,189),(196,(197,198))),(190,192)),194),(((((364,(366,485)),503),408),((365,506),486)),727)))),((218,219),((222,(((441,442),444),445)),(511,512))))),416),(((((51,55),430),56),(554,620)),(((((((((255,431),260),261),505),(263,(264,((271,272),273)))),(266,269)),((276,((277,279),281)),((282,(543,548)),(283,284)))),432),286))),(((((((645,723),676),(698,725)),((((((652,653),(655,656)),660),702),(659,703)),((673,675),(714,717)))),((((((647,686),(681,688)),692),648),(651,685)),((678,(718,719)),682))),(680,689)),(((658,(661,709)),((668,(669,672)),712)),(666,(707,708)))))),14),((((((16,((((199,200),203),204),((206,((209,212),(211,(214,215)))),208))),(639,643)),((396,(539,542)),(((((409,637),565),(635,636)),((568,(589,631)),590)),(440,605)))),((((((((21,22),((((37,596),39),40),610)),(29,(379,591))),(42,601)),((25,582),((((44,613),(603,612)),615),(371,(556,572))))),169),((((23,(36,61)),594),(577,(585,586))),(((27,98),35),((573,581),608)))),(46,(((622,623),(626,628)),625)))),((49,195),(((183,(184,186)),436),358))),(((((19,531),529),201),(((54,595),400),(57,377))),(((30,32),(((33,217),369),(381,383))),(((((((((73,75),76),77),((((91,463),(466,467)),((93,95),96)),461)),((((((79,423),81),(85,87)),(89,448)),((454,456),458)),(426,(429,521)))),((((80,421),(82,453)),90),(428,519))),((99,100),101)),((((((102,(103,(105,107))),469),450),((115,((119,122),451)),118)),(110,((113,(474,478)),(((((((126,160),161),((130,((132,447),(133,(135,137)))),(((((136,(141,((142,147),154))),139),515),(140,516)),(((((143,(146,148)),159),(((150,152),156),157)),517),(((((144,151),155),153),145),149))))),(127,129)),473),164),472)))),(((162,280),(166,167)),446))),114)))))),((805,(838,839)),807)),854),859),866),827),(((8,(842,847)),849),857)),((((3,831),837),830),((5,835),829)));
 227: 1 -412322.625 -413772.3101 (0,((((((((((((((((((((1,(2,834)),828),824),844),7),822),858),855),863),(804,841)),((((((730,731),746),743),736),792),((((((752,754),819),793),767),((759,811),776)),((765,(781,784)),770)))),796),((((((((732,734),747),740),737),((((750,774),(760,763)),771),((779,788),790))),(766,818)),(((733,745),742),((((753,778),(773,(780,786))),(757,812)),789))),((799,813),814))),((((((((((((((((((((((((((((4,836),(6,833)),(9,((843,848),850))),821),825),853),861),((((797,802),800),817),((803,815),864))),((((((729,744),748),(739,808)),(((((755,820),794),768),(756,758)),(((762,764),(783,785)),(772,775)))),749),(806,840))),((((644,691),((649,687),690)),((((663,710),(((664,706),713),667)),700),((674,722),697))),726)),(26,(28,97))),(13,(20,187))),((((((41,597),592),(((((50,579),588),(576,583)),((173,181),393)),((168,392),(202,((205,479),207))))),((((45,617),(618,634)),(621,(629,633))),559)),(((599,602),606),((604,609),614))),((((((((((72,78),74),((94,468),((462,465),464))),((((((83,86),(420,422)),(88,449)),427),((455,457),459)),460)),520),((121,((((128,(((131,138),(163,165)),514)),471),158),(475,476))),387)),470),(106,502)),((104,359),((191,193),530))),((((((360,402),(363,(504,508))),370),((407,410),541)),(((((((((361,532),403),535),(406,533)),534),404),405),362),(367,509))),(372,(382,385)))))),((((((224,(((((226,537),480),(227,228)),489),(487,538))),(225,438)),229),((230,252),536)),(((((((231,(491,493)),249),(232,251)),((233,((245,247),250)),(((235,236),239),((242,244),494)))),433),(((((234,246),241),237),243),(240,(248,(490,492))))),397)),380)),(368,376)),((((69,71),452),574),(((254,(((257,262),267),(274,546))),550),((((287,290),638),496),(((((((((300,301),309),320),(314,((316,(318,525)),527))),(330,(331,(333,(335,337))))),339),344),(324,342)),(((346,(350,434)),353),((495,523),551))))))),(((((216,513),510),223),(220,(443,518))),564)),(288,488)),((31,567),641)),(58,544)),((((((15,(18,578)),52),43),((24,557),561)),((((((108,(((116,((120,125),389)),117),123)),415),(((238,481),(345,500)),528)),566),(((((258,439),259),265),275),549)),((((170,390),(354,(624,627))),(378,(((411,437),540),522))),(((185,425),(569,642)),374)))),((285,((395,((((((735,810),741),791),(769,777)),(751,(782,787))),(801,(((((823,(832,((845,846),851))),826),852),(856,865)),860)))),(((563,(587,611)),607),584))),373))),((((((((645,723),676),(698,725)),(673,675)),((678,682),(714,717))),((((((652,653),(655,656)),660),702),(659,703)),680)),((((((647,686),(681,688)),692),685),648),(651,(718,719)))),(((((658,(661,709)),((666,(707,708)),712)),668),(669,672)),689))),(((((10,(414,507)),(253,(((600,630),679),(((646,650),683),((((((((654,657),699),((662,704),711)),694),693),671),(677,(696,720))),715))))),(((((((((((((((((((((11,701),(670,716)),721),695),724),(665,705)),684),(34,48)),(((728,761),(738,809)),((795,(798,816)),862))),53),(412,562)),(((((((38,598),571),((375,616),593)),(558,560)),580),(47,619)),391)),(((171,175),182),((210,570),632))),(((((60,68),((291,295),384)),394),(((84,92),((109,(134,477)),(124,213))),388)),(((256,(268,270)),545),278))),(((348,355),401),640)),575),555),413),(((218,222),(219,(((441,442),444),445))),(511,512))),(((((((59,63),(62,66)),(64,65)),386),70),67),((((188,189),(196,(197,198))),((190,194),192)),(((((364,(366,485)),503),408),((365,506),486)),727)))),(112,417))),(((12,(((172,424),(174,((176,180),499))),((177,178),179))),(((289,498),497),524)),(((((((17,(321,322)),323),(((221,((317,319),526)),501),315)),343),(((292,(293,294)),484),(((((347,351),349),357),352),356))),(((296,(((((((((297,(298,299)),419),(302,303)),(304,(305,547))),(306,307)),311),(308,435)),(312,313)),310)),(((326,552),398),(((328,334),336),(329,332)))),((338,340),341))),((((111,418),483),(((325,399),482),(327,553))),286)))),416)),((14,((((((((255,431),260),261),505),(263,(264,((271,272),273)))),(266,269)),((276,((277,279),281)),((282,(543,548)),(283,284)))),432)),((((51,55),430),56),(554,620)))),(((((19,531),529),201),((((54,595),400),377),57)),(((30,32),(((33,217),369),(381,383))),(((((((((73,75),76),77),(428,519)),(((80,421),(82,453)),90)),((((((79,(81,(85,87))),423),(89,448)),((454,456),458)),(426,(429,521))),((((91,463),(466,467)),96),((93,95),461)))),((99,100),101)),((((((102,469),(103,(105,107))),110),(((115,((119,122),451)),118),450)),(((113,474),478),((((((126,160),((127,129),((130,(((132,133),(135,137)),447)),(((((136,(141,((142,147),154))),139),515),(140,516)),(((((143,(146,148)),159),(((150,152),156),157)),517),(((((144,151),155),153),145),149)))))),161),473),164),472))),(((162,280),(166,167)),446))),114)))),(((49,195),((183,(184,186)),436)),358)),((((21,22),(((((25,582),(((44,613),(603,612)),615)),((371,572),556)),((((((37,596),39),40),610),42),601)),((29,169),(379,591)))),((((23,594),(36,61)),((35,98),(577,(585,586)))),(27,((573,608),581)))),(46,(((622,623),(626,628)),625)))),(((16,((((199,200),203),204),((206,((209,212),(211,(214,215)))),208))),(639,643)),((396,(539,542)),((((((409,637),565),(635,636)),590),(568,(589,631))),(440,605)))))),((805,(838,839)),807)),854),859),866),827),(((8,(842,847)),849),857)),((((3,831),837),830),((5,835),829)));
 228: 1 -413424.8125 -413776.8933 (0,(((((((((((((((((((((1,(2,834)),828),824),844),7),822),858),855),863),(804,841)),((((((((730,731),746),743),736),792),770),(((((752,754),819),793),767),((759,811),776))),(765,(781,784)))),796),((799,813),814)),(((((((732,734),747),740),737),((((750,(771,774)),(760,763)),(779,788)),790)),(766,818)),(((733,745),742),((((753,778),(780,786)),(757,812)),(773,789))))),((((((((((((((((((((((((((((4,836),(6,833)),(9,((843,848),850))),821),825),861),853),864),840),((((797,800),802),(803,815)),817)),((((644,((649,691),687)),690),((((663,710),(((664,706),713),667)),700),((674,722),697))),726)),((((((729,744),748),(739,808)),(((((755,820),794),768),(756,758)),(((762,764),(783,785)),(772,775)))),749),806)),((13,(20,187)),(26,(28,97)))),(((((((((((72,78),74),((94,468),((462,465),464))),((((((83,86),(420,422)),(88,449)),427),((455,457),459)),460)),520),((121,(((128,158),((((131,138),(163,165)),514),471)),(475,476))),387)),470),(106,502)),(372,(382,385))),((104,359),((191,193),530))),(((((((((((361,532),403),535),362),(406,533)),534),404),405),(367,509)),363),(370,410)))),(((((41,592),597),(((50,(173,181)),((393,588),((576,583),579))),((168,392),(202,((205,479),207))))),((((45,617),(618,634)),(621,(629,633))),559)),(((599,602),606),((604,609),614)))),((((((224,(((((226,537),480),(227,228)),489),(487,538))),(225,438)),229),536),(230,((((((231,(232,249)),(491,493)),(((233,(((242,244),494),((245,247),250))),((235,236),239)),(251,433))),(((((234,246),241),237),243),(240,(248,(490,492))))),397),252))),380)),((((((69,71),452),574),376),368),(((254,(((257,262),267),(274,546))),550),(((287,290),(((300,301),309),638)),(((((((314,((316,(318,525)),527)),320),(330,(331,(333,(335,337))))),339),((324,342),344)),(((((346,(350,434)),353),551),523),495)),496))))),(((((216,513),510),223),(220,(443,518))),564)),288),((((360,402),(504,508)),(407,488)),541)),((31,567),641)),285),(((((15,(18,578)),((24,557),561)),43),((((52,(378,(411,522))),((170,390),(354,(624,627)))),(((185,425),(569,642)),374)),(((((108,(((116,((120,125),389)),117),123)),415),(((238,481),(345,500)),528)),566),(((((258,439),259),265),275),(544,549))))),((373,(((395,((((((735,810),741),791),(769,777)),(751,(782,787))),((801,865),((((823,(832,((845,846),851))),826),852),(856,860))))),(563,611)),(((437,540),607),587))),584))),58),12),((((((((10,(((646,650),683),((((((((654,657),699),(662,(704,711))),(693,694)),671),677),(696,720)),715))),((600,679),630)),253),((414,507),555)),((((((((((17,(321,322)),323),((221,(((317,319),526),501)),315)),484),343),(((296,((((((((((297,(298,299)),419),(302,303)),(304,(305,547))),(307,308)),311),306),(313,435)),312),310)),(((326,552),398),(((328,334),336),(329,332)))),((327,553),((338,340),341)))),(((((347,351),349),357),352),356)),(292,(293,294))),(((((((59,63),(62,66)),(70,386)),(64,65)),67),((172,424),((174,((176,499),180)),((177,178),179)))),(((289,498),497),524))),(((111,418),483),((325,399),482)))),((((((((((((((((((((((11,701),(670,716)),721),695),724),(665,705)),684),((795,(798,816)),862)),((728,761),(738,809))),(34,48)),53),(412,562)),((((((((38,598),571),(593,616)),((558,560),580)),375),(47,619)),391),(((171,175),182),((210,570),632)))),(((((60,68),(((84,92),((((109,134),477),124),213)),388)),((((256,(268,270)),545),278),384)),394),(291,295))),(((348,355),401),640)),575),(((218,222),(219,(((441,442),444),445))),(511,512))),((((364,(366,485)),503),408),((365,486),506))),413),((((188,189),(196,(197,198))),(190,192)),194)),727),(112,417))),(((((51,430),(55,56)),(554,620)),((((((((255,431),260),261),505),(263,(264,((271,272),273)))),(266,269)),((276,((277,279),281)),((282,(543,548)),(283,284)))),432)),(286,416))),(((((((645,723),676),(698,725)),((((((652,653),(655,656)),660),702),(659,703)),((673,675),(714,717)))),((((((647,686),(681,688)),692),648),(651,685)),((678,(718,719)),682))),(680,689)),(((658,(661,709)),((666,(707,708)),712)),((668,669),672))))),14),((((((((16,((((199,200),203),204),((206,((209,212),(211,(214,215)))),208))),(639,643)),440),((396,(539,542)),((((409,637),565),(635,636)),((568,(589,631)),590)))),605),((((((((21,22),((((37,596),39),40),610)),(29,(379,591))),(42,601)),((25,582),((((44,613),(603,612)),615),(371,(556,572))))),169),(((((27,98),35),(((573,(585,586)),577),581)),608),594)),((23,(36,61)),(46,(((622,623),(626,628)),625))))),((49,195),(((183,(184,186)),436),358))),((((((((19,531),400),(54,595)),(201,529)),(57,377)),(((33,217),369),(381,383))),(30,32)),(((((((((73,75),76),77),((((91,463),(466,467)),96),((93,95),461))),(((((79,(81,(85,87))),423),(89,448)),((454,456),458)),(426,(429,521)))),((((80,421),(82,453)),90),(428,519))),((99,100),101)),114),((((((102,(103,(105,107))),469),110),450),((115,((119,122),451)),118)),(((113,(474,478)),((((((126,160),((127,129),((130,(((132,133),(135,137)),447)),(((((136,(141,((142,147),154))),139),515),(140,516)),(((((143,(146,148)),159),(((150,152),156),157)),517),(((((144,151),155),153),145),149)))))),161),473),164),472)),(((162,280),(166,167)),446)))))))),((805,(838,839)),807)),854),859),866),827),(((8,(842,847)),849),857)),((((3,831),837),830),((5,835),829)));
 229: 1 -401867.1875 -413813.0617 (0,(((((((((((((((((((((1,(2,834)),828),824),844),7),822),858),855),863),(804,841)),((((((((730,731),746),743),736),792),770),(((((752,754),819),793),767),((759,811),776))),(765,(781,784)))),796),((((((((732,734),747),740),737),((((750,(771,774)),(760,763)),(779,788)),790)),(766,818)),(((733,745),742),((((753,778),(780,786)),(757,812)),(773,789)))),((799,813),814))),(((((((((((((((((((((((((((4,836),(6,833)),(9,((843,848),850))),821),825),(840,853)),861),864),(((797,800),802),((803,815),817))),((((((729,744),748),(739,808)),(((((755,820),794),768),(756,758)),(((762,764),(783,785)),(772,775)))),749),806)),((((644,((649,691),687)),((((663,710),(((664,706),713),667)),700),((674,722),697))),690),726)),((13,(20,187)),(26,(28,97)))),((((((((((72,74),78),((94,468),((462,465),464))),((((((83,86),(420,422)),(88,449)),427),((455,457),459)),460)),520),((121,((((128,(((131,138),(163,165)),514)),471),158),(475,476))),387)),470),(106,502)),(((104,530),(191,193)),359)),(((((((((((361,532),403),(362,535)),(406,533)),534),404),405),(367,509)),363),(370,410)),(372,(382,385))))),(((((41,592),597),(((50,(173,181)),((393,588),((576,583),579))),((168,392),(202,((205,479),207))))),((((45,617),(618,634)),(621,(629,633))),559)),(((599,602),606),((604,609),614)))),(((((((224,(226,537)),((((227,228),480),(487,538)),489)),(225,438)),229),536),(230,(((((((231,249),(491,493)),((232,251),(233,(((235,236),239),(((242,244),494),((245,247),250)))))),433),(((((234,246),241),237),243),(240,(248,(490,492))))),397),252))),380)),(((((69,71),452),574),(368,376)),(((254,(((257,262),267),(274,546))),550),((((287,290),(((300,301),309),638)),((((((314,((316,(318,525)),527)),320),(330,(331,(333,(335,337))))),((((324,551),342),344),339)),(((346,(350,434)),353),495)),496)),523)))),(((((216,513),510),223),(220,(443,518))),564)),(288,(407,488))),(((360,402),(504,508)),541)),((31,567),641)),285),(((((15,(18,578)),((24,557),561)),43),(58,(373,(((395,(((((((735,810),741),791),(782,787)),(769,777)),751),(801,(((((823,(832,((845,846),851))),826),852),(856,865)),860)))),(((563,(587,611)),607),584)),(437,540))))),(((((52,374),((185,425),(569,642))),((170,390),(354,(624,627)))),(378,(411,522))),(((((108,(((116,((120,125),389)),117),123)),415),(((238,481),(345,500)),528)),566),(((((258,439),259),265),275),(544,549)))))),(112,417)),((((((645,723),676),(698,725)),((((((652,653),(655,656)),660),702),(659,703)),((673,675),(714,717)))),((((((647,686),(681,688)),692),648),(651,685)),(((678,(718,719)),(680,689)),682))),(((658,(661,709)),((666,(707,708)),712)),(668,(669,672))))),((((10,414),(507,555)),(((600,630),679),(((646,650),683),(((((((654,657),699),((662,704),711)),694),693),(671,696)),((677,720),715))))),(((((((((((((((((((((((11,701),(670,716)),721),695),724),(665,705)),((795,(798,816)),862)),(684,((728,761),(738,809)))),(34,48)),53),(412,562)),((((((38,598),571),(375,616)),(((558,560),593),580)),(47,619)),391)),(((171,175),182),((210,570),632))),(((((60,68),(((84,92),388),((109,(134,477)),(124,213)))),((256,384),((268,270),(278,545)))),394),(291,295))),(((348,355),401),640)),575),(((218,222),(219,(((441,442),444),445))),(511,512))),(((((364,(366,485)),503),408),((365,486),506)),727)),413),((((188,189),(196,(197,198))),(190,192)),194)),(((((59,63),(62,66)),(70,386)),(64,65)),67)),((12,(((172,424),((174,(176,180)),499)),((177,178),179))),(((289,498),497),524))),(((((((((17,(321,322)),323),((221,(((317,319),526),501)),315)),(((296,((((((((((297,(298,299)),419),(302,303)),(304,(305,547))),(307,308)),311),306),(313,435)),312),310)),(((326,552),398),(((328,334),336),(329,332)))),((327,553),((338,340),341)))),343),((292,(293,294)),(((((347,351),349),357),352),356))),(((111,418),483),(((325,399),482),484))),(286,416)),253)))),((((14,((51,55),430)),56),(554,620)),((((((((255,431),260),261),505),(263,(264,((271,272),273)))),(266,269)),((276,((277,279),281)),((282,(543,548)),(283,284)))),432))),((((((((((16,639),((((199,200),203),204),((206,((209,212),(211,(214,215)))),208))),643),396),(440,605)),(539,542)),((((409,637),565),568),(589,631))),(((((((((21,22),((((37,596),39),40),610)),(379,591)),(42,601)),(((25,582),(577,(585,586))),((((44,613),(603,612)),615),((371,572),556)))),(29,(36,61))),(169,590)),((23,594),(((27,98),35),((573,608),581)))),((46,(((622,623),(626,628)),625)),(635,636)))),((49,195),(((183,(184,186)),436),358))),(((19,(201,(529,531))),(((54,595),400),(57,377))),(((30,32),(((33,217),369),(381,383))),(((((((((73,75),76),77),428),((((80,421),(82,453)),90),519)),((((((79,(81,(85,87))),423),(89,448)),((454,456),458)),(426,(429,521))),((((91,463),(466,467)),((93,95),96)),461))),(((99,100),101),(((162,280),(166,167)),446))),((((102,((103,(105,107)),469)),110),(((115,((119,122),451)),118),450)),((113,(474,478)),((((((126,160),(((127,129),130),(((((132,133),447),(135,137)),((((143,(146,148)),159),(((150,152),156),157)),517)),(((((136,(141,((142,147),154))),139),515),(140,516)),(144,((145,((151,155),153)),149)))))),161),473),164),472)))),114)))))),((805,(838,839)),807)),854),859),866),857),827),((8,(842,847)),849)),((((3,831),837),830),((5,835),829)));
 230: 3 -417490.6875 -413744.3337 (0,((((((((((((((((((((1,(2,834)),828),824),844),7),822),858),855),863),(804,841)),((((((((730,731),746),743),736),792),770),(((((752,754),819),793),767),((759,811),776))),(765,(781,784)))),796),((((((((732,734),747),740),737),((((750,(771,774)),(760,763)),(779,788)),790)),(766,818)),(((733,745),742),((753,789),((757,812),((773,(780,786)),778))))),((799,813),814))),(((((((((((((((((((((((((4,836),(6,833)),(9,((843,848),850))),821),825),(840,853)),861),864),806),(((797,800),802),((803,815),817))),((((((729,744),748),(739,808)),((((755,820),794),768),(756,758))),(((762,764),(783,785)),(772,775))),749)),((((644,691),((649,687),690)),((((663,710),(((664,706),713),667)),700),((674,722),697))),726)),((13,(20,187)),(26,(28,97)))),(((((((72,78),74),470),(((((((((83,86),(420,422)),(88,449)),427),((455,457),459)),460),((94,468),((462,465),464))),520),((121,(((128,158),((((131,138),514),(163,165)),471)),(475,476))),387))),(106,502)),((104,359),((191,193),530))),((((((360,402),(363,(504,508))),370),(407,410)),((((((((((361,532),403),535),(406,533)),534),404),405),362),541),(367,509))),(372,(382,385))))),(((((41,592),597),(((50,(173,181)),((393,588),((576,583),579))),((168,392),(202,((205,479),207))))),((((45,617),(618,634)),(621,(629,633))),559)),(((599,602),606),((604,609),614)))),((((((224,(((((226,537),480),(227,228)),489),(487,538))),(225,438)),229),((230,252),536)),(((((231,249),(491,493)),((((232,((245,247),250)),233),(((235,236),239),((242,244),494))),(251,433))),(((((234,246),241),237),243),(240,(248,(490,492))))),397)),380)),(((((216,513),510),223),(220,(443,518))),564)),((((((69,71),452),574),376),368),(((254,(((257,262),267),(274,546))),550),(((((287,290),638),496),((((((300,301),309),320),(314,((316,(318,525)),527))),(330,(331,(333,(335,337))))),(((324,342),344),339))),(((346,(350,434)),353),((495,523),551)))))),(288,488)),((31,567),641)),(58,544)),((((((15,(18,578)),52),(((108,(((116,((120,125),389)),117),123)),415),(((238,481),(345,500)),528))),((((((258,439),259),265),275),549),566)),((((170,390),(624,627)),(378,((411,522),(437,540)))),(((185,425),(569,642)),(354,374)))),((((24,557),561),(((285,584),(((395,((((((735,810),741),(769,791)),(751,(782,787))),777),(801,(((((823,(832,((845,846),851))),826),852),(856,865)),860)))),(563,611)),(587,607))),373)),43))),((((((10,(414,507)),(112,417)),(253,(((600,679),630),(((646,650),683),((((((((654,657),699),(662,(704,711))),(693,694)),671),677),(696,720)),715))))),(((((((((((((((((((((((11,701),(670,716)),721),695),724),(665,705)),((795,(798,816)),862)),(684,((728,761),(738,809)))),(34,48)),53),(412,562)),(((((((38,598),571),((375,616),593)),(558,560)),580),(47,619)),391)),(((171,175),182),((210,570),632))),(((((60,68),((291,295),384)),394),(((84,92),388),((109,(134,477)),(124,213)))),(((256,(268,270)),545),278))),(((348,355),401),640)),575),555),413),((((((59,63),(62,66)),(64,65)),386),70),67)),(((((188,189),(197,198)),196),((190,194),192)),(((((364,(366,485)),503),408),((365,506),486)),727))),(((218,222),(219,(((441,442),444),445))),(511,512))),416),(((12,(((172,424),((174,(176,180)),499)),((177,178),179))),(((289,498),497),524)),((((((((17,(321,322)),323),((221,(((317,319),526),501)),315)),484),343),(((296,(((((((((297,(298,299)),419),(302,303)),(304,(305,547))),(307,308)),311),306),(312,(313,435))),310)),(((326,552),398),(((328,334),336),(329,332)))),((338,340),341))),((292,(293,294)),(((((347,351),349),357),352),356))),((((111,418),483),(((325,399),482),(327,553))),286))))),(((((51,55),430),56),(554,620)),((((((((255,431),260),261),505),(263,(264,((271,272),273)))),(266,269)),((276,((277,279),281)),((282,(543,548)),(283,284)))),432))),(((((((((645,723),676),(698,725)),(673,675)),(714,717)),((((((652,653),(655,656)),660),702),659),703)),((((((647,686),(681,688)),692),648),(651,685)),((678,(718,719)),682))),(680,689)),(((658,(661,709)),((668,(669,672)),712)),(666,(707,708)))))),14),((((((16,((((199,200),203),204),((206,((209,212),(211,(214,215)))),208))),(639,643)),((396,(539,542)),(((((409,637),565),(635,636)),((568,(589,631)),590)),(440,605)))),(((((((((21,22),((((37,596),39),40),610)),(379,591)),(42,601)),(((25,582),(((44,613),(603,612)),615)),((371,572),556))),29),169),(((23,(36,61)),594),((((27,98),35),((573,(585,586)),577)),(581,608)))),(46,(((622,623),(626,628)),625)))),((49,195),(((183,(184,186)),436),358))),((((19,(529,531)),((57,377),201)),((54,595),400)),(((30,32),(((33,217),369),(381,383))),(((((((((73,75),76),77),(((((91,463),467),466),((93,95),96)),461)),(((((79,(81,(85,87))),423),(89,448)),((454,456),458)),(426,(429,521)))),((((80,421),(82,453)),90),(428,519))),(((99,100),101),(((162,280),(166,167)),446))),(((((102,103),((105,107),469)),450),((115,((119,122),451)),118)),(110,((113,(474,478)),((((((126,160),((127,129),((130,(((132,133),(135,137)),447)),(((((136,(141,((142,147),154))),139),515),(140,516)),(((((143,(146,148)),159),(((150,152),156),157)),517),(((((144,151),155),153),145),149)))))),161),473),164),472))))),114)))))),((805,(838,839)),807)),854),859),866),827),(((8,(842,847)),849),857)),((((3,831),837),830),((5,835),829)));
 231: 1 -410280.5 -413800.2171 (0,(((((((((((((((((((((1,(2,834)),828),824),844),7),822),858),855),863),(804,841)),(((((((730,731),746),743),736),792),(((((752,754),819),793),767),((759,811),776))),(765,(770,(781,784))))),796),((((((((732,734),747),740),737),((((750,(771,774)),(760,763)),(779,788)),790)),(766,818)),(((733,745),742),((753,789),(((757,812),778),(773,(780,786)))))),((799,813),814))),((((((((((((((((((((((((((((((((4,836),(6,833)),(9,((843,848),850))),821),825),(840,853)),861),864),((((797,800),802),(803,815)),817)),((((644,((649,691),687)),((((663,(667,710)),((664,706),713)),700),((674,722),697))),690),726)),((((((729,748),744),(739,808)),(((((755,820),794),768),(756,758)),(((762,764),(783,785)),(772,775)))),749),806)),((13,(20,187)),(26,(28,97)))),((((((((((72,78),74),((94,468),((462,465),464))),((((((83,86),(420,422)),(88,449)),427),((455,457),459)),460)),520),((121,((((128,(((131,138),(163,165)),514)),471),158),(475,476))),387)),470),(106,502)),((104,359),((191,193),530))),((((((((361,532),403),535),(((404,405),534),(406,533))),362),(367,509)),((363,370),410)),(372,(382,385))))),559),((((45,617),(618,634)),(621,(629,633))),(((599,602),606),((604,609),614)))),((((((224,(((((226,537),480),(227,228)),489),(487,538))),225),(229,438)),536),(230,((((((231,249),(491,493)),(((232,251),433),(((233,239),((245,247),250)),((235,236),((242,244),494))))),(((((234,246),241),237),243),(240,(248,(490,492))))),397),252))),380)),((41,592),597)),(((50,(173,181)),(393,(((576,583),579),588))),((168,392),(202,((205,479),207))))),((((69,71),452),((368,574),376)),((((((287,290),(((300,301),309),638)),496),((((314,((316,(318,525)),527)),320),(330,(331,(333,(335,337))))),(((324,342),344),339))),((((346,(350,434)),353),523),551)),495))),((((216,513),510),((220,(443,518)),223)),564)),((254,(((257,262),267),(274,546))),550)),288),(((360,402),(504,508)),((407,488),541))),((31,567),641)),285),((((((((15,18),578),52),43),(((24,557),561),373)),(((170,390),(354,(624,627))),(((185,425),(569,642)),374))),(((((108,(((116,((120,125),389)),117),123)),415),(((238,481),(345,500)),528)),(((((258,439),259),265),275),(544,549))),((((378,522),411),(437,540)),566))),((395,(((((((735,810),741),791),(782,787)),(769,777)),(751,801)),(((((823,(832,((845,846),851))),826),852),(856,865)),860))),(((563,(587,611)),607),584)))),58),((((10,(((646,650),683),(((((((654,657),699),((662,704),711)),(693,694)),671),(677,(696,720))),715))),((600,679),630)),(((((((((645,723),676),(698,725)),(673,675)),(714,717)),(((((652,653),(655,656)),660),702),(659,703))),((((((647,686),(681,688)),692),648),(651,685)),((678,(718,719)),682))),(680,689)),((((658,(661,709)),(666,(707,708))),712),(668,(669,672))))),((253,414),507))),((((((((((((((((((((((((11,701),(670,716)),721),695),724),(665,705)),((795,(798,816)),862)),(684,((728,761),(738,809)))),(34,48)),53),(412,562)),((((((38,598),571),(((375,616),593),(558,560))),580),(47,619)),391)),(((171,175),182),((210,570),632))),(((((60,68),(291,295)),394),((((256,(268,270)),545),278),384)),(((84,92),388),((109,(134,477)),(124,213))))),575),(401,640)),(348,355)),555),(((((59,((62,66),63)),(64,65)),386),70),67)),(((((188,189),(196,(197,198))),(190,192)),194),(((((364,(366,485)),503),408),((365,506),486)),727))),((((218,222),(219,(((441,442),444),445))),(511,512)),413)),(112,417)),((((12,(((172,424),((174,(176,180)),499)),((177,178),179))),(((289,498),497),524)),((111,418),483)),((((((((17,(321,322)),323),((221,(((317,319),526),501)),315)),484),343),((((296,((((((((((297,(298,299)),419),(302,303)),(304,(305,547))),(307,308)),311),306),(313,435)),312),310)),(((326,552),398),(((328,334),336),(329,332)))),((338,340),341)),((325,399),482))),((((347,351),349),(352,357)),356)),((292,(293,294)),(327,553))))),(286,416))),(((((51,554),430),(55,56)),620),((((((((255,431),260),261),505),(263,(264,((271,272),273)))),(266,269)),((276,((277,279),281)),((282,(543,548)),(283,284)))),432))),14),(((((((16,((((199,200),203),204),((206,((209,212),(211,(214,215)))),208))),(639,643)),440),((396,(539,542)),(((((409,637),565),(635,636)),((568,(589,631)),590)),605))),((((((((21,22),((((37,596),39),40),610)),(29,(379,591))),(42,601)),((25,582),((((44,613),(603,612)),615),((371,572),556)))),169),(((23,(36,61)),594),(((27,98),35),(((573,(577,(585,586))),581),608)))),(46,(((622,623),(626,628)),625)))),(((49,((183,(184,186)),436)),358),195)),(((((19,531),529),201),(((54,595),400),(57,377))),((((30,32),((33,217),369)),((((((((73,75),76),77),(((91,463),(466,467)),(((93,95),96),461))),(((((((((79,423),81),(85,87)),448),89),((454,456),458)),(426,(429,521))),(((80,421),(82,453)),90)),(428,519))),((99,100),101)),(((((102,((103,(105,107)),469)),450),((115,((119,122),451)),118)),(((110,113),(474,478)),((((((126,160),((127,129),((130,(((132,133),(135,137)),447)),(((((136,(141,((142,147),154))),139),515),(140,516)),(((((143,(146,148)),159),(((150,152),156),157)),517),(((((144,151),155),153),145),149)))))),161),473),164),472))),(((162,280),(166,167)),446))),114)),(381,383)))))),((805,(838,839)),807)),854),859),866),857),827),((8,(842,847)),849)),((((3,831),837),830),((5,835),829)));
 232: 1 -413779.0625 -413790.1362 (0,((((((((((((((((((((1,(2,834)),828),824),844),7),822),858),855),863),(804,841)),(((((((730,731),746),743),736),792),(((((752,754),819),793),767),((759,811),776))),(765,(770,(781,784))))),796),((((((((732,734),747),740),737),((((750,(771,774)),(760,763)),(779,788)),790)),(766,818)),(((733,745),742),((753,789),(((757,812),773),(778,(780,786)))))),((799,813),814))),(((((((((((((((((((((((((((((((((4,836),(6,833)),(9,((843,848),850))),821),825),840),861),853),864),806),((((797,800),802),(803,815)),817)),((((644,((649,691),687)),((((663,(667,710)),((664,706),713)),700),((674,722),697))),690),726)),(((((729,748),744),(739,808)),((((((755,820),794),768),(756,758)),772),(((762,764),(783,785)),775))),749)),(26,(28,97))),(13,(20,187))),(((((((((((72,74),78),((94,468),((462,465),464))),((((((83,86),(420,422)),(88,449)),427),((455,457),459)),460)),520),((121,(((128,158),((((131,138),514),(163,165)),471)),(475,476))),387)),470),(106,502)),(372,(382,385))),(((104,530),(191,193)),359)),(((((((((((361,532),403),535),(406,533)),534),404),405),362),(367,509)),363),(370,410)))),(((((41,592),597),(((599,602),606),((604,609),614))),((((45,617),(618,634)),(621,(629,633))),559)),(((((50,588),579),(576,583)),((173,181),393)),((168,392),(202,((205,479),207)))))),((((((224,(((((226,537),480),(227,228)),489),(487,538))),225),(229,438)),536),(230,((((((((231,249),(491,493)),(232,251)),(((233,239),((245,247),250)),((235,236),((242,244),494)))),433),(((((234,246),241),237),243),(240,(248,(490,492))))),397),252))),380)),(((((216,513),510),223),(220,(443,518))),564)),((((((69,71),452),574),376),368),(((254,(((257,262),267),(274,546))),550),(((((287,290),(((300,301),309),638)),496),((((314,((316,(318,525)),527)),320),(330,(331,(333,(335,337))))),(((324,342),344),339))),(((346,(350,434)),353),((495,523),551)))))),(288,(407,488))),541),((31,567),641)),((360,402),(504,508))),286),285),(((((((15,18),578),52),43),((24,557),561)),((((((108,(((116,((120,125),389)),117),123)),415),(((238,481),(345,500)),528)),566),(((((258,439),259),265),275),(544,549))),((((170,390),(354,(624,627))),(378,(411,522))),(((185,425),(569,642)),374)))),(373,((((395,(((((((735,810),741),791),(769,777)),(751,(782,787))),(((((823,826),(832,851)),(845,846)),(852,(856,865))),860)),801)),(563,611)),(584,(587,607))),(437,540))))),58),((((((((645,723),676),(698,725)),((673,675),(714,717))),(((((652,653),(655,656)),660),702),(659,703))),((((((647,686),(681,688)),692),648),(651,685)),((678,(718,719)),682))),(680,689)),(((658,(661,709)),((666,(707,708)),712)),(668,(669,672))))),(((((((10,((646,(650,683)),((((((((654,657),699),((662,704),711)),(693,694)),671),677),(696,720)),715))),679),630),600),(112,417)),(253,(414,507))),((((((((((((((((((((((((11,701),670),(716,721)),695),724),(665,705)),((795,(798,816)),862)),(684,((728,761),(738,809)))),(34,48)),53),(412,562)),((((((38,598),571),(375,616)),(((558,560),593),580)),(47,619)),391)),((((171,175),182),632),(210,570))),(((((60,68),394),((((256,(268,270)),545),278),384)),(((84,92),((109,(134,477)),(124,213))),388)),(291,295))),575),(401,640)),(348,355)),555),413),((((364,(366,485)),503),408),((365,506),486))),((((188,189),(196,(197,198))),(190,192)),194)),((((((59,63),(62,66)),(64,65)),386),70),67)),(((((218,219),(((441,442),444),445)),222),(511,512)),727)),((((12,(((289,498),497),524)),(((172,424),((174,(176,180)),499)),((177,178),179))),((111,418),483)),((((((((17,(321,322)),(((221,((317,319),526)),501),315)),323),484),343),((292,(293,294)),(((((347,351),349),357),352),356))),(((296,((((((((((297,(298,299)),419),(302,303)),(304,(305,547))),(307,308)),311),306),(313,435)),312),310)),(((326,552),398),(((328,334),336),(329,332)))),((327,553),((338,340),341)))),((325,399),482)))))),(14,(((((51,430),(55,56)),(554,620)),((((((((255,431),260),261),505),(263,(264,((271,272),273)))),(266,269)),((276,((277,279),281)),((282,(543,548)),(283,284)))),432)),416))),(((19,(201,(529,531))),(((54,595),400),(57,377))),(((30,32),(((33,217),369),(381,383))),(((((((((73,75),76),77),(428,519)),(((80,421),(82,453)),90)),((((((79,(81,(85,87))),423),(89,448)),((454,456),458)),(426,(429,521))),((((91,463),(466,467)),96),((93,95),461)))),((99,100),101)),(((((102,469),(103,(105,107))),(((115,((119,122),451)),118),450)),(110,((113,(474,478)),(((((((126,160),161),((130,(((132,133),(135,137)),447)),(((((136,(141,((142,147),154))),139),515),(140,516)),(((((143,(146,148)),159),(((150,152),156),157)),517),(((((144,151),155),153),145),149))))),(127,129)),473),164),472)))),(((162,280),(166,167)),446))),114)))),((((((16,((((199,200),203),204),((206,((209,212),(211,(214,215)))),208))),(639,643)),440),((396,(539,542)),(((((409,565),637),(635,636)),((568,(589,631)),590)),605))),((((((((21,22),((((37,596),39),40),610)),(29,(379,591))),(42,601)),((25,582),((((44,613),(603,612)),615),((371,572),556)))),169),((((23,594),(36,61)),(((27,98),35),(577,(585,586)))),((573,608),581))),(46,(((622,623),(626,628)),625)))),(((49,((183,(184,186)),436)),358),195)))),((805,(838,839)),807)),854),859),866),827),(((8,(842,847)),849),857)),((((3,831),837),830),((5,835),829)));
 233: 1 -408921.25 -413778.3087 (0,((((((((((((((((((((((1,(2,834)),828),824),844),7),822),858),855),863),(804,841)),((((((((730,731),746),743),736),792),770),(((((752,754),819),793),767),((759,811),776))),(765,(781,784)))),796),((799,813),814)),(((((((732,734),747),740),737),((((750,(771,774)),(760,763)),(779,788)),790)),(766,818)),(((733,745),742),((((753,778),(780,786)),(757,812)),(773,789))))),(((((((((((((((((((((((((((4,836),(6,833)),(9,((843,848),850))),821),825),861),853),864),840),((((797,800),802),(803,815)),817)),((((644,((649,691),687)),((((663,710),(((664,706),713),667)),700),((674,722),697))),690),726)),((((((729,748),744),(739,808)),(((((755,820),794),768),(756,758)),(((762,764),(783,785)),(772,775)))),749),806)),((13,(20,187)),(26,(28,97)))),(((((((((((72,78),74),((94,468),((462,465),464))),((((((83,86),(420,422)),(88,449)),427),((455,457),459)),460)),520),((121,(((128,158),((((131,138),(163,165)),514),471)),(475,476))),387)),470),(106,502)),(372,(382,385))),((104,359),((191,193),530))),((((((((((361,532),403),(362,535)),(406,533)),534),404),405),(367,509)),363),(370,410)))),(((((41,592),597),(((50,(173,181)),((393,588),((576,583),579))),((168,392),(202,((205,479),207))))),((((45,617),(618,634)),(621,(629,633))),559)),(((599,602),606),((604,609),614)))),((((((224,(((((226,537),480),(227,228)),489),(487,538))),(225,438)),229),536),(230,((((((231,(232,249)),(491,493)),(((233,((245,247),250)),(((235,236),239),((242,244),494))),(251,433))),(((((234,246),241),237),243),(240,(248,(490,492))))),397),252))),380)),((((((69,71),452),574),376),368),(((254,(((257,262),267),(274,546))),550),(((287,290),(((300,301),309),638)),(((((((314,(316,((318,525),527))),320),(330,(331,(333,(335,337))))),339),((324,342),344)),((((346,(350,434)),353),523),551)),(495,496)))))),(((((216,513),510),223),(220,(443,518))),564)),288),((((360,402),(504,508)),(407,488)),541)),((31,567),641)),285),(((((15,(18,578)),((24,557),561)),43),((((52,374),(((170,390),(354,(624,627))),(((185,425),569),642))),(378,(411,522))),(((((108,(((116,((120,125),389)),117),123)),415),(((238,481),(345,500)),528)),566),(((((258,439),259),265),275),(544,549))))),((373,((((395,((((((735,810),741),791),(769,777)),(751,(782,787))),((801,865),(((((823,(832,((845,846),851))),826),852),856),860)))),563),((587,611),607)),(437,540))),584))),58),((((((((10,(((646,650),683),((((((((654,657),699),(662,(704,711))),(693,694)),671),677),(696,720)),715))),(600,(630,679))),253),((414,507),555)),(((((((((17,(321,322)),323),((221,(((317,319),526),501)),315)),484),343),(((296,((((((((297,(298,299)),419),(302,303)),(304,(305,547))),(307,308)),(306,311)),((312,313),435)),310)),(((326,552),398),(((328,334),336),(329,332)))),((327,553),((338,340),341)))),((292,(293,294)),(((((347,351),349),357),352),356))),((((172,424),(174,((176,180),499))),((177,178),179)),(((289,498),497),524))),(((111,418),((325,399),482)),483))),((((((((((((((((((((((11,701),(670,716)),721),695),724),(665,705)),((795,(798,816)),862)),(684,((728,761),(738,809)))),(34,48)),53),(412,562)),((210,570),632)),(((((((38,598),571),(593,616)),((558,560),580)),375),(47,619)),(((171,175),182),391))),(((((60,68),394),((((256,(268,270)),545),278),384)),(((84,92),((((109,134),477),124),213)),388)),(291,295))),(((348,355),401),640)),575),(((218,222),(219,(((441,442),444),445))),(511,512))),((((364,(366,485)),503),408),((365,506),486))),413),((((188,189),(196,(197,198))),(190,192)),194)),((112,417),727)),(((((59,63),(62,66)),(70,386)),(64,65)),67))),(((((51,430),(55,56)),(554,620)),((((((((255,431),260),261),505),(263,(264,((271,272),273)))),(266,269)),((276,((277,279),281)),((282,(543,548)),(283,284)))),432)),(286,416))),(12,(((((((((645,723),676),(698,725)),(673,675)),(714,717)),(((((652,653),(655,656)),660),702),(659,703))),((((((647,686),(681,688)),692),648),(651,685)),((678,(718,719)),682))),(680,689)),(((658,(661,709)),((666,(707,708)),712)),(668,(669,672))))))),14),(((((((16,((((199,200),203),204),((206,((209,212),(211,(214,215)))),208))),(639,643)),440),((396,(539,542)),(((((409,637),565),(635,636)),((568,(589,631)),590)),605))),((((((((21,22),((((37,596),39),40),610)),(29,(379,591))),(42,601)),((25,582),((((44,613),(603,612)),615),(371,(556,572))))),169),((((27,98),35),(((573,(585,586)),577),581)),608)),((23,(36,61)),((46,(((622,623),(626,628)),625)),594)))),((49,195),(((183,(184,186)),436),358))),(((((19,531),529),201),(((54,595),400),(57,377))),(((30,32),(((33,217),369),(381,383))),(((((((((73,75),76),77),(((((91,463),(466,467)),96),(93,461)),95)),(((((79,(81,(85,87))),423),(89,448)),((454,456),458)),(426,(429,521)))),((((80,421),(82,453)),90),(428,519))),((99,100),101)),(((((102,((103,(105,107)),469)),110),(((115,((119,122),451)),118),450)),((113,(474,478)),((((((126,160),((127,129),((130,(((132,133),(135,137)),447)),(((((136,(141,((142,147),154))),139),515),(140,516)),(((((143,(146,148)),159),(((150,152),156),157)),517),(((((144,151),155),153),145),149)))))),161),473),164),472))),(((162,280),(166,167)),446))),114)))))),((805,(838,839)),807)),854),859),866),857),827),((8,(842,847)),849)),((((3,831),837),830),((5,835),829)));
 234: 1 -414957 -413760.5751 (0,((((((((((((((((((((1,(2,834)),828),824),844),7),822),858),855),863),(804,841)),((((((((730,731),746),743),736),792),770),(((((752,754),819),793),767),((759,811),776))),(765,(781,784)))),796),((((((((732,734),747),740),737),((((750,(771,774)),(760,763)),(779,788)),790)),(766,818)),(((733,745),742),((753,789),(((757,812),778),(773,(780,786)))))),((799,813),814))),(((((((((((((((((((((((((((((((4,836),(6,833)),(9,((843,848),850))),821),825),840),861),853),864),(((797,802),800),((803,815),817))),((((644,691),((649,687),690)),((((663,710),(((664,706),713),667)),700),((674,722),697))),726)),((((((729,748),744),(739,808)),(((((755,820),794),768),(756,758)),(((762,764),(783,785)),(772,775)))),749),806)),(26,(28,97))),(13,(20,187))),(((((((((((72,78),74),((94,468),((462,465),464))),((((((83,86),(420,422)),(88,449)),427),((455,457),459)),460)),520),((121,(((128,158),((((131,138),(163,165)),514),471)),(475,476))),387)),470),(106,502)),104),(((191,193),530),359)),(((((((360,402),(363,(504,508))),370),407),(410,541)),(((((((((361,532),403),535),(406,533)),534),404),405),362),(367,509))),(372,(382,385))))),(((((45,617),(618,634)),(621,(629,633))),559),(((599,602),606),((604,609),614)))),((((((50,579),588),(576,583)),393),(173,181)),((168,392),(202,((205,479),207))))),((((((224,(((((226,537),480),(227,228)),489),(487,538))),225),(229,438)),((230,252),536)),(((((((231,(491,493)),249),(232,251)),((233,((235,236),239)),(((242,244),494),((245,247),250)))),433),(((((234,246),241),237),243),(240,(248,(490,492))))),397)),380)),(((41,597),368),592)),(((((216,513),510),223),(220,(443,518))),564)),(((((69,71),452),574),376),(((254,(((257,262),267),(274,546))),550),((((287,290),638),496),(((((((((300,301),309),320),(314,((316,(318,525)),527))),(330,(331,(333,(335,337))))),339),344),(324,342)),(((346,(350,434)),353),((495,523),551))))))),(288,488)),((31,567),641)),(58,544)),(((((((15,18),578),52),43),((24,557),561)),((((((108,(((116,((120,125),389)),117),123)),415),(((238,481),(345,500)),528)),566),(((((258,439),259),265),275),549)),((((170,390),(354,(624,627))),(378,(((411,437),540),522))),(((185,425),(569,642)),374)))),((285,((395,((((((735,810),741),791),(769,777)),(751,(782,787))),(801,(((((823,(832,((845,846),851))),826),852),(856,865)),860)))),(((563,(587,611)),607),584))),373))),253),(((10,414),((600,(630,679)),(((646,650),683),(((((((654,657),699),(((662,704),711),694)),693),671),(677,(696,720))),715)))),(((((((((645,723),676),(698,725)),(673,675)),((678,682),(714,717))),(((((652,653),(655,656)),660),702),(659,703))),((((((647,686),(681,688)),692),648),(651,685)),(718,719))),(680,689)),(((658,(661,709)),((666,(707,708)),712)),(668,(669,672)))))),((((((((((((((((((((((((((11,701),716),670),721),695),724),(665,705)),684),(34,48)),(((728,761),(738,809)),((795,(798,816)),862))),53),(412,562)),(((((((38,598),571),((375,616),593)),(558,560)),580),(47,619)),391)),(((171,175),182),((210,570),632))),(((((60,68),((291,295),384)),394),(((84,92),((109,(134,477)),(124,213))),388)),(((256,(268,270)),545),278))),(((348,355),401),640)),575),555),507),413),((((((59,63),(62,66)),(64,65)),386),70),67)),(((((188,189),(196,(197,198))),(190,192)),194),(((((364,(366,485)),503),408),((365,506),486)),727))),(((218,222),(219,(((441,442),444),445))),(511,512))),(((12,(((289,498),497),524)),(((172,424),(174,((176,180),499))),((177,178),179))),((((((((17,(321,322)),323),(((221,((317,319),526)),501),315)),484),343),(((296,((((((((297,(298,299)),419),(302,303)),(304,(305,547))),(306,307)),(308,311)),(312,(313,435))),310)),((((328,334),336),(329,332)),((338,340),341))),((326,552),398))),((292,(293,294)),(((((347,351),349),357),352),356))),((((111,418),483),(((325,399),482),(327,553))),286)))),416),(112,417))),(((14,432),(((((((255,431),260),261),505),(263,(264,((271,272),273)))),(266,269)),((276,((277,279),281)),((282,(543,548)),(283,284))))),((((51,55),430),56),(554,620)))),(((((19,531),529),201),(((30,32),(((33,217),369),(381,383))),(((((((((73,75),76),77),((((91,463),(466,467)),96),((93,95),461))),(((((79,(81,(85,87))),423),(89,448)),((454,456),458)),(426,(429,521)))),((((80,421),(82,453)),90),(428,519))),((99,100),101)),((((((102,(103,(105,107))),469),450),110),((113,(474,478)),(((((126,447),(((127,129),((130,((132,133),(135,137))),(((((136,(141,((142,147),154))),139),515),(140,516)),(((((143,(146,148)),159),(((150,152),156),157)),517),(((((144,151),155),153),145),149))))),(160,161))),473),164),472))),(((115,((119,122),451)),118),(((162,280),(166,167)),446)))),114))),((((54,595),400),377),57))),((((((16,639),((((199,200),203),204),((206,((209,212),(211,(214,215)))),208))),643),((396,(539,542)),(((((409,637),565),635),(((568,(589,631)),636),590)),(440,605)))),((((((21,22),(29,(379,591))),((((25,582),(((44,613),(603,612)),615)),((371,572),556)),((((((37,596),39),40),610),42),601))),169),((((23,594),(36,61)),(((27,98),35),(577,(585,586)))),((573,608),581))),(46,(((622,623),(626,628)),625)))),((49,195),(((183,(184,186)),436),358))))),((805,(838,839)),807)),854),859),866),827),(((8,(842,847)),849),857)),((((3,831),837),830),((5,835),829)));
 235: 1 -408445.9375 -413782.8987 (0,((((((((((((((((((((1,(2,834)),828),824),844),7),822),858),855),863),(804,841)),((((((((730,731),746),743),736),792),770),(((((752,754),819),793),767),((759,811),776))),(765,(781,784)))),796),((((((((732,734),747),740),737),((((750,(771,774)),(760,763)),(779,788)),790)),(766,818)),((((733,745),742),753),(((757,812),(778,(780,786))),(773,789)))),((799,813),814))),(((((((((((((((((((((((((((((4,836),(6,833)),(9,((843,848),850))),821),825),853),861),864),(((797,800),802),((803,815),817))),((((((729,748),744),(739,808)),(((((755,820),794),768),(756,758)),(((762,764),(783,785)),(772,775)))),749),(806,840))),((((644,((649,691),687)),((((663,((664,706),713)),(667,710)),700),((674,722),697))),690),726)),((13,(20,187)),(26,(28,97)))),(((((((((361,(403,532)),(362,535)),(406,533)),534),404),405),(367,509)),363),(370,410))),((((((((((72,78),74),((94,468),((462,465),464))),((((((83,86),(420,422)),(88,449)),427),((455,457),459)),460)),520),((121,(((128,158),((((131,138),(163,165)),514),471)),(475,476))),387)),470),(106,502)),(372,(382,385))),((104,359),((191,193),530)))),(((((41,592),597),(((50,(173,181)),((393,588),((576,583),579))),((168,392),(202,((205,479),207))))),((((45,617),(618,634)),(621,(629,633))),559)),(((599,602),606),((604,609),614)))),(368,376)),(((((224,(((((226,537),480),(227,228)),489),(487,538))),(225,438)),229),536),(230,(((((((((231,(491,493)),(232,249)),233),251),(((235,236),239),(((242,244),494),((245,247),250)))),433),(((((234,246),241),237),243),(240,(248,(490,492))))),397),252)))),(((((69,71),452),574),380),(((254,(((257,262),267),(274,546))),550),(((287,290),(((300,301),309),638)),(((((((314,((316,(318,525)),527)),320),(330,(331,(333,(335,337))))),339),((324,342),344)),(((((346,(350,434)),353),551),523),495)),496))))),(((((216,513),510),223),(220,(443,518))),564)),(288,488)),((((360,402),(504,508)),407),541)),((31,567),641)),285),(((((15,(18,578)),((24,557),561)),43),((((52,374),((185,425),(569,642))),((170,390),(354,(624,627)))),(((((108,(((116,((120,125),389)),123),117)),415),(((238,481),(345,500)),528)),((378,(411,522)),566)),(((((258,439),259),265),275),(544,549))))),((58,(373,(((395,((((((735,810),741),791),(769,777)),(751,(782,787))),(801,(((((823,(832,((845,846),851))),826),852),(856,865)),860)))),((563,(587,611)),607)),(437,540)))),584))),((((((((((10,683),646),(650,((((((((654,657),699),(662,(704,711))),(693,694)),671),677),(696,720)),715))),((600,630),679)),253),((414,507),555)),((((12,((325,399),482)),((111,418),483)),((((172,424),((174,(176,180)),499)),((177,178),179)),(((289,498),497),524))),((((((17,(321,322)),323),((221,(((317,319),526),501)),315)),343),(((296,((((((((((297,(298,299)),419),(302,303)),(304,(305,547))),(307,308)),311),306),(313,435)),312),310)),(((326,552),398),(((328,334),336),(329,332)))),((327,553),((338,340),341)))),(((292,(293,294)),484),(((((347,351),349),357),352),356))))),(((((((((((((((((((((11,701),(670,716)),721),695),724),(665,705)),((795,(798,816)),862)),(684,((728,761),(738,809)))),(34,48)),53),(412,562)),((((((((38,598),571),(593,616)),((558,560),580)),375),(47,619)),391),(((171,175),182),((210,570),632)))),(((((60,68),394),((((256,(268,270)),545),278),384)),(((84,92),388),((109,(134,477)),(124,213)))),(291,295))),(((348,355),401),640)),575),(((218,222),(219,(((441,442),444),445))),(511,512))),((((364,(366,485)),503),408),((365,506),486))),413),((((188,189),(196,(197,198))),(190,192)),194)),((112,417),727)),((((((59,63),(62,66)),(64,65)),386),70),67))),(286,416)),(((((((((645,723),676),(698,725)),(673,675)),(714,717)),(((((652,653),(655,656)),660),702),(659,703))),((((((647,686),(681,688)),692),648),(651,685)),((678,(718,719)),682))),(680,689)),(((658,661),(((666,709),(707,708)),712)),(668,(669,672)))))),(((((51,55),430),56),(554,620)),((((((((255,431),260),261),505),(263,(264,((271,272),273)))),(266,269)),((276,((277,279),281)),((282,(543,548)),(283,284)))),432))),14),(((((((19,531),529),201),((((54,595),400),377),57)),(((33,217),369),(381,383))),(30,32)),(((((((((73,75),76),77),((((91,463),(466,467)),96),((93,95),461))),(((((79,(81,(85,87))),423),(89,448)),((454,456),458)),(426,(429,521)))),((((80,421),(82,453)),90),(428,519))),((99,100),101)),(((((((102,(103,(105,107))),469),110),450),((115,((119,122),451)),118)),((113,(474,478)),((((((126,160),((127,129),((130,(((132,133),(135,137)),447)),(((((136,(141,((142,147),154))),139),515),(140,516)),(((((143,(146,148)),159),(((150,152),156),157)),517),(((((144,151),155),153),145),149)))))),161),473),164),472))),(((162,280),(166,167)),446))),114))),((((((16,((((199,200),203),204),((206,((209,212),(211,(214,215)))),208))),(639,643)),440),((396,(539,542)),(((((409,637),565),(635,636)),((568,590),(589,631))),605))),((((((((21,22),((((37,596),39),40),610)),(29,(379,591))),(42,601)),((25,582),((((44,613),(603,612)),615),((371,572),556)))),169),(((23,(36,61)),594),((((27,98),35),(((573,(585,586)),577),581)),608))),(46,(((622,623),(626,628)),625)))),((49,195),(((183,(184,186)),436),358))))),((805,(838,839)),807)),854),859),866),827),(((8,(842,847)),849),857)),((((3,831),837),830),((5,835),829)));
 236: 1 -416383.5625 -413799.6461 (0,((((((((((((((((((((1,(2,834)),828),824),844),7),822),858),855),863),(804,841)),((((((((730,731),746),743),736),792),770),(((((752,754),819),793),767),((759,811),776))),(765,(781,784)))),796),((((((((732,734),747),740),737),((((750,(771,774)),(760,763)),(779,788)),790)),(766,818)),((((733,745),742),753),(((757,812),(778,(780,786))),(773,789)))),((799,813),814))),(((((((((((((((((((((((((((((((4,836),(6,833)),(9,((843,848),850))),821),825),840),861),853),864),806),(((797,800),802),((803,815),817))),((((((729,744),748),(739,808)),((((755,820),794),768),(756,758))),(((762,764),(783,785)),(772,775))),749)),((((((644,691),687),649),((((663,(667,710)),((664,706),713)),700),((674,722),697))),690),726)),(26,(28,97))),(13,(20,187))),((((((((((72,78),74),((94,468),((462,465),464))),((((((83,86),(420,422)),(88,449)),427),((455,457),459)),460)),520),((121,(((128,158),((((131,138),(163,165)),514),471)),(475,476))),387)),470),(106,502)),((104,359),((191,193),530))),(((((((((((361,532),403),535),362),(406,533)),534),404),405),(367,509)),((363,370),410)),(372,(382,385))))),(((((45,617),(618,634)),(621,(629,633))),559),(((599,602),606),((604,609),614)))),(((41,592),597),(((50,(173,181)),((393,588),((576,583),579))),((168,392),(202,((205,479),207)))))),((((((224,(((((226,537),480),(227,228)),489),(487,538))),225),(229,438)),536),(230,(((((((231,249),(491,493)),((232,251),(233,(((235,236),239),(((242,244),494),((245,247),250)))))),433),(((((234,246),241),237),243),(240,(248,(490,492))))),397),252))),380)),((((((69,71),452),574),376),368),(((254,(((257,262),267),(274,546))),550),(((287,290),(((300,301),309),638)),((((((((314,((316,(318,525)),527)),320),(330,(331,(333,(335,337))))),339),344),(324,342)),((((346,(350,434)),353),523),551)),(495,496)))))),(((((216,513),510),223),(220,(443,518))),564)),(288,(407,488))),(((31,567),641),(((360,402),(504,508)),541))),285),(((((15,(18,578)),43),((24,557),561)),((((52,((170,390),(354,(624,627)))),(378,(411,522))),(((185,425),(569,642)),374)),(((((108,(((116,((120,125),389)),123),117)),415),(((238,481),(345,500)),528)),566),(((((258,439),259),265),275),(544,549))))),((373,(437,540)),((395,(((((((735,810),741),791),(769,777)),(782,787)),751),(801,(((((823,(832,((845,846),851))),826),852),(856,865)),860)))),(((563,(587,611)),607),584))))),58),(((((((((645,723),676),(698,725)),(673,675)),(714,717)),(((((652,653),(655,656)),660),702),(659,703))),((((((647,686),(681,688)),692),648),(651,685)),((678,(718,719)),682))),(680,689)),(((658,666),(707,708)),((661,709),((668,(669,672)),712))))),(((((((10,(((646,650),683),((((((((654,657),699),((662,704),711)),(693,694)),671),677),(696,720)),715))),679),((414,507),555)),(((112,417),(253,600)),630)),((((12,((((172,424),499),(174,(176,180))),((177,178),179))),(((289,498),497),524)),(((111,418),((325,399),482)),483)),((((((17,(321,322)),323),((221,(((317,319),526),501)),315)),343),(((292,(293,294)),484),(((((347,351),349),357),352),356))),(((296,(((((((((297,(298,299)),419),(302,303)),(304,(305,547))),(307,308)),311),306),(312,(313,435))),310)),(((326,552),398),(((328,334),336),(329,332)))),((327,553),((338,340),341)))))),((((((((((((((((((((11,701),(670,716)),(695,721)),724),(665,705)),((795,798),816)),(684,((728,761),(738,809)))),862),(34,48)),53),(412,562)),(291,295)),(((((((38,598),571),(375,616)),(((558,560),593),580)),(47,619)),391),(((171,175),182),((210,570),632)))),(((60,68),394),(((256,(268,270)),545),278))),((((84,92),(((109,134),477),(124,213))),388),384)),(((348,355),401),640)),575),((((((59,63),(62,66)),(64,65)),386),70),67)),((((((188,189),(197,198)),196),(190,192)),194),(((((364,(366,485)),503),408),((365,506),486)),727))),(((218,222),((219,(((441,442),444),445)),(511,512))),413))),(286,416))),(((((51,554),430),(55,56)),620),((((((((255,431),260),261),505),(263,(264,((271,272),273)))),(266,269)),((276,((277,279),281)),((282,(543,548)),(283,284)))),432))),14),(((((((16,((((199,200),203),204),((206,((209,212),(211,(214,215)))),208))),(639,643)),440),(396,(((((409,637),565),(635,636)),((568,(589,631)),590)),((539,542),605)))),((((((((21,22),((((37,596),39),40),610)),(29,(379,591))),(42,601)),((25,582),((((44,613),(603,612)),615),((371,572),556)))),169),((((23,(36,61)),594),(577,(585,586))),(((27,98),35),((573,608),581)))),(46,(((622,623),(626,628)),625)))),((49,195),(((183,(184,186)),436),358))),(((19,(201,(529,531))),((((54,595),400),377),57)),(((30,32),(((33,217),369),(381,383))),(((((((((73,75),76),77),(428,519)),(((80,421),(82,453)),90)),((((((((79,423),81),(85,87)),448),89),((454,456),458)),(426,(429,521))),((((91,463),(466,467)),96),((93,95),461)))),((99,100),101)),((((((102,(103,(105,107))),469),450),((115,((119,122),451)),118)),(110,((113,(474,478)),(((((((126,160),161),((130,(((132,133),(135,137)),447)),(((((136,(141,((142,147),154))),139),515),(140,516)),(((((143,(146,148)),159),(((150,152),156),157)),517),(((((144,151),155),153),145),149))))),(127,129)),473),164),472)))),(((162,280),(166,167)),446))),114)))))),((805,(838,839)),807)),854),859),866),827),(((8,(842,847)),849),857)),((((3,831),837),830),((5,835),829)));
 237: 1 -409501.0312 -413752.8227 (0,((((((((((((((((((((1,(2,834)),828),824),844),7),822),858),855),863),(804,841)),((((((((730,731),746),743),736),792),770),(((((752,754),819),793),767),((759,811),776))),(765,(781,784)))),796),((((((((732,734),747),740),737),((((750,(771,774)),(760,763)),(779,788)),790)),(766,818)),(((733,745),742),((753,789),((757,812),((773,(780,786)),778))))),((799,813),814))),((((((((((((((((((((((((((((((4,836),(6,833)),(9,((843,848),850))),821),825),(840,853)),861),864),(((797,800),802),((803,815),817))),((((((729,744),748),(739,808)),(((((755,820),794),768),(756,758)),(((762,764),(783,785)),(772,775)))),749),806)),((((644,691),((649,687),690)),((((663,710),(((664,706),713),667)),700),((674,722),697))),726)),(26,(28,97))),(13,(20,187))),((((((41,597),592),(((((50,579),588),(576,583)),((173,181),393)),((168,392),(202,((205,479),207))))),((((45,617),(618,634)),(621,(629,633))),559)),(((599,602),606),((604,609),614))),((((((((((72,78),74),((94,468),((462,465),464))),((((((83,86),(420,422)),(88,449)),427),((455,457),459)),460)),520),((121,((((128,(((131,138),(163,165)),514)),471),158),(475,476))),387)),470),(106,502)),((104,359),((191,193),530))),(((((((360,402),(363,(504,508))),370),541),(407,410)),(((((((((361,532),403),535),(406,533)),534),404),405),362),(367,509))),(372,(382,385)))))),((((((224,(((((226,537),480),(227,228)),489),(487,538))),(225,438)),229),((230,252),536)),(((((231,249),(491,493)),(((232,251),433),((233,((245,247),250)),(((235,236),239),((242,244),494))))),(((((234,246),241),237),243),(240,(248,(490,492))))),397)),380)),(368,376)),((((69,71),452),574),(((254,(((257,262),267),(274,546))),550),(((((287,290),638),496),((((((300,301),309),320),(314,((316,(318,525)),527))),(330,(331,(333,(335,337))))),(((324,342),344),339))),(((346,(350,434)),353),((495,523),551)))))),(((((216,513),510),223),(220,(443,518))),564)),(288,488)),((31,567),641)),(58,544)),(((285,584),((395,((((((735,810),741),791),(769,777)),(751,(782,787))),(801,(((((823,(832,((845,846),851))),826),852),(856,865)),860)))),((563,(587,611)),607))),373)),((((((15,18),578),52),43),((24,557),561)),((((((108,(((116,((120,125),389)),117),123)),415),(((238,481),(345,500)),528)),566),(((((258,439),259),265),275),549)),((((170,390),(354,(624,627))),(378,(((411,437),540),522))),(((185,425),(569,642)),374))))),((((((((645,723),676),(698,725)),(673,675)),((678,682),(714,717))),((((((652,653),(655,656)),660),702),(659,703)),(680,689))),((((((647,686),(681,688)),692),648),(651,685)),(718,719))),(((658,(661,709)),((666,(707,708)),712)),(668,(669,672))))),((((10,414),253),(((600,679),630),(((646,650),683),((((((((654,657),699),(662,(704,711))),694),693),671),(677,(696,720))),715)))),(((((((((((((((((((((((11,701),(670,716)),721),695),724),(665,705)),684),(34,48)),(((728,761),(738,809)),((795,(798,816)),862))),53),(412,562)),(((((((38,598),571),((375,616),593)),(558,560)),580),(47,619)),391)),(((171,175),182),((210,570),632))),(((((60,68),((291,295),384)),394),((84,92),(((109,(134,477)),(124,213)),388))),(((256,(268,270)),545),278))),(((348,355),401),640)),575),555),413),((((((59,63),(62,66)),(64,65)),386),70),67)),(((((188,189),(196,(197,198))),(190,192)),194),(((((364,(366,485)),503),408),((365,506),486)),727))),(((218,222),(219,(((441,442),444),445))),(511,512))),((((12,(((172,424),(174,((176,180),499))),((177,178),179))),(((289,498),497),524)),((((((((17,(321,322)),(((221,((317,319),526)),501),315)),323),484),343),(((296,((((((((297,(298,299)),419),(302,303)),(304,(305,547))),(306,307)),(308,311)),(312,(313,435))),310)),((((328,334),336),(329,332)),((338,340),341))),((326,552),398))),((292,(293,294)),(((((347,351),349),357),352),356))),((((111,418),483),(((325,399),482),(327,553))),286))),(416,507))),(112,417)))),(14,(((((51,55),430),(56,554)),620),((((((((255,431),260),261),505),(263,(264,((271,272),273)))),(266,269)),((276,((277,279),281)),((282,(543,548)),(283,284)))),432)))),(((((19,531),529),201),((((54,595),400),377),57)),(((30,32),(((33,217),369),(381,383))),(((((((((73,75),76),77),((((91,463),(466,467)),96),((93,95),461))),(((((79,(81,(85,87))),423),(89,448)),((454,456),458)),(426,(429,521)))),((((80,421),(82,453)),90),(428,519))),((99,100),101)),((((((102,469),(103,(105,107))),450),((115,((119,122),451)),118)),(110,((113,(474,478)),((((((126,160),((127,129),((130,(((132,133),(135,137)),447)),(((((136,(141,((142,147),154))),139),515),(140,516)),(((((143,(146,148)),159),(((150,152),156),157)),517),(((((144,151),155),153),145),149)))))),161),473),164),472)))),(((162,280),(166,167)),446))),114)))),((49,195),(((183,(184,186)),436),358))),((((((((21,22),((((37,596),39),40),610)),(29,(379,591))),(42,601)),((25,582),((((44,613),(603,612)),615),((371,572),556)))),169),((((23,(36,61)),594),(((27,98),35),(577,(585,586)))),((573,608),581))),(46,(((622,623),(626,628)),625)))),(((16,((((199,200),203),204),((206,((209,212),(211,(214,215)))),208))),(639,643)),((396,(((((409,637),565),635),(((568,(589,631)),636),590)),(440,605))),(539,542))))),((805,(838,839)),807)),854),859),866),827),(((8,(842,847)),849),857)),((((3,831),837),830),((5,835),829)));
 238: 1 -407607.5625 -413748.0532 (0,((((((((((((((((((((1,(2,834)),828),824),844),7),822),858),855),863),(804,841)),((((((((730,731),746),743),736),792),770),(((((752,754),819),793),767),((759,811),776))),(765,(781,784)))),796),((((((((732,734),747),740),737),((((750,(771,774)),(760,763)),(779,788)),790)),(766,818)),(((733,745),742),((753,789),(((757,812),778),(773,(780,786)))))),((799,813),814))),((((((((((((((((((((((((((((4,836),(6,833)),(9,((843,848),850))),821),825),(840,853)),861),864),(((797,800),802),((803,815),817))),((((((729,748),744),(739,808)),(((((755,820),794),768),(756,758)),(((762,764),(783,785)),(772,775)))),749),806)),((((644,691),((649,687),690)),((((663,(667,710)),((664,706),713)),700),((674,722),697))),726)),((13,(20,187)),(26,(28,97)))),((((((((((72,78),74),((94,468),((462,465),464))),((((((83,86),(420,422)),(88,449)),427),((455,457),459)),460)),520),((121,((((128,(((131,138),(163,165)),514)),471),158),(475,476))),387)),470),(106,502)),((104,359),((191,193),530))),((((((360,402),(363,(504,508))),370),(407,410)),((((((((((361,532),403),535),(406,533)),534),404),405),362),541),(367,509))),(372,(382,385))))),(((((41,597),592),(((((50,579),588),(576,583)),((173,181),393)),((168,392),(202,((205,479),207))))),((((45,617),(618,634)),(621,(629,633))),559)),(((599,602),606),((604,609),614)))),((((((224,(((((226,537),480),(227,228)),489),(487,538))),(225,438)),229),((230,252),536)),(((((231,249),(491,493)),(((232,251),433),(233,(((235,236),239),(((242,244),494),((245,247),250)))))),(((((234,246),241),237),243),(240,(248,(490,492))))),397)),380)),((((((69,71),452),574),376),368),(((254,(((257,262),267),(274,546))),550),((((287,290),638),496),((((((300,301),309),((314,((316,(318,525)),527)),320)),(330,(331,(333,(335,337))))),(((324,342),344),339)),(((346,(350,434)),353),((495,523),551))))))),(((((216,513),510),223),(220,(443,518))),564)),(288,488)),((31,567),641)),544),285),58),((((((((15,18),578),52),43),((24,557),561)),(((170,390),(354,(624,627))),(((185,425),(569,642)),374))),(((((108,(((116,((120,125),389)),117),123)),415),(((238,481),(345,500)),528)),(((((258,439),259),265),275),549)),((((378,522),411),(437,540)),566))),(373,(((395,((((((735,810),741),791),(769,777)),(751,(782,787))),(801,(((((823,(832,((845,846),851))),826),852),(856,865)),860)))),611),((563,584),(587,607)))))),((((((((645,723),(698,725)),((673,675),(714,717))),(((((652,653),(655,656)),660),702),(659,703))),676),((((((647,686),(681,688)),692),648),(651,685)),((678,(718,719)),682))),(680,689)),(((658,666),(707,708)),((661,709),((668,(669,672)),712))))),((((((10,((12,((((172,424),499),(174,(176,180))),((177,178),179))),(((289,498),497),524))),((112,417),(414,507))),(253,(((600,679),630),(((646,650),683),((((((((654,657),699),((662,704),711)),(693,694)),671),677),(696,720)),715))))),(((((((((((((((((((((11,701),716),670),721),695),724),(665,705)),684),(34,48)),(((728,761),(738,809)),((795,(798,816)),862))),53),(412,562)),(((((((38,598),571),((375,616),593)),(558,560)),580),(47,619)),391)),(((171,175),182),((210,570),632))),(((((60,68),((291,295),384)),394),(((256,(268,270)),545),278)),(((84,92),((((109,134),477),124),213)),388))),(((348,355),401),640)),575),555),(((((59,63),((62,66),(64,65))),386),70),67)),(((((((188,189),(197,198)),196),(190,192)),194),413),(((((364,(366,485)),503),408),((365,506),486)),727))),((218,219),((222,(((441,442),444),445)),(511,512))))),((((((((17,(321,322)),323),((221,(((317,319),526),501)),315)),484),343),(((296,((((((((((297,(298,299)),419),(302,303)),(304,(305,547))),(307,308)),311),306),(313,435)),312),310)),(((326,552),398),(((328,334),336),(329,332)))),((338,340),341))),(((((347,351),349),357),352),356)),((((111,418),483),((292,(293,294)),(((325,399),482),(327,553)))),286))),416)),(((((51,55),430),56),(554,620)),((((((((255,431),260),261),505),(263,(264,((271,272),273)))),(266,269)),((276,((277,279),281)),((282,(543,548)),(283,284)))),432))),14),((((((((16,639),((((199,200),203),204),((206,((209,212),(211,(214,215)))),208))),643),440),((396,(539,542)),(((((409,637),565),(635,636)),((568,(589,631)),590)),605))),((((((((21,22),((((37,596),39),40),610)),(29,(379,591))),(42,601)),((25,582),((((44,613),(603,612)),615),((371,572),556)))),169),((((23,(36,61)),594),(((27,98),35),577)),(((573,(585,586)),581),608))),(46,(((622,623),(626,628)),625)))),((49,195),(((183,(184,186)),436),358))),(((19,(201,(529,531))),(((54,595),400),(57,377))),(((30,32),(((33,217),369),(381,383))),(((((((((73,75),76),77),(428,519)),(((80,421),(82,453)),90)),((((((79,(81,(85,87))),423),(89,448)),((454,456),458)),(426,(429,521))),((((91,463),(466,467)),96),((93,95),461)))),(((99,100),101),(((162,280),(166,167)),446))),((((102,((103,(105,107)),469)),450),((115,((119,122),451)),118)),(110,((113,(474,478)),(((((((126,160),161),(130,(((132,133),(135,137)),447))),((127,129),(((((136,(141,((142,147),154))),139),515),(140,516)),(((((143,(146,148)),159),(((150,152),156),157)),517),(((((144,151),155),153),145),149))))),473),164),472))))),114)))))),((805,(838,839)),807)),854),859),866),827),(((8,(842,847)),849),857)),((((3,831),837),830),((5,835),829)));
 239: 1 -413776.4688 -413803.2426 (0,(((((((((((((((((((((1,(2,834)),828),824),844),7),822),858),855),863),(804,841)),((((((((730,731),746),743),736),792),770),(((((752,754),819),793),767),((759,811),776))),(765,(781,784)))),796),((((((((732,734),747),740),737),((((750,(771,774)),(760,763)),(779,788)),790)),(766,818)),((((733,745),742),753),(((757,812),(778,(780,786))),(773,789)))),((799,813),814))),((((((((((((((((((((((((((((4,836),(6,833)),(9,((843,848),850))),821),825),853),861),864),(806,840)),((((797,800),802),(803,815)),817)),(((((729,744),748),(739,808)),(((((755,820),794),768),(756,758)),(((762,764),(783,785)),(772,775)))),749)),((((644,((649,691),687)),(((663,((664,706),713)),(667,(700,710))),((674,722),697))),690),726)),(13,((20,187),(26,(28,97))))),(((((((((((72,78),74),((94,468),((462,465),464))),((((((83,86),(420,422)),(88,449)),427),((455,457),459)),460)),520),((121,(((128,158),((((131,138),(163,165)),514),471)),(475,476))),387)),470),(106,502)),(372,(382,385))),((104,359),((191,193),530))),(((((((((((361,532),535),362),(406,533)),403),534),404),405),(367,509)),363),(370,410)))),(((((41,592),597),(((50,(173,181)),((393,588),((576,583),579))),((168,392),(202,((205,479),207))))),((((45,617),(618,634)),(621,(629,633))),559)),(((599,602),606),((604,609),614)))),((((((224,(((((226,537),480),(227,228)),489),(487,538))),(225,438)),229),536),(230,((((((((((231,249),(491,493)),232),233),251),(((235,236),239),(((242,244),494),((245,247),250)))),433),(((((234,246),241),237),243),(240,(248,(490,492))))),397),252))),380)),((((((69,71),452),574),376),368),((((254,((257,262),267)),(274,546)),550),(((287,290),(((300,301),309),638)),(((((((314,(316,((318,525),527))),320),(330,(331,(333,(335,337))))),339),((324,342),344)),((((346,(350,434)),353),551),495)),(496,523)))))),(((((216,513),510),223),(220,(443,518))),564)),((288,488),407)),(((360,402),(504,508)),541)),((31,567),641)),58),((((((15,18),578),((24,557),561)),(43,(((52,374),((170,390),(354,(624,627)))),((185,425),(569,642))))),(((((108,(((116,((120,125),389)),123),117)),415),(((238,481),(345,500)),528)),((378,(411,522)),566)),(((((258,439),259),265),275),(544,549)))),(285,((373,(((395,(((((((735,810),741),791),(769,777)),(751,(782,787))),(((((823,(832,((845,846),851))),826),852),(856,865)),860)),801)),(563,(587,611))),((437,540),607))),584)))),(286,(((((((((645,723),676),(698,725)),(673,675)),(714,717)),(((((652,653),(655,656)),660),702),(659,703))),((((((647,686),(681,688)),692),648),(651,685)),((678,(718,719)),682))),(680,689)),(((658,661),(((666,709),(707,708)),712)),(668,(669,672)))))),(((((10,((646,(650,683)),((((((((654,657),699),(662,(704,711))),(693,694)),671),677),(696,720)),715))),((600,679),630)),(253,((414,507),555))),(((((((((((((((((((((11,701),(670,716)),721),695),724),(665,705)),((795,(798,816)),862)),(684,((728,761),(738,809)))),(34,48)),53),(412,562)),((((((((38,598),571),(593,616)),((558,560),580)),375),(47,619)),391),(((171,175),182),((210,570),632)))),((((60,68),(((84,92),((109,(134,477)),(124,213))),388)),(((((256,(268,270)),545),278),384),394)),(291,295))),(((348,355),401),640)),575),(((218,222),(219,(((441,442),444),445))),(511,512))),((((364,(366,485)),503),408),((365,486),506))),413),((((188,189),(196,(197,198))),(190,192)),194)),((112,417),727)),(((((59,63),(62,66)),(70,386)),(64,65)),67))),((((12,((325,399),482)),((111,418),483)),((((172,424),((174,(176,180)),499)),((177,178),179)),(((289,498),497),524))),(((((17,((321,322),323)),((221,315),(((317,319),526),501))),(((296,((((((((((297,(298,299)),419),(302,303)),(304,(305,547))),(306,307)),308),311),(313,435)),312),310)),(((326,552),398),(((328,334),336),(329,332)))),((327,553),((338,340),341)))),343),(((292,(293,294)),484),(((((347,351),349),357),352),356)))))),(14,((((((51,55),430),56),(554,620)),((((((((255,431),260),261),505),(263,(264,((271,272),273)))),(266,269)),((276,((277,279),281)),((282,(543,548)),(283,284)))),432)),416))),((((((((19,531),529),201),(57,377)),400),(((33,217),369),(381,383))),((30,32),(54,595))),((((((((73,75),76),77),(((((91,463),(466,467)),96),(93,461)),95)),((99,100),101)),(((((((79,(81,(85,87))),423),448),89),((454,456),458)),(426,(429,521))),((((80,421),(82,453)),90),(428,519)))),(((((((102,469),(103,(105,107))),110),450),((115,((119,122),451)),118)),((113,(474,478)),((((((126,160),((127,129),((130,(((132,133),(135,137)),447)),(((((136,(141,((142,147),154))),139),515),(140,516)),(((((143,(146,148)),159),(((150,152),156),157)),517),(((((144,151),155),153),145),149)))))),161),473),164),472))),(((162,280),(166,167)),446))),114))),(((((((16,((((199,200),203),204),((206,((209,212),(211,(214,215)))),208))),(639,643)),440),((396,(539,542)),(((409,637),((589,631),(635,636))),((565,568),590)))),((((((((21,22),((((37,596),39),40),610)),(29,(379,591))),(42,601)),((25,582),((((44,613),(603,612)),615),(371,(556,572))))),169),((23,594),((((27,98),35),(36,61)),(((573,581),(577,(585,586))),608)))),(46,(((622,623),(626,628)),625)))),605),((49,195),(((183,(184,186)),436),358))))),((805,(838,839)),807)),854),859),866),857),827),((8,(842,847)),849)),((((3,831),837),830),((5,835),829)));
 240: 2 -412818.2188 -413756.7911 (0,((((((((((((((((((((1,(2,834)),828),824),844),7),822),858),855),863),(804,841)),(((((((730,731),746),743),736),792),(((((752,754),819),793),767),((759,811),776))),(765,(770,(781,784))))),796),((((((((732,734),747),740),737),((((750,(771,774)),(760,763)),(779,788)),790)),(766,818)),(((733,745),742),((753,789),((757,812),((773,(780,786)),778))))),((799,813),814))),(((((((((((((((((((((((((((((4,836),(6,833)),(9,((843,848),850))),821),825),(840,853)),861),864),(((797,800),802),((803,815),817))),((((((729,748),744),(739,808)),(((((755,820),794),768),(756,758)),(((762,764),(783,785)),(772,775)))),749),806)),((((644,691),(649,(687,690))),((((663,710),(((664,706),713),667)),700),((674,722),697))),726)),(26,(28,97))),(13,(20,187))),((((((((((72,78),74),((94,468),((462,465),464))),(((((((83,86),422),420),(88,449)),427),((455,457),459)),460)),520),((121,(((128,158),((((131,138),514),(163,165)),471)),(475,476))),387)),470),(106,502)),((104,359),((191,193),530))),(((((((((((361,532),403),535),(406,533)),534),404),405),(362,363)),(367,509)),(370,410)),(372,(382,385))))),((((41,592),597),(((599,602),606),((604,609),614))),((((45,617),(618,634)),(621,(629,633))),559))),(((50,(173,181)),((393,588),((576,583),579))),((168,392),(202,((205,479),207))))),((((((224,(((((226,537),480),(227,228)),489),(487,538))),(225,438)),229),536),(230,((((((231,249),(491,493)),(((232,251),433),(233,(((235,236),239),(((242,244),494),((245,247),250)))))),(((((234,246),241),237),243),(240,(248,(490,492))))),397),252))),380)),((((((69,71),452),574),376),368),(((254,(((257,262),267),(274,546))),550),(((287,290),(((300,301),309),638)),(((((((((314,(316,((318,525),527))),320),(330,(331,(333,(335,337))))),339),344),((324,551),342)),((346,(350,434)),353)),(495,523)),496))))),(((((216,513),510),223),(220,(443,518))),564)),(288,(407,488))),(((31,567),641),(((360,402),(504,508)),541))),285),(((((((15,18),578),52),43),((24,557),561)),(((170,390),(354,(624,627))),(((185,425),(569,642)),374))),(((((((108,(((116,((120,125),389)),123),117)),528),415),(((238,481),(345,500)),566)),(((((258,439),259),265),275),(544,549))),(((378,522),411),(437,540))),(373,(((395,(((((((735,810),741),(769,791)),(782,787)),777),751),(801,(((((823,(832,((845,846),851))),826),852),(856,865)),860)))),563),(584,((587,611),607))))))),58),(286,(((((((((645,723),676),(698,725)),(673,675)),(714,717)),(((((652,653),(655,656)),660),702),(659,703))),((((((647,686),(681,688)),692),648),(651,685)),((678,(718,719)),682))),680),((((658,(661,709)),((666,(707,708)),712)),((668,669),672)),689)))),((((((10,(((600,679),630),((646,(650,683)),((((((((654,657),699),((662,704),711)),(693,694)),671),677),(696,720)),715)))),((253,414),507)),(112,417)),((((12,((((172,424),499),(174,(176,180))),((177,178),179))),(((289,498),497),524)),((((((((17,(321,322)),323),(((221,((317,319),526)),501),315)),484),343),(((296,((((((((((297,(298,299)),419),(302,303)),(304,(305,547))),(307,308)),311),306),(313,435)),312),310)),(((326,552),398),(((328,334),336),(329,332)))),((338,340),341))),(((((347,351),349),357),352),356)),((292,(293,294)),(((325,399),482),(327,553))))),((111,418),483))),(((((((((((((((((((((11,701),(670,716)),(695,721)),724),(665,705)),((795,(798,816)),862)),(684,((728,761),(738,809)))),(34,48)),53),(412,562)),((((((38,598),571),(375,616)),(((558,560),593),580)),(47,619)),391)),(((171,175),182),((210,570),632))),((((60,68),(291,295)),394),(((256,(268,270)),545),278))),(((84,92),(((109,134),477),(124,213))),(384,388))),(((348,355),401),640)),575),555),413),((((188,189),(196,(197,198))),(190,192)),(194,(((((364,(366,485)),503),408),((365,506),486)),727)))),((((((59,63),(62,66)),(64,65)),386),70),67)),((218,219),((222,(((441,442),444),445)),(511,512))))),416)),(14,(((((51,55),430),56),(554,620)),((((((((255,431),260),261),505),(263,(264,((271,272),273)))),(266,269)),((276,((277,279),281)),((282,(543,548)),(283,284)))),432)))),(((((19,531),529),201),(((54,400),377),(57,595))),((((30,32),((33,217),369)),(((((((((73,75),76),77),((((91,463),(466,467)),((93,95),96)),461)),(((((((79,423),81),(85,87)),448),89),((454,456),458)),(426,(429,521)))),((((80,421),(82,453)),90),(428,519))),((99,100),101)),(((((((102,(103,(105,107))),469),110),450),((115,((119,122),451)),118)),((113,(474,478)),(((((((126,160),161),((130,(((132,133),(135,137)),447)),(((((136,(141,((142,147),154))),139),515),(140,516)),(((((143,(146,148)),159),(((150,152),156),157)),517),(((((144,151),155),153),145),149))))),(127,129)),473),164),472))),(((162,280),(166,167)),446))),114)),(381,383)))),((((((16,((((199,200),203),204),((206,((209,212),(211,(214,215)))),208))),(639,643)),440),((396,(539,542)),(((((409,568),(589,631)),590),((565,637),(635,636))),605))),((((((((21,22),((((37,596),39),40),610)),(29,(379,591))),(42,601)),(((25,582),(((44,613),(603,612)),615)),((371,572),556))),169),((((23,(36,61)),594),(((27,98),35),(577,(585,586)))),((573,581),608))),(46,(((622,623),(626,628)),625)))),((49,195),(((183,(184,186)),436),358))))),((805,(838,839)),807)),854),859),866),827),(((8,(842,847)),849),857)),((((3,831),837),830),((5,835),829)));
 241: 1 -396539.2812 -413806.2299 (0,(((((((((((((((((((((1,(2,834)),828),824),844),7),822),858),855),863),(804,841)),((((((((730,731),746),743),736),792),770),(((((752,754),819),793),767),((759,811),776))),(765,(781,784)))),796),((((((((732,734),747),740),737),((((750,(771,774)),(760,763)),(779,788)),790)),(766,818)),(((733,745),742),((753,789),(((757,812),773),(778,(780,786)))))),((799,813),814))),(((((((((((((((((((((((((((((((4,836),(6,833)),(9,((843,848),850))),821),825),853),861),864),(806,840)),((((797,800),802),(803,815)),817)),(((((729,744),748),(739,808)),(((((755,820),794),768),(756,758)),(((762,764),(783,785)),(772,775)))),749)),((((644,((649,691),687)),((((663,710),(((664,706),713),667)),700),((674,722),697))),690),726)),(26,(28,97))),13),((((20,187),((((((((72,78),74),((94,468),((462,465),464))),((((((83,86),(420,422)),(88,449)),427),((455,457),459)),460)),520),((121,(((128,158),((((131,138),(163,165)),514),471)),(475,476))),387)),470),(106,502))),((104,359),((191,193),530))),((((((((((((361,532),403),535),362),(406,533)),534),404),405),(367,509)),363),(370,410)),(372,(382,385))))),(((((45,617),(618,634)),(621,(629,633))),559),(((599,602),606),((604,609),614)))),(((41,597),592),(((50,(173,181)),((393,588),((576,583),579))),((168,392),(202,((205,479),207)))))),((((((224,(((((226,537),480),(227,228)),489),(487,538))),(225,438)),229),536),(230,((((((231,(232,249)),(491,493)),((((233,251),(((242,244),494),((245,247),250))),((235,236),239)),433)),(((((234,246),241),237),243),(240,(248,(490,492))))),397),252))),380)),(((((69,71),452),574),(368,376)),(((254,(((257,262),267),(274,546))),550),((((((287,290),638),496),((((314,((316,(318,525)),527)),320),(330,(331,(333,(335,337))))),(((324,342),344),339))),(((346,(350,434)),353),((495,523),551))),((300,301),309))))),(((((216,513),510),223),(220,(443,518))),564)),288),(((((360,402),(504,508)),541),407),488)),((31,567),641)),285),(((((15,(18,578)),((24,557),561)),43),((((((52,(569,642)),(170,390)),(354,(624,627))),((185,425),374)),(378,(411,522))),(((((108,(((116,((120,125),389)),117),123)),415),(((238,481),(345,500)),528)),566),(((((258,439),259),265),275),(544,549))))),((373,(437,540)),((395,((((((735,810),741),791),(769,777)),(751,(782,787))),(801,(((((823,(832,((845,846),851))),826),852),(856,865)),860)))),(((563,(587,611)),607),584))))),58),(286,(((((((((645,723),676),(698,725)),(673,675)),(714,717)),(((((652,653),(655,656)),660),702),(659,703))),((((((647,686),(681,688)),692),648),(651,685)),((678,(718,719)),682))),(680,689)),(((658,661),(((666,709),(707,708)),712)),(668,(669,672)))))),((((((10,(((646,650),683),((((((((654,657),699),(662,(704,711))),(693,694)),671),677),(696,720)),715))),((600,630),679)),253),((414,507),555)),((((12,((325,399),482)),((111,418),483)),((((172,424),(174,((176,180),499))),((177,178),179)),(((289,498),497),524))),((((((17,(321,322)),323),((221,(((317,319),526),501)),315)),343),(((296,((((((((297,(298,299)),419),(302,303)),(304,(305,547))),(306,307)),(308,311)),(312,(313,435))),310)),(((326,552),398),(((328,334),336),(329,332)))),((327,553),((338,340),341)))),(((292,(293,294)),484),(((((347,351),349),357),352),356))))),(((((((((((((((((((11,701),(670,716)),721),695),724),(665,705)),((795,(798,816)),862)),(684,((728,761),(738,809)))),(34,48)),53),(412,562)),(((((((38,598),571),(593,616)),((558,560),580)),(47,(619,632))),375),((((171,175),182),(210,570)),391))),((((60,68),(((84,92),((((109,134),477),124),213)),388)),(((((256,(268,270)),545),278),384),394)),(291,295))),(((348,355),401),640)),575),((((364,(366,485)),503),408),((365,486),506))),((((((59,63),(62,66)),(70,386)),(64,65)),67),(((((188,189),(196,(197,198))),(190,192)),194),727))),(((218,219),(222,((((441,442),444),445),(511,512)))),413)),(112,417)))),((((((51,55),430),56),(554,620)),((((((((255,431),260),261),505),(263,(264,((271,272),273)))),(266,269)),((276,((277,279),281)),((282,(543,548)),(283,284)))),432)),416)),14),(((((((16,((((199,200),203),204),((206,((209,212),(211,(214,215)))),208))),(639,643)),440),((396,(539,542)),((((409,637),((589,631),(635,636))),((565,568),590)),605))),((((((((21,22),((((37,596),39),40),610)),(29,(379,591))),(42,601)),(((25,582),(((44,613),(603,612)),615)),((371,572),556))),169),((23,((36,61),594)),(((27,98),35),(((573,(577,(585,586))),581),608)))),(46,(((622,623),(626,628)),625)))),(((49,((183,(184,186)),436)),358),195)),((((19,(529,531)),201),(((54,595),400),(57,377))),(((30,32),(((33,217),369),(381,383))),(((((((((73,75),76),77),((((91,463),(466,467)),((93,96),461)),95)),(((((79,(81,(85,87))),423),(89,448)),((454,456),458)),(426,(429,521)))),((((80,421),(82,453)),90),(428,519))),((99,100),101)),(((((102,((103,(105,107)),469)),110),(((115,((119,122),451)),118),450)),((113,(474,478)),((((((126,160),((127,129),((130,((132,447),(133,(135,137)))),(((((136,(141,((142,147),154))),139),515),(140,516)),(((((143,(146,148)),159),(((150,152),156),157)),517),(((((144,151),155),153),145),149)))))),161),473),164),472))),(((162,280),(166,167)),446))),114)))))),((805,(838,839)),807)),854),859),866),857),827),((8,(842,847)),849)),((((3,831),837),830),((5,835),829)));
 242: 1 -403170.25 -413791.7389 (0,((((((((((((((((((((1,(2,834)),828),824),844),7),822),858),855),863),(804,841)),(((((((730,731),746),743),736),792),(((((752,754),819),793),767),((759,811),776))),(765,(770,(781,784))))),796),((((((((732,734),747),740),737),((((750,(771,774)),(760,763)),(779,788)),790)),(766,818)),(((733,745),742),((753,789),(((757,812),773),(778,(780,786)))))),((799,813),814))),(((((((((((((((((((((((((((((((((4,836),(6,833)),(9,((843,848),850))),821),825),840),861),853),864),806),((((797,800),802),(803,815)),817)),((((644,((649,691),687)),((((663,(667,710)),((664,706),713)),700),((674,722),697))),690),726)),(((((729,748),744),(739,808)),((((((755,820),794),768),(756,758)),772),(((762,764),(783,785)),775))),749)),(26,(28,97))),(13,(20,187))),(((((((((((72,74),78),((94,468),((462,465),464))),((((((83,86),(420,422)),(88,449)),427),((455,457),459)),460)),520),((121,(((128,158),((((131,138),514),(163,165)),471)),(475,476))),387)),470),(106,502)),(372,(382,385))),(((104,530),(191,193)),359)),(((((((((((361,532),403),535),(406,533)),534),404),405),362),(367,509)),363),(370,410)))),(((((41,592),597),(((599,602),606),((604,609),614))),((((45,617),(618,634)),(621,(629,633))),559)),(((((50,588),579),(576,583)),((173,181),393)),((168,392),(202,((205,479),207)))))),((((((224,(((((226,537),480),(227,228)),489),(487,538))),225),(229,438)),536),(230,((((((((231,249),(491,493)),(232,251)),(((233,239),((245,247),250)),((235,236),((242,244),494)))),433),(((((234,246),241),237),243),(240,(248,(490,492))))),397),252))),380)),(((((216,513),510),223),(220,(443,518))),564)),((((((69,71),452),574),376),368),(((254,(((257,262),267),(274,546))),550),(((((287,290),(((300,301),309),638)),496),((((314,((316,(318,525)),527)),320),(330,(331,(333,(335,337))))),(((324,342),344),339))),(((346,(350,434)),353),((495,523),551)))))),(288,(407,488))),541),((31,567),641)),((360,402),(504,508))),286),285),(((((((15,18),578),52),43),((24,557),561)),((((((108,(((116,((120,125),389)),117),123)),415),(((238,481),(345,500)),528)),566),(((((258,439),259),265),275),(544,549))),((((170,390),(354,(624,627))),(378,(411,522))),(((185,425),(569,642)),374)))),(373,((((395,(((((((735,810),741),791),(769,777)),(751,(782,787))),(((((823,826),(832,851)),(845,846)),(852,(856,865))),860)),801)),(563,611)),(584,(587,607))),(437,540))))),58),((((((((645,723),676),(698,725)),((673,675),(714,717))),(((((652,653),(655,656)),660),702),(659,703))),((((((647,686),(681,688)),692),648),(651,685)),((678,(718,719)),682))),(680,689)),(((658,(661,709)),((666,(707,708)),712)),(668,(669,672))))),(((((((10,((646,(650,683)),((((((((654,657),699),((662,704),711)),(693,694)),671),677),(696,720)),715))),679),630),600),(112,417)),(253,(414,507))),((((((((((((((((((((((((11,701),670),(716,721)),695),724),(665,705)),((795,(798,816)),862)),(684,((728,761),(738,809)))),(34,48)),53),(412,562)),((((((38,598),571),(375,616)),(((558,560),593),580)),(47,619)),391)),((((171,175),182),632),(210,570))),(((((60,68),394),((((256,(268,270)),545),278),384)),(((84,92),((109,(134,477)),(124,213))),388)),(291,295))),575),(401,640)),(348,355)),555),413),((((364,(366,485)),503),408),((365,506),486))),(((188,189),((190,192),(196,(197,198)))),194)),((((((59,63),(62,66)),(64,65)),386),70),67)),(((((218,219),(((441,442),444),445)),222),(511,512)),727)),(((12,(((172,424),((174,(176,180)),499)),((177,178),179))),(((111,418),483),(((289,498),497),524))),((((((((17,(321,322)),(((221,((317,319),526)),501),315)),323),484),343),((292,(293,294)),(((((347,351),349),357),352),356))),(((296,((((((((((297,(298,299)),419),(302,303)),(304,(305,547))),(307,308)),311),306),(313,435)),312),310)),(((326,552),398),(((328,334),336),(329,332)))),((327,553),((338,340),341)))),((325,399),482)))))),(14,(((((51,430),(55,56)),(554,620)),((((((((255,431),260),261),505),(263,(264,((271,272),273)))),(266,269)),((276,((277,279),281)),((282,(543,548)),(283,284)))),432)),416))),(((19,(201,(529,531))),(((54,595),400),(57,377))),(((30,32),(((33,217),369),(381,383))),(((((((((73,75),76),77),(428,519)),(((80,421),(82,453)),90)),((((((79,(81,(85,87))),423),(89,448)),((454,456),458)),(426,(429,521))),((((91,463),(466,467)),96),((93,95),461)))),((99,100),101)),(((((102,469),(103,(105,107))),(((115,((119,122),451)),118),450)),(110,((113,(474,478)),(((((((126,160),161),((130,(((132,133),(135,137)),447)),(((((136,(141,((142,147),154))),139),515),(140,516)),(((((143,(146,148)),159),(((150,152),156),157)),517),(((((144,151),155),153),145),149))))),(127,129)),473),164),472)))),(((162,280),(166,167)),446))),114)))),((((((16,((((199,200),203),204),((206,((209,212),(211,(214,215)))),208))),(639,643)),440),((396,(539,542)),(((((409,565),637),(635,636)),((568,(589,631)),590)),605))),((((((((21,22),((((37,596),39),40),610)),(29,(379,591))),(42,601)),((25,582),((((44,613),(603,612)),615),((371,572),556)))),169),((((23,594),(36,61)),(((27,98),35),(577,(585,586)))),((573,608),581))),(46,(((622,623),(626,628)),625)))),(((49,((183,(184,186)),436)),358),195)))),((805,(838,839)),807)),854),859),866),827),(((8,(842,847)),849),857)),((((3,831),837),830),((5,835),829)));
 243: 1 -410209.8125 -413881.6114 (0,(((((((((((((((((((((1,(2,834)),828),824),844),7),822),858),855),863),(804,841)),(((((((730,731),746),743),736),792),(((((752,754),819),793),767),((759,811),776))),(765,(770,(781,784))))),796),(((((((((((((((((((((((((((((4,836),(6,833)),(9,((843,848),850))),821),825),(840,853)),861),864),((((797,800),802),806),((803,815),817))),((((644,691),((649,687),690)),((((663,710),(((664,706),713),667)),(697,722)),(674,700))),726)),(((((729,748),744),(739,808)),((((((755,820),794),768),(756,758)),772),(((762,764),(783,785)),775))),749)),((13,(20,187)),(26,(28,97)))),(((((((((72,78),74),((94,468),((462,465),464))),((((((83,86),(420,422)),(88,449)),427),((455,457),459)),460)),520),((121,((((128,(((131,138),(163,165)),514)),471),158),(475,476))),387)),470),(((104,(106,502)),((191,193),530)),359)),((((((((((361,532),403),(362,535)),(406,533)),534),404),405),(367,509)),((363,370),410)),(372,(382,385))))),((((41,597),592),(((599,602),606),((604,609),614))),((((45,617),(618,634)),(621,(629,633))),559))),(((50,(173,181)),((393,588),((576,583),579))),((168,392),(202,((205,479),207))))),(288,488)),(((((((69,71),452),574),376),368),(((254,(((257,262),267),(274,546))),550),((((287,290),638),(((((((((314,(316,((318,525),527))),320),(330,(331,(333,(335,337))))),339),344),((324,551),342)),((346,(350,434)),353)),(495,523)),496)),((300,301),309)))),(((((((224,((((227,228),480),(487,538)),489)),(226,537)),225),(229,438)),((230,252),536)),(((((231,249),(491,493)),(((232,251),433),(233,(((235,236),239),(((242,244),494),((245,247),250)))))),(((((234,246),241),237),243),(240,(248,(490,492))))),397)),380))),(((((216,513),510),223),(220,(443,518))),564)),((((360,402),(504,508)),407),541)),((31,567),641)),285),(((((15,(18,578)),((24,557),561)),43),(((58,373),(437,540)),(((395,801),((((735,810),741),((751,(782,787)),((769,777),791))),(((((823,826),(832,851)),(845,846)),(852,(856,865))),860))),(((563,(587,611)),607),584)))),((((52,((170,390),(354,(624,627)))),(378,(411,522))),(((185,425),(569,642)),374)),(((((108,(((116,((120,125),389)),117),123)),415),528),(((238,481),(345,500)),566)),(((((258,439),259),265),275),(544,549)))))),((10,((414,507),555)),(((600,679),630),(((646,650),683),((((((((654,657),699),(662,(704,711))),694),693),671),(677,(696,720))),715))))),(((((((((((((((((((((((11,701),(670,716)),721),695),((665,705),(684,724))),(((728,761),(738,809)),((795,(798,816)),862))),(34,48)),53),391),(((((38,598),571),(((375,616),593),(558,560))),580),(47,619))),(((((60,68),(291,295)),394),((((84,92),(((109,134),477),(124,213))),388),(210,570))),((256,384),((268,270),(278,545))))),(((((348,355),401),640),575),(412,562))),(((171,175),182),632)),(((218,222),(219,(((441,442),444),445))),(511,512))),((((364,(366,485)),503),408),((365,486),506))),413),(((188,189),((190,192),(196,(197,198)))),194)),727),(112,417)),(((14,((51,55),430)),56),(253,((((((((255,431),260),261),505),(263,(264,((271,272),273)))),(266,269)),((276,((277,279),281)),((282,(543,548)),(283,284)))),(554,620))))),((286,416),((((((645,723),676),(((((((652,653),(655,656)),660),702),(659,703)),((((673,675),(698,725)),682),(714,717))),678)),((((((647,686),(681,688)),692),685),648),(651,(718,719)))),(680,689)),(((658,(661,709)),((666,(707,708)),712)),(668,(669,672)))))),(((((59,63),(62,66)),(70,386)),(64,65)),67)),(((((12,((325,399),482)),484),((111,418),483)),(((((172,424),499),(174,(176,180))),((177,178),179)),(((289,498),497),524))),((((((17,(321,322)),323),(((221,((317,319),526)),501),315)),343),(((296,((((((((((297,(298,299)),419),(302,303)),(304,(305,547))),(307,308)),311),306),(313,435)),312),310)),(((326,552),398),(((328,334),336),(329,332)))),((327,553),((338,340),341)))),((292,(293,294)),(((((347,351),349),357),352),356)))))),432),((((((((19,531),529),201),(57,377)),((33,217),369)),(((54,595),400),(381,383))),(((((((((73,75),76),77),((((91,463),(466,467)),96),((93,95),461))),(((((79,(81,(85,87))),423),(89,448)),((454,456),458)),(426,(429,521)))),((((80,421),(82,453)),90),(428,519))),((99,100),101)),((((((102,469),(103,(105,107))),110),(((115,((119,122),451)),118),450)),((113,(474,478)),((((((((126,473),(160,161)),((127,129),130)),((((136,(141,((142,147),154))),139),515),((144,(145,((151,155),153))),149))),(132,((133,(135,137)),(((140,516),164),447)))),(((143,(146,148)),159),(((150,152),156),157))),517),472))),(((162,280),(166,167)),446))),114)),(30,32))),(((((((21,22),((((((25,582),((371,572),(577,(585,586)))),556),(((44,613),(603,612)),615)),(((((((37,596),39),40),610),42),601),591)),((29,(36,61)),379))),590),169),(((23,594),(((27,98),35),((573,608),581))),639)),((46,(((622,623),(626,628)),625)),(635,636))),((49,195),(((183,(184,186)),436),358)))),((((16,((((199,200),203),204),((206,((209,212),(211,(214,215)))),208))),643),(440,605)),(396,((((409,637),565),568),(589,631))))),(539,542))),((799,813),814)),(((((((732,734),747),740),737),((((750,(771,774)),(760,763)),(779,788)),790)),(766,818)),((((733,745),742),753),(((757,812),((773,(780,786)),778)),789)))),((805,(838,839)),807)),854),859),866),827),(((8,(842,847)),849),857)),((((3,831),837),830),((5,835),829)));
 244: 1 -410124.2812 -413775.021 (0,((((((((((((((((((((1,(2,834)),828),824),844),7),822),858),855),863),(804,841)),(((((((730,731),746),743),736),792),(((((752,754),819),793),767),((759,811),776))),(765,(770,(781,784))))),796),((((((((732,734),747),740),737),((((750,(771,774)),(760,763)),(779,788)),790)),(766,818)),(((733,745),742),((753,789),((757,812),((773,(780,786)),778))))),((799,813),814))),(((((((((((((((((((((((((((((4,836),(6,833)),(9,((843,848),850))),821),825),840),861),853),864),((((797,800),802),(803,815)),817)),(((((((729,744),748),(739,808)),((((755,820),794),768),(756,758))),(((762,764),(783,785)),(772,775))),749),806)),((((((644,691),687),649),((((663,(667,710)),((664,706),713)),700),((674,722),697))),690),726)),((13,(20,187)),(26,(28,97)))),((((((((72,78),74),(((((((83,86),(420,422)),(88,449)),427),((455,457),459)),460),(((94,468),((462,465),464)),520))),((121,(((128,158),((((131,138),(163,165)),514),471)),(475,476))),387)),470),(106,502)),((104,359),((191,193),530))),(((((((360,402),(504,508)),363),370),(410,541)),((((((((((361,532),403),535),(406,533)),534),404),405),362),407),(367,509))),(372,(382,385))))),559),((((45,617),(618,634)),(621,(629,633))),(((599,602),606),((604,609),614)))),((41,597),592)),(((((50,579),588),(576,583)),((173,181),393)),((168,392),(202,((205,479),207))))),(((((((69,71),452),574),(368,376)),(((254,(((257,262),267),(274,546))),550),(((((287,290),638),496),((((((300,301),309),320),(314,((316,(318,525)),527))),((330,331),(333,(335,337)))),(((324,342),344),339))),(((((346,(350,434)),353),523),551),495)))),((((216,513),510),((220,(443,518)),223)),564)),((((((224,(((((226,537),480),(227,228)),489),(487,538))),(225,438)),229),536),(230,(((((((231,491),249),493),(((232,251),433),(233,(((235,236),239),(((242,244),494),((245,247),250)))))),(((((234,246),241),237),243),(240,(248,(490,492))))),397),252))),380))),((31,567),641)),(288,488)),(58,544)),(((((((15,18),578),52),43),((24,557),561)),((((((108,(((116,(120,125)),(123,389)),117)),415),(((238,481),(345,500)),528)),(((((258,439),259),265),275),549)),((((378,522),(411,540)),437),566)),(((170,((354,(624,627)),390)),((185,425),(569,642))),374))),((285,(((395,(((((((735,810),741),791),(782,787)),(769,777)),(751,801)),(((((823,(832,((845,846),851))),826),852),(856,865)),860))),(563,611)),(584,(587,607)))),373))),((10,(((646,650),683),(((((((654,657),699),(662,(704,711))),(693,694)),671),(677,(696,720))),715))),((253,414),507))),(416,(((((((((645,723),676),(698,725)),(673,675)),(714,717)),((((((652,653),(655,656)),660),702),659),703)),((((((647,686),(681,688)),692),648),(651,685)),((678,(718,719)),682))),(680,689)),((((658,(661,709)),((668,(669,672)),712)),666),(707,708))))),(((((((((((((((((((((((11,701),(670,716)),721),695),724),(665,705)),((795,(798,816)),862)),(684,((728,761),(738,809)))),(34,48)),53),(412,562)),(((((((38,598),571),((375,616),593)),(558,560)),580),(47,619)),391)),(((171,175),182),((210,570),632))),(((60,68),((84,92),((((109,134),477),124),213))),(((((256,(268,270)),545),278),388),(((291,295),384),394)))),(((348,355),401),640)),575),555),413),((((((188,189),(196,(197,198))),(190,192)),194),727),((((364,(366,485)),503),408),((365,506),486)))),((((((59,63),(62,66)),(64,65)),386),70),67)),((218,219),((222,(((441,442),444),445)),(511,512)))),(((12,(((289,498),497),524)),(((172,424),(174,((176,180),499))),((177,178),179))),((((((((17,(321,322)),323),((221,(((317,319),526),501)),315)),484),343),(((296,((((((((((297,(298,299)),419),(302,303)),(304,(305,547))),(307,308)),311),306),(313,435)),312),310)),(((326,552),398),(((328,334),336),(329,332)))),((338,340),341))),((292,(293,294)),(((((347,351),349),357),352),356))),((((111,418),483),(((325,399),482),(327,553))),286)))),((112,417),(600,(630,679))))),((((14,((51,55),430)),56),(554,620)),((((((((255,431),260),261),505),(263,(264,((271,272),273)))),(266,269)),((276,((277,279),281)),((282,(543,548)),(283,284)))),432))),(((19,(201,(529,531))),((((54,595),400),377),57)),(((30,32),(((((((((73,75),76),77),(428,519)),(((80,421),(82,453)),90)),((((((79,(81,(85,87))),423),(89,448)),((454,456),458)),(426,(429,521))),((((91,463),(466,467)),96),((93,95),461)))),(((99,100),101),(((162,280),(166,167)),446))),(((((102,(103,(105,107))),469),450),((115,((119,122),451)),118)),(110,((113,(474,478)),((((((126,160),((127,129),((130,(((132,133),135),(137,447))),(((((136,(141,((142,147),154))),139),515),(140,516)),(((((143,(146,148)),159),(((150,152),156),157)),517),(((((144,151),155),153),145),149)))))),161),473),164),472))))),114)),((33,217),(369,(381,383)))))),(((((16,((((199,200),203),204),((206,((209,212),(211,(214,215)))),208))),(639,643)),((396,(((((409,637),565),(635,636)),((568,(589,631)),590)),440)),((539,542),605))),((((((((21,22),((((37,596),39),40),610)),(29,(379,591))),(42,601)),((25,582),((((44,613),((371,612),603)),615),(556,572)))),169),((((23,594),(36,61)),(((27,98),35),(577,(585,586)))),((573,581),608))),(46,(((622,623),(626,628)),625)))),((49,195),(((183,(184,186)),436),358))))),((805,(838,839)),807)),854),859),866),827),(((8,(842,847)),849),857)),((((3,831),837),830),((5,835),829)));
 245: 2 -417583.0625 -413769.3102 (0,((((((((((((((((((((1,(2,834)),828),824),844),7),822),858),855),863),(804,841)),((((((((730,731),746),743),736),792),770),(((((752,754),819),793),767),((759,811),776))),(765,(781,784)))),796),((((((((732,734),747),740),737),((((750,(771,774)),(760,763)),(779,788)),790)),(766,818)),(((733,745),742),((753,789),(((757,812),778),(773,(780,786)))))),((799,813),814))),((((((((((((((((((((((((((((4,836),(6,833)),(9,((843,848),850))),821),825),(840,853)),861),864),(((797,802),800),((803,815),817))),((((((729,744),748),(739,808)),(((((755,820),794),768),(756,758)),(((762,764),(783,785)),(772,775)))),749),806)),((((644,691),((649,687),690)),((((663,(667,710)),((664,706),713)),700),((674,722),697))),726)),(26,(28,97))),(13,(20,187))),((((((41,592),597),(((599,602),606),((604,609),614))),((((45,617),(618,634)),(621,(629,633))),559)),((((((50,579),588),(576,583)),((173,181),393)),(168,392)),(202,((205,479),207)))),((((((((72,78),74),(((((((83,86),(420,422)),(88,449)),427),((455,457),459)),460),(((94,468),((462,465),464)),520))),((121,(((128,158),((((131,138),(163,165)),514),471)),(475,476))),387)),470),(106,502)),((104,359),((191,193),530))),(((((((360,402),(363,(504,508))),370),407),(410,541)),(((((((((361,532),403),535),(406,533)),534),404),405),362),(367,509))),(372,(382,385)))))),((((((224,(((((226,537),480),(227,228)),489),(487,538))),(225,438)),229),536),(230,((((((231,249),(491,493)),(((232,251),433),(233,(((235,236),239),(((242,244),494),((245,247),250)))))),(((((234,246),241),237),243),(240,(248,(490,492))))),397),252))),380)),(((((69,71),452),574),376),((((254,(((257,262),267),(274,546))),550),368),(((((287,290),638),496),((((((300,301),309),320),(314,((316,(318,525)),527))),(330,(331,(333,(335,337))))),(((324,342),344),339))),(((346,(350,434)),353),((495,523),551)))))),(((((216,513),510),223),(220,(443,518))),564)),(288,488)),((31,567),641)),544),285),58),((((((15,18),578),52),43),(((24,557),561),(373,(((395,((((735,810),741),((751,(782,787)),((769,777),791))),((801,(856,865)),((((823,(832,((845,846),851))),826),852),860)))),(563,611)),(584,(587,607)))))),((((((108,(((116,((120,125),389)),117),123)),415),(((238,481),(345,500)),528)),(((170,390),(354,(624,627))),(((((258,439),259),265),275),549))),(((185,425),(569,642)),374)),((((378,522),411),(437,540)),566)))),(((((((((645,723),676),(698,725)),(673,675)),(714,717)),(((((652,653),(655,656)),660),702),(659,703))),((((((647,686),(681,688)),692),648),(651,685)),((678,(718,719)),682))),(680,689)),(((658,(661,709)),((668,(669,672)),712)),(666,(707,708))))),(((((((((10,((646,(650,683)),((((((((654,657),699),(662,(704,711))),(693,694)),671),677),(696,720)),715))),679),630),600),((253,414),507)),(112,417)),(((12,(((172,424),((174,(176,180)),499)),((177,178),179))),(((289,498),497),524)),(((((((17,323),((((221,((317,319),526)),501),315),(321,322))),484),343),(((296,(((((((((297,(298,299)),419),(302,303)),(304,(305,547))),(307,308)),311),306),(312,(313,435))),310)),(((326,552),398),(((328,334),336),(329,332)))),((338,340),341))),((292,(293,294)),(((((347,351),349),357),352),356))),((((111,418),483),(((325,399),482),(327,553))),286)))),(((((((((((((((((((((11,701),(670,716)),721),695),724),(665,705)),((795,(798,816)),862)),(684,((728,761),(738,809)))),(34,48)),53),(412,562)),(((((((38,598),571),((375,616),593)),(558,560)),580),(47,619)),391)),(((171,175),182),((210,570),632))),(((((60,68),((291,295),384)),394),(((256,(268,270)),545),278)),(((84,92),((109,(134,477)),(124,213))),388))),(((348,355),401),640)),575),555),413),((((((59,63),(62,66)),(64,65)),386),70),67)),((((188,189),(196,(197,198))),((190,194),192)),(((((364,(366,485)),503),408),((365,506),486)),727))),(((218,222),(219,(((441,442),444),445))),(511,512)))),416)),((((51,430),(55,56)),(554,620)),((((((((255,431),260),261),505),(263,(264,((271,272),273)))),(266,269)),((276,((277,279),281)),((282,(543,548)),(283,284)))),432))),14),((((((16,((((199,200),203),204),((206,((209,212),(211,(214,215)))),208))),(639,643)),((396,((440,605),(539,542))),((((409,637),565),(635,636)),((568,(589,631)),590)))),(((((((((21,22),((((37,596),39),40),610)),(29,(379,591))),(42,601)),((25,582),((((44,613),(603,612)),615),((371,572),556)))),(35,608)),169),((((23,(36,61)),594),((573,(577,(585,586))),581)),(46,(((622,623),(626,628)),625)))),(27,98))),(((49,((183,(184,186)),436)),358),195)),(((((19,531),529),201),(((54,595),400),(57,377))),((((30,32),((33,217),369)),(((((((((73,75),76),77),428),((((80,421),(82,453)),90),519)),((((((79,(81,(85,87))),423),(89,448)),((454,456),458)),(426,(429,521))),((((91,463),(466,467)),96),((93,95),461)))),(((99,100),101),(((162,280),(166,167)),446))),(((((102,103),469),(105,107)),(((115,((119,122),451)),118),450)),(110,((113,(474,478)),((((((126,160),((127,129),((130,(((132,133),135),(137,447))),(((((136,(141,((142,147),154))),139),515),(140,516)),(((((143,(146,148)),159),(((150,152),156),157)),517),(((((144,151),155),153),145),149)))))),161),473),164),472))))),114)),(381,383)))))),((805,(838,839)),807)),854),859),866),827),(((8,(842,847)),849),857)),((((3,831),837),830),((5,835),829)));
 246: 1 -408160.5 -413800.3281 (0,((((((((((((((((((((1,(2,834)),828),824),844),7),822),858),855),863),(804,841)),((((((((730,731),746),743),736),792),770),(((((752,754),819),793),767),((759,811),776))),(765,(781,784)))),796),((((((((732,734),747),740),737),((((750,(771,774)),(760,763)),(779,788)),790)),(766,818)),(((733,745),742),(753,(((757,812),(778,(780,786))),(773,789))))),((799,813),814))),(((((((((((((((((((((((((((((4,836),(6,833)),(9,((843,848),850))),821),825),853),861),864),(((797,800),802),((803,815),817))),((((((644,691),687),649),(((663,(667,(700,710))),((664,706),713)),((674,722),697))),690),726)),((((((729,744),748),(739,808)),((((((755,820),794),768),758),756),(((762,764),(783,785)),(772,775)))),749),(806,840))),((13,(20,187)),(26,(28,97)))),(((((((((((72,78),74),((94,468),((462,465),464))),((((((83,86),(420,422)),(88,449)),427),((455,457),459)),460)),520),((121,(((128,158),((((131,138),(163,165)),514),471)),(475,476))),387)),470),(106,502)),(372,(382,385))),((104,359),((191,193),530))),((((((((((361,532),403),(362,535)),(406,533)),534),404),405),(367,509)),363),(370,410)))),(((((41,592),597),(((50,(173,181)),((393,588),((576,583),579))),((168,392),(202,((205,479),207))))),((((45,617),(618,634)),(621,(629,633))),559)),(((599,602),606),((604,609),614)))),((((((224,(((((226,537),480),(227,228)),489),(487,538))),(225,438)),229),536),(230,((((((((231,(491,493)),(232,249)),251),((233,((235,236),239)),(((242,244),494),((245,247),250)))),433),(((((234,246),241),237),243),(240,(248,(490,492))))),397),252))),380)),(((((69,71),452),574),376),(((254,(((257,262),267),(274,546))),550),((((287,290),638),(((((((314,((316,(318,525)),527)),320),(330,(331,(333,(335,337))))),339),((324,342),344)),(((((346,(350,434)),353),551),523),495)),496)),((300,301),309))))),(((((216,513),510),223),(220,(443,518))),564)),368),288),((((360,402),(504,508)),(407,488)),541)),((31,567),641)),285),(((((15,(18,578)),((24,557),561)),43),((((52,374),(((170,390),(354,(624,627))),((378,(411,522)),566))),((185,425),(569,642))),((((108,(((116,((120,125),389)),123),117)),415),(((238,481),(345,500)),528)),(((((258,439),259),265),275),(544,549))))),(58,(373,((((395,((((((735,810),741),791),(769,777)),(751,(782,787))),(801,(((((823,(832,((845,846),851))),826),852),(856,865)),860)))),563),((584,(587,611)),607)),(437,540)))))),((((((((645,723),676),(698,725)),(673,675)),(714,717)),(((((652,653),(655,656)),660),702),(659,703))),((((((647,686),(681,688)),692),648),(651,685)),(((678,(718,719)),680),682))),((((658,661),(((666,709),(707,708)),712)),(668,(669,672))),689))),(((((10,(((646,650),683),((((((((654,657),699),(662,(704,711))),(693,694)),671),677),(696,720)),715))),((600,630),679)),((414,507),555)),253),((((((((((((((((((((((11,701),(670,716)),721),695),724),(665,705)),((795,(798,816)),862)),(684,((728,761),(738,809)))),(34,48)),53),(412,562)),((((((((38,598),571),(593,616)),((558,560),580)),375),(47,619)),391),(((171,175),182),((210,570),632)))),((((60,68),(((84,92),((109,(134,477)),(124,213))),388)),(((((256,(268,270)),545),278),384),394)),(291,295))),(((348,355),401),640)),575),(((218,222),(219,(((441,442),444),445))),(511,512))),((((364,(366,485)),503),408),((365,506),486))),413),((((188,189),(196,(197,198))),(190,192)),194)),((112,417),727)),(((((59,63),(62,66)),(70,386)),(64,65)),67)),(((((12,((325,399),482)),((111,418),483)),((((172,424),((174,(176,180)),499)),((177,178),179)),(((289,498),497),524))),(((((((17,(321,322)),323),((221,(((317,319),526),501)),315)),343),(((296,((((((((297,(298,299)),419),(302,303)),(304,(305,547))),(306,307)),(308,311)),(312,(313,435))),310)),(((326,552),398),(((328,334),336),(329,332)))),((327,553),((338,340),341)))),(((((347,351),349),357),352),356)),((292,(293,294)),484))),(286,416))))),(((((51,55),430),56),(554,620)),((((((((255,431),260),261),505),(263,(264,((271,272),273)))),(266,269)),((276,((277,279),281)),((282,(543,548)),(283,284)))),432))),14),((((((((19,531),529),201),(57,377)),((33,217),369)),(((54,595),400),(381,383))),(30,32)),(((((((((73,75),76),77),(((((91,463),(466,467)),96),(93,461)),95)),(((((79,(81,(85,87))),423),(89,448)),((454,456),458)),(426,(429,521)))),((((80,421),(82,453)),90),(428,519))),((((((102,469),(103,(105,107))),110),(((115,((119,122),451)),118),450)),((113,(474,478)),((((((126,160),((127,129),((130,(((132,133),(135,137)),447)),(((((136,(141,((142,147),154))),139),515),(140,516)),(((((143,(146,148)),159),(((150,152),156),157)),517),((144,(145,((151,155),153))),149)))))),161),473),164),472))),(((162,280),(166,167)),446))),114),((99,100),101)))),(((((((16,((((199,200),203),204),((206,((209,212),(211,(214,215)))),208))),(639,643)),440),((396,(539,542)),((((409,637),565),(635,636)),((568,(589,631)),590)))),((((((((21,22),((((37,596),39),40),610)),(29,(379,591))),(42,601)),((25,582),((((44,613),(603,612)),615),((371,572),556)))),169),(((23,(36,61)),594),((((27,98),35),(((573,(585,586)),577),581)),608))),(46,(((622,623),(626,628)),625)))),605),((49,195),(((183,(184,186)),436),358))))),((805,(838,839)),807)),854),859),866),827),(((8,(842,847)),849),857)),((((3,831),837),830),((5,835),829)));
 247: 1 -418025.8125 -413904.8793 (0,((((((((((((((((((((1,(2,834)),828),824),844),7),822),858),855),863),(804,841)),((((((730,731),746),743),736),792),(((((752,754),(767,819)),793),((759,811),776)),((765,(781,784)),770)))),796),((((((((732,734),747),740),737),((((750,(771,774)),(760,763)),(779,788)),790)),(766,818)),(((733,745),742),((((753,778),(773,(780,786))),(757,812)),789))),((799,813),814))),(((((((((((((((((((((((((((((((4,836),(6,833)),(9,((843,848),850))),821),825),853),861),864),840),(((797,802),800),((803,815),817))),((((644,((649,691),687)),((((663,710),(((664,706),713),667)),700),((674,722),697))),690),726)),((((((729,744),748),(739,808)),(((((755,820),794),768),(756,758)),((762,(783,785)),((764,772),775)))),749),806)),((13,(20,187)),(26,(28,97)))),((((((((((72,74),78),((94,468),((462,465),464))),((((((83,86),(420,422)),(88,449)),427),((455,457),459)),460)),520),((121,(((128,158),((((131,138),(163,165)),514),471)),(475,476))),387)),470),(106,502)),((104,359),((191,193),530))),(((((((((((361,532),403),(362,535)),(406,533)),534),404),405),(367,509)),363),(370,410)),(372,(382,385))))),((((41,592),597),(((((45,617),(618,634)),(621,(629,633))),559),(((50,588),((576,583),579)),393))),(((599,602),606),((604,609),614)))),(((168,392),(202,((205,479),207))),(173,181))),(((((69,71),452),574),376),((((((((224,(226,537)),(487,538)),(((227,228),480),489)),(225,438)),229),536),(230,(((((((231,249),(491,493)),((232,251),(233,(((235,236),239),(((242,244),494),((245,247),250)))))),433),(((((234,246),241),237),243),(240,(248,(490,492))))),397),252))),380))),((((((216,513),510),223),(220,(443,518))),564),((((287,290),(((300,301),309),638)),((((((314,(316,((318,525),527))),320),(330,(331,(333,(335,337))))),((((324,551),342),344),339)),(((346,(350,434)),353),495)),(496,523))),550))),368),(((254,((257,262),267)),(274,546)),(288,(407,488)))),(((360,402),(504,508)),541)),((31,567),641)),285),(((((15,(18,578)),((24,557),561)),43),(((58,(437,540)),373),(((395,801),((((((735,810),741),791),(769,777)),(751,(782,787))),(((((823,826),(832,851)),(845,846)),(852,(856,865))),860))),(((563,(587,611)),607),584)))),((((((52,374),((170,390),(354,(624,627)))),(378,(411,522))),549),((185,425),(569,642))),(((((108,(((116,((120,125),389)),117),123)),415),(((238,481),(345,500)),528)),566),(((((258,439),259),265),275),544))))),(112,417)),((((10,414),(507,555)),(((646,650),683),((((((((654,657),699),((662,711),704)),(693,694)),671),677),(696,720)),715))),((600,679),630))),((((((((((((((((((((((((((11,701),(670,716)),721),695),724),(665,705)),((795,(798,816)),862)),(684,((728,761),(738,809)))),(34,48)),53),(412,562)),((((((((38,598),571),((375,616),593)),(558,560)),580),(47,619)),391),575)),(((171,175),182),((210,570),632))),(((((60,68),((84,92),((((109,134),477),124),213))),((((256,(268,270)),545),278),(384,388))),394),(291,295))),(((348,355),401),640)),((((364,(366,485)),503),408),((365,506),486))),(((218,222),(219,(((441,442),444),445))),(511,512))),413),((((((188,189),(197,198)),196),(190,192)),194),727)),(((((59,63),(62,66)),(70,386)),(64,65)),67)),((12,(((172,424),((174,(176,180)),499)),((177,178),179))),(((289,498),497),524))),(((111,418),483),((325,399),482))),253),(((((17,((321,322),323)),((221,(((317,319),526),501)),315)),(((296,((((((((((297,(298,299)),419),(302,303)),(304,(305,547))),(307,308)),311),306),(313,435)),312),310)),(((326,552),398),(((328,334),336),(329,332)))),((327,553),((338,340),341)))),343),(((292,(293,294)),484),(((((347,351),349),357),352),356)))),(286,416)),(((((14,((51,55),430)),56),(554,620)),((((((((255,431),260),261),505),(263,(264,((271,272),273)))),(266,269)),((276,((277,279),281)),((282,(543,548)),(283,284)))),432)),(((((((((645,723),676),(698,725)),(673,675)),(714,717)),(((((652,653),(655,656)),660),702),(659,703))),((((((647,686),(681,688)),692),648),(651,685)),((678,(718,719)),682))),(680,689)),(((658,661),(((666,709),(707,708)),712)),(668,(669,672))))))),(((19,(201,(529,531))),((((54,595),400),377),57)),((30,32),((((33,217),369),(381,383)),(((((((((73,75),76),77),428),((((80,421),(82,453)),90),519)),((((((79,(81,(85,87))),423),(89,448)),((454,456),458)),(426,(429,521))),((((91,463),(466,467)),96),((93,95),461)))),(((99,100),101),(((162,280),(166,167)),446))),(((((102,469),(103,(105,107))),110),(((115,((119,122),451)),118),450)),((113,(474,478)),((((((((((126,160),161),(127,129)),130),(((((136,(141,((142,147),154))),139),515),(140,516)),(144,((145,149),((151,155),153))))),(((132,133),(135,137)),447)),((((143,(146,148)),159),(((150,152),156),157)),517)),473),164),472)))),114))))),((((((((((21,22),((((37,596),39),40),610)),(379,591)),(42,601)),((((44,613),(603,612)),615),556)),(((25,582),((371,572),(577,(585,586)))),(29,(36,61)))),(169,590)),((23,594),(((27,98),35),((573,608),581)))),((46,(((622,623),(626,628)),625)),(635,636))),(((49,358),((183,(184,186)),436)),195))),((((16,((((199,200),203),204),((206,((209,212),(211,(214,215)))),208))),(639,643)),(440,605)),((396,565),(((409,589),(631,637)),568)))),(539,542))),((805,(838,839)),807)),854),859),866),827),(((8,(842,847)),849),857)),((((3,831),837),830),((5,835),829)));
 248: 2 -409910.9688 -413800.5429 (0,(((((((((((((((((((((1,(2,834)),828),824),844),7),822),858),855),863),(804,841)),((((((((730,731),746),743),736),792),770),(((((752,754),819),793),767),((759,811),776))),(765,(781,784)))),796),((((((((732,734),747),740),737),((((750,(771,774)),(760,763)),(779,788)),790)),(766,818)),(((733,745),742),((753,789),((757,812),((773,(780,786)),778))))),((799,813),814))),(((((((((((((((((((((((((((((((4,836),(6,833)),(9,((843,848),850))),821),825),853),861),864),(((797,800),802),((803,815),817))),((((((729,744),748),(739,808)),(((((755,820),794),768),(756,758)),(((762,764),(783,785)),(772,775)))),749),(806,840))),((((644,((649,691),687)),(((663,((664,706),713)),(667,(700,710))),((674,722),697))),690),726)),(26,(28,97))),(13,(20,187))),(370,410)),((((((((((72,78),74),((94,468),((462,465),464))),((((((83,86),(420,422)),(88,449)),427),((455,457),459)),460)),520),((121,(((128,158),((((131,138),(163,165)),514),471)),(475,476))),387)),470),(106,502)),(372,(382,385))),((104,359),((191,193),530)))),(((((((((361,532),403),(362,535)),(406,533)),534),404),405),(367,509)),363)),(((((41,592),597),(((50,(173,181)),((393,588),((576,583),579))),((168,392),(202,((205,479),207))))),((((45,617),(618,634)),(621,(629,633))),559)),(((599,602),606),((604,609),614)))),((((((224,(((((226,537),480),(227,228)),489),(487,538))),(225,438)),229),536),(230,(((((((((231,(491,493)),(232,249)),233),251),(((235,236),239),(((242,244),494),((245,247),250)))),433),(((((234,246),241),237),243),(240,(248,(490,492))))),397),252))),380)),(((((69,71),452),574),(368,376)),(((254,((257,262),267)),((274,550),546)),((((287,290),638),(((((((314,(316,((318,525),527))),320),(330,(331,(333,(335,337))))),339),((324,342),344)),(((((346,(350,434)),353),551),523),495)),496)),((300,301),309))))),(((((216,513),510),223),(220,(443,518))),564)),288),((((360,402),(504,508)),(407,488)),541)),((31,567),641)),285),(((((15,(18,578)),((24,557),561)),43),((((52,374),((185,425),(569,642))),(((((108,(((116,((120,125),389)),117),123)),415),(((238,481),(345,500)),528)),((378,(411,522)),566)),(((((258,439),259),265),275),(544,549)))),((170,390),(354,(624,627))))),(((58,373),((((395,(((((((735,810),741),791),(769,777)),(751,(782,787))),(((((823,(832,((845,846),851))),826),852),(856,865)),860)),801)),563),((587,611),607)),(437,540))),584))),((((((((645,723),676),(698,725)),(673,675)),(714,717)),(((((652,653),(655,656)),660),702),(659,703))),(((((((647,686),(681,688)),692),648),(651,685)),((678,(718,719)),682)),680)),((((658,661),(((666,709),(707,708)),712)),((668,669),672)),689))),(((((10,((646,(650,683)),((((((((654,657),699),(662,(704,711))),(693,694)),671),677),(696,720)),715))),((600,630),679)),(253,((414,507),555))),((((12,((325,399),482)),((((172,424),((174,(176,180)),499)),((177,178),179)),(((289,498),497),524))),((111,418),483)),((((((17,((321,322),323)),((221,(((317,319),526),501)),315)),484),343),((292,(293,294)),(((((347,351),349),357),352),356))),(((296,((((((((297,(298,299)),419),(302,303)),(304,(305,547))),(306,307)),(308,311)),(312,(313,435))),310)),(((326,552),398),(((328,334),336),(329,332)))),((327,553),((338,340),341)))))),(((((((((((((((((((((11,701),(670,716)),721),695),724),(665,705)),((795,(798,816)),862)),(684,((728,761),(738,809)))),(34,48)),53),(412,562)),(((((((38,598),571),((558,560),(593,616))),580),((47,619),375)),391),(((171,175),182),((210,570),632)))),(((((60,68),(((84,92),((109,(134,477)),(124,213))),388)),((256,384),((268,270),(278,545)))),394),(291,295))),(((348,355),401),640)),575),(((218,222),(219,(((441,442),444),445))),(511,512))),((((364,(366,485)),503),408),((365,486),506))),413),((((188,189),(196,(197,198))),(190,192)),194)),((112,417),727)),(((((59,63),(62,66)),(70,386)),(64,65)),67)))),((((((51,55),430),56),(554,620)),((((((((255,431),260),261),505),(263,(264,((271,272),273)))),(266,269)),((276,((277,279),281)),((282,(543,548)),(283,284)))),432)),(286,416))),14),(((((((19,531),529),201),((((54,595),400),377),57)),(((33,217),369),(381,383))),(30,32)),(((((((((73,75),76),77),(((((91,463),(466,467)),96),(93,95)),461)),(((((79,(81,(85,87))),423),(89,448)),((454,456),458)),(426,(429,521)))),((((80,421),(82,453)),90),(428,519))),((99,100),101)),(((((((102,(103,(105,107))),469),110),450),((115,((119,122),451)),118)),((113,(474,478)),((((((126,160),((127,129),((130,(((132,133),135),(137,447))),(((((136,(141,((142,147),154))),139),515),(140,516)),(((((143,(146,148)),159),(((150,152),156),157)),517),(((((144,151),155),153),145),149)))))),161),473),164),472))),(((162,280),(166,167)),446))),114))),((((((16,((((199,200),203),204),((206,((209,212),(211,(214,215)))),208))),(639,643)),440),((396,(539,542)),(((((409,637),565),(635,636)),((568,(589,631)),590)),605))),((((((((21,22),((((37,596),39),40),610)),(29,(379,591))),(42,601)),((25,582),((((44,613),(603,612)),615),((371,572),556)))),169),((((27,98),35),((573,(585,586)),577)),(581,608))),((23,(36,61)),((46,(((622,623),(626,628)),625)),594)))),((49,195),(((183,(184,186)),436),358))))),((805,(838,839)),807)),854),859),866),857),827),((8,(842,847)),849)),((((3,831),837),830),((5,835),829)));
 249: 1 -407484.0312 -413794.3149 (0,((((((((((((((((((((1,(2,834)),828),824),844),7),822),858),855),863),(804,841)),((((((((730,731),746),743),736),792),770),(((((752,754),819),793),767),((759,811),776))),(765,(781,784)))),796),((((((((732,734),747),740),737),((((750,(771,774)),(760,763)),(779,788)),790)),(766,818)),(((733,745),742),((753,789),((757,812),((773,(780,786)),778))))),((799,813),814))),((((((((((((((((((((((((((((((((4,836),(6,833)),(9,((843,848),850))),821),825),(840,853)),861),864),806),(((797,800),802),((803,815),817))),(((((729,748),744),(739,808)),((((((755,820),794),768),(756,758)),772),(((762,764),(783,785)),775))),749)),((((644,691),(649,(687,690))),((((663,(667,710)),((664,706),713)),700),((674,722),697))),726)),(26,(28,97))),(13,(20,187))),((((((((((72,78),74),((94,468),((462,465),464))),((((((83,86),(420,422)),(88,449)),427),((455,457),459)),460)),520),((121,((((128,(((131,138),(163,165)),514)),471),158),(475,476))),387)),470),(106,502)),(((104,530),(191,193)),359)),(((((((((((361,532),403),(362,535)),(406,533)),534),404),405),(367,509)),363),(370,410)),(372,(382,385))))),((168,392),(202,((205,479),207)))),(((((41,597),592),(((599,602),606),((604,609),614))),((((45,617),(618,634)),(621,(629,633))),559)),((((50,579),588),(576,583)),((173,181),393)))),(288,488)),(((((69,71),452),574),376),((((((224,(((((226,537),480),(227,228)),489),(487,538))),(225,438)),229),536),(230,((((((((231,249),(491,493)),(232,251)),((233,((245,247),250)),(((235,236),239),((242,244),494)))),433),(((((234,246),241),237),243),(240,(248,(490,492))))),397),252))),380))),(((((216,513),510),223),(220,(443,518))),564)),((((287,290),638),((((((((314,(316,((318,525),527))),320),(330,(331,(333,(335,337))))),339),((324,342),344)),(((346,(350,434)),353),551)),(495,523)),496)),((300,301),309))),((((254,((257,262),267)),(274,546)),550),407)),368),(((360,402),(504,508)),541)),((31,567),641)),58),(((((((15,18),578),52),43),((24,557),561)),(((170,390),(354,(624,627))),(((185,425),(569,642)),374))),((((((108,(((116,((120,125),389)),123),117)),415),(((238,481),(345,500)),528)),(((378,522),411),566)),(((((258,439),259),265),275),(544,549))),(((285,(((395,((((((735,810),741),791),(769,777)),(751,(782,787))),((801,(856,865)),((((823,(832,((845,846),851))),826),852),860)))),611),((563,584),(587,607)))),373),(437,540))))),(286,((((((((645,723),(676,725)),698),((673,675),(714,717))),(((((652,653),(655,656)),660),702),(659,703))),((((((647,686),(681,688)),692),648),(651,685)),((678,(718,719)),682))),(680,689)),(((658,(661,709)),((666,(707,708)),712)),(668,(669,672)))))),((((((10,(((646,650),683),(((((((654,657),699),((662,704),711)),(693,694)),677),(696,720)),(671,715)))),((600,679),630)),((253,414),507)),(112,417)),((((12,(((172,424),((174,(176,180)),499)),((177,178),179))),(((289,498),497),524)),((((((((17,(321,322)),323),((221,315),(((317,319),526),501))),484),343),(((296,((((((((297,(298,299)),419),(302,303)),(304,(305,547))),(307,308)),(306,311)),(312,(313,435))),310)),((((328,334),336),(329,332)),((338,340),341))),((326,552),398))),(((((347,351),349),357),352),356)),((292,(293,294)),(((325,399),482),(327,553))))),((111,418),483))),(((((((((((((((((((((11,701),(670,716)),(695,721)),724),(665,705)),684),((795,(798,816)),862)),((728,761),(738,809))),(34,48)),53),(412,562)),((((((38,598),571),(593,616)),((558,560),580)),((47,619),375)),391)),(((171,175),182),((210,570),632))),(((((60,68),394),((((84,92),388),(((109,134),477),(124,213))),384)),(((256,(268,270)),545),278)),(291,295))),(((348,355),401),640)),575),555),413),(((((188,189),(197,198)),196),(190,192)),194)),(((((59,63),((62,66),(64,65))),(70,386)),67),((((364,(366,485)),503),408),((365,486),506)))),(((218,219),(222,((((441,442),444),445),(511,512)))),727)))),((((((51,55),430),56),(554,620)),((((((((255,431),260),261),505),(263,(264,((271,272),273)))),(266,269)),((276,((277,279),281)),((282,(543,548)),(283,284)))),432)),416)),14),(((((((16,((((199,200),203),204),((206,((209,212),(211,(214,215)))),208))),(639,643)),440),((396,(539,542)),(((((409,637),565),(635,636)),((568,(589,631)),590)),605))),((((((((21,22),((((37,596),39),40),610)),(29,(379,591))),(42,601)),((25,582),((((44,613),(603,612)),615),(371,(556,572))))),169),((((23,594),(36,61)),(577,(585,586))),((((27,573),608),581),(35,98)))),(46,(((622,623),(626,628)),625)))),((49,195),(((183,(184,186)),436),358))),(((((19,531),529),201),(((54,595),400),(57,377))),(((30,32),(((33,217),369),(381,383))),((((((((73,75),76),77),(((91,463),(466,467)),(((93,95),96),461))),(((((((79,(81,(85,87))),423),(89,448)),((454,456),458)),(426,(429,521))),(((80,421),(82,453)),90)),(428,519))),(((99,100),101),(((162,280),(166,167)),446))),(((((102,(103,(105,107))),469),450),((115,((119,122),451)),118)),(110,((113,(474,478)),(((((((126,160),161),((130,(((132,133),(135,137)),447)),(((((136,(141,((142,147),154))),139),515),(140,516)),(((((143,(146,148)),159),(((150,152),156),157)),517),(((((144,151),155),153),145),149))))),(127,129)),473),164),472))))),114)))))),((805,(838,839)),807)),854),859),866),827),(((8,(842,847)),849),857)),((((3,831),837),830),((5,835),829)));
 250: 1 -406337.1875 -413797.5899 (0,((((((((((((((((((((((1,(2,834)),828),824),844),7),822),858),855),863),(804,841)),((((((((730,731),746),743),736),792),770),(((((752,754),819),793),767),((759,811),776))),(765,(781,784)))),796),((799,813),814)),(((((((732,734),747),740),737),((((750,(771,774)),(760,763)),(779,788)),790)),(766,818)),(((733,745),742),((((753,778),(780,786)),(757,812)),(773,789))))),((((((((((((((((((((((((((((4,836),(6,833)),(9,((843,848),850))),821),825),853),861),864),840),((((797,800),802),(803,815)),817)),((((644,((649,691),687)),((((663,710),(((664,706),713),667)),700),((674,722),697))),690),726)),((((((729,748),744),(739,808)),(((((755,820),794),768),(756,758)),(((762,764),(783,785)),(772,775)))),749),806)),((13,(20,187)),(26,(28,97)))),(((((((((((72,78),74),((94,468),((462,465),464))),((((((83,86),(420,422)),(88,449)),427),((455,457),459)),460)),520),((121,(((128,158),((((131,138),(163,165)),514),471)),(475,476))),387)),470),(106,502)),(372,(382,385))),((104,359),((191,193),530))),((((((((((361,532),403),(362,535)),(406,533)),534),404),405),(367,509)),363),(370,410)))),(((((41,592),597),(((((50,579),588),(576,583)),((173,181),393)),((168,392),(202,((205,479),207))))),((((45,617),(618,634)),(621,(629,633))),559)),(((599,602),606),((604,609),614)))),((((((224,(((((226,537),480),(227,228)),489),(487,538))),(225,438)),229),(230,536)),((((((231,(232,249)),(491,493)),(((233,(((242,244),494),((245,247),250))),((235,236),239)),(251,433))),(((((234,246),241),237),243),(240,(248,(490,492))))),252),397)),380)),((((((69,71),452),574),376),368),(((254,(((257,262),267),(274,546))),550),(((287,290),(((300,301),309),638)),(((((((314,((316,(318,525)),527)),320),(330,(331,(333,(335,337))))),339),((324,342),344)),(495,496)),((((346,(350,434)),353),551),523)))))),(((((216,513),510),223),(220,(443,518))),564)),288),((((360,402),(504,508)),(407,488)),541)),((31,567),641)),285),(((((15,(18,578)),((24,557),561)),43),(((((52,374),354),(411,522)),(((((108,(((116,((120,125),389)),117),123)),415),(((238,481),(345,500)),528)),566),(((((258,439),259),265),275),(544,549)))),(((170,390),378),(((185,425),(569,642)),(624,627))))),((373,((((395,(((((((735,810),741),791),(769,777)),(751,(782,787))),(((((823,(832,((845,846),851))),826),852),(856,865)),860)),801)),563),((587,611),607)),(437,540))),584))),58),12),(((((((10,(((646,650),683),((((((((654,657),699),(662,(704,711))),694),693),671),(677,(696,720))),715))),((600,679),630)),(253,((414,507),555))),(((((((((17,(321,322)),((221,(((317,319),526),501)),315)),323),484),343),(((296,((((((((((297,(298,299)),419),(302,303)),(304,(305,547))),(307,308)),311),306),(313,435)),312),310)),(((326,552),398),(((328,334),336),(329,332)))),((327,553),((338,340),341)))),((292,(293,294)),(((((347,351),349),357),352),356))),((((172,424),(174,((176,180),499))),((177,178),179)),(((289,498),497),524))),(((111,418),((325,399),482)),483))),((((((((((((((((((((((11,701),(670,716)),721),695),724),(665,705)),((795,(798,816)),862)),(684,((728,761),(738,809)))),(34,48)),53),(412,562)),((210,570),632)),(((((((38,598),571),(593,616)),((558,560),580)),375),(47,619)),(((171,175),182),391))),(((((60,68),394),((((256,(268,270)),545),278),384)),(((84,92),((109,(134,477)),(124,213))),388)),((291,295),(348,355)))),(401,640)),575),((218,219),(222,((((441,442),444),445),(511,512))))),((((364,(366,485)),503),408),((365,506),486))),413),((((188,189),(196,(197,198))),(190,192)),194)),((112,417),727)),(((((59,63),(62,66)),(70,386)),(64,65)),67))),(((((51,55),56),(554,620)),((((((((255,431),260),261),505),(263,(264,((271,272),273)))),(266,269)),((276,((277,279),281)),((282,(543,548)),(283,284)))),(430,432))),(286,416))),(((((((((645,723),676),(698,725)),(673,675)),(714,717)),(((((652,653),(655,656)),660),702),(659,703))),((((((647,686),(681,688)),692),648),(651,685)),((678,(718,719)),682))),(680,689)),(((658,(661,709)),((668,(669,672)),712)),(666,(707,708)))))),14),(((((((16,((((199,200),203),204),((206,((209,212),(211,(214,215)))),208))),(639,643)),440),((396,(539,542)),(((((409,637),565),(635,636)),((568,(589,631)),590)),605))),((((((21,22),(((29,(379,591)),(42,601)),((((37,596),39),40),610))),(((25,582),(((44,613),(603,612)),615)),((371,572),556))),169),((((27,98),35),(((573,(585,586)),577),581)),608)),((23,(36,61)),((46,(((622,623),(626,628)),625)),594)))),((49,195),(((183,(184,186)),436),358))),((((((((19,531),529),201),(57,377)),(((33,217),369),(381,383))),(30,32)),(((((((((73,75),76),77),(((((91,463),(466,467)),96),(93,461)),95)),(((((79,(81,(85,87))),423),(89,448)),((454,456),458)),(426,(429,521)))),((((80,421),(82,453)),90),(428,519))),((99,100),101)),(((((((102,(103,(105,107))),469),110),450),((115,((119,122),451)),118)),((113,(474,478)),((((((126,160),((127,129),((130,(((132,133),(135,137)),447)),(((((136,(141,((142,147),154))),139),515),(140,516)),(((((143,(146,148)),159),(((150,152),156),157)),517),(((((144,151),155),153),145),149)))))),161),473),164),472))),(((162,280),(166,167)),446))),114)),((54,595),400))))),((805,(838,839)),807)),854),859),866),857),827),((8,(842,847)),849)),((((3,831),837),830),((5,835),829)));
 251: 1 -409474.6875 -413818.3586 (0,((((((((((((((((((((1,(2,834)),828),824),844),7),822),858),855),863),(804,841)),((((((((730,731),746),743),736),792),770),(((((752,754),819),793),767),((759,811),776))),(765,(781,784)))),796),((((((((732,734),747),740),737),((((750,(771,774)),(760,763)),(779,788)),790)),(766,818)),(((733,745),742),((753,789),((757,812),((773,(780,786)),778))))),((799,813),814))),(((((((((((((((((((((((((((((4,836),(6,833)),(9,((843,848),850))),821),825),(840,853)),861),864),((((797,800),802),(803,815)),817)),((((644,((649,691),687)),((((663,710),(((664,706),713),667)),700),((674,722),697))),690),726)),806),(((((729,744),748),(739,808)),(((((755,820),794),768),(756,758)),(((762,764),(783,785)),(772,775)))),749)),((13,(20,187)),(26,(28,97)))),((((((((((72,78),74),((94,468),((462,465),464))),((((((83,86),(420,422)),(88,449)),427),((455,457),459)),460)),520),((121,((((128,(((131,138),(163,165)),514)),471),158),(475,476))),387)),470),(106,502)),((104,359),((191,193),530))),((((((((((((361,532),403),535),362),(406,533)),534),404),405),(367,509)),363),(370,410)),(372,(382,385))))),(((((41,597),592),((50,((168,392),(202,((205,479),207)))),(((173,181),393),(((576,583),579),588)))),((((45,617),(618,634)),(621,(629,633))),559)),(((599,602),606),((604,609),614)))),((((((224,(((((226,537),480),(227,228)),(487,538)),489)),(225,438)),229),536),(230,((((((231,249),(491,493)),(((232,251),433),(233,(((235,236),239),(((242,244),494),((245,247),250)))))),(((((234,246),241),237),243),(240,(248,(490,492))))),397),252))),380)),((((((69,71),452),574),376),368),(((254,(((257,262),267),(274,546))),(((300,301),309),550)),(((((287,290),638),496),(((((314,((316,(318,525)),527)),320),(330,(331,(333,(335,337))))),((((324,551),342),344),339)),(((346,(350,434)),353),495))),523)))),(((((216,513),510),223),(220,(443,518))),564)),(288,(407,488))),((31,567),641)),(((360,402),(504,508)),541)),285),((((((15,18),578),((((395,((((((735,810),741),791),(769,777)),(751,(782,787))),(801,(((((823,(832,((845,846),851))),826),852),(856,865)),860)))),(563,611)),(584,607)),587)),(373,(437,540))),((24,557),561)),(((43,((185,425),(569,642))),((((52,374),354),((170,390),(624,627))),(378,(411,522)))),((((108,(((116,((120,125),389)),117),123)),415),((((238,481),(345,500)),528),566)),(((((258,439),259),265),275),(544,549)))))),58),(((((10,414),555),507),(112,417)),(((600,630),679),(((646,650),683),((((((((654,657),699),((662,704),711)),(693,694)),671),677),(696,720)),715))))),(((((((((((((((((((((11,701),(670,716)),721),695),724),(665,705)),((795,(798,816)),862)),(684,((728,761),(738,809)))),(34,48)),53),(412,562)),((((((38,598),571),(375,616)),(((558,560),593),580)),(47,619)),391)),((((171,175),182),632),(210,570))),(((((60,68),((291,295),384)),394),(((256,(268,270)),545),278)),(((84,92),((109,(134,477)),(124,213))),388))),(((348,355),401),640)),575),413),(((((188,189),(196,(197,198))),(190,192)),(194,(((((364,(366,485)),503),408),((365,486),506)),727))),(((218,219),((222,(((441,442),444),445)),(511,512))),253))),((((((59,63),(62,66)),(64,65)),386),70),67)),(((((((12,(((172,424),((174,(176,180)),499)),((177,178),179))),(((289,498),497),524)),((111,418),483)),416),286),((((((((17,(321,322)),323),((221,(((317,319),526),501)),315)),484),343),(((296,((((((((((297,(298,299)),419),(302,303)),(304,(305,547))),(307,308)),311),306),(313,435)),312),310)),(((326,552),398),(((328,334),336),(329,332)))),((327,553),((338,340),341)))),(((((347,351),349),357),352),356)),(292,(293,294)))),((325,399),482))),(((((((((645,723),676),(698,725)),(673,675)),(714,717)),(((((652,653),(655,656)),660),702),(659,703))),((((((647,686),(681,688)),692),648),(651,685)),((678,(718,719)),682))),(680,689)),(((658,661),(((666,709),712),(707,708))),(668,(669,672)))))),(14,(((((51,55),430),56),(554,620)),((((((((255,431),260),261),505),(263,(264,((271,272),273)))),(266,269)),((276,((277,279),281)),((282,(543,548)),(283,284)))),432)))),(((((19,531),529),201),((((54,595),400),377),57)),(((30,32),((((((((73,75),76),((((91,463),(466,467)),96),(93,461))),(((((79,(81,(85,87))),423),(89,448)),((454,456),458)),((95,426),(429,521)))),(77,((((80,421),(82,453)),90),(428,519)))),(((99,100),101),(((162,280),(166,167)),446))),((((102,(103,(105,107))),469),(((115,((119,122),451)),118),450)),(110,((113,(474,478)),(((((((126,160),161),((130,(((132,133),(135,137)),447)),(((((136,(141,((142,147),154))),139),515),(140,516)),(((((143,(146,148)),159),(((150,152),156),157)),517),((144,(145,((151,155),153))),149))))),(127,129)),473),164),472))))),114)),(((33,217),369),(381,383))))),((((((((16,((((199,200),203),204),((206,((209,212),(211,(214,215)))),208))),639),643),440),396),(((((409,637),565),(635,636)),((539,542),605)),(589,631))),(((((((((21,22),((((37,596),39),40),610)),(29,(379,591))),(42,601)),((((25,582),((371,572),(577,(585,586)))),556),(((44,613),(603,612)),615))),169),((23,(36,594)),(((27,98),35),(61,((573,581),608))))),((46,(((622,623),(626,628)),625)),590)),568)),((49,195),(((183,(184,186)),436),358))))),((805,(838,839)),807)),854),859),866),827),(((8,(842,847)),849),857)),((((3,831),837),830),((5,835),829)));
 252: 1 -398908.9062 -413778.098 (0,((((((((((((((((((((1,(2,834)),828),824),844),7),822),858),855),863),(804,841)),((((((((730,731),746),743),736),792),770),(((((752,754),819),793),767),((759,811),776))),(765,(781,784)))),796),((((((((732,734),747),740),737),((((750,(771,774)),(760,763)),(779,788)),790)),(766,818)),(((733,745),742),((753,789),((757,812),((773,(780,786)),778))))),((799,813),814))),((((((((((((((((((((((((((((((4,836),(6,833)),(9,((843,848),850))),821),825),(840,853)),861),864),(((797,800),802),((803,815),817))),((((644,((649,691),687)),690),((((663,(667,710)),((664,706),713)),700),((674,722),697))),726)),((((((729,748),744),(739,808)),(((((755,820),794),768),(756,758)),(((762,764),(783,785)),(772,775)))),749),806)),(26,(28,97))),(13,(20,187))),((((((41,597),592),(((599,602),606),((604,609),614))),((((45,617),(618,634)),(621,(629,633))),559)),(((50,(173,181)),((393,588),((576,583),579))),((168,392),(202,((205,479),207))))),(((((((((((72,78),74),((462,465),464)),460),((((((83,86),(420,422)),(88,449)),427),((455,457),459)),(94,468))),520),((121,((((128,(((131,138),(163,165)),514)),471),158),(475,476))),387)),470),(106,502)),(((104,530),(191,193)),359)),(((((((((((361,532),403),535),(406,533)),534),404),405),(362,363)),(367,509)),(370,410)),(372,(382,385)))))),((((((224,(((((226,537),480),(227,228)),489),(487,538))),225),(229,438)),536),(230,((((((231,249),(491,493)),(((232,251),433),(((233,239),((245,247),250)),((235,236),((242,244),494))))),(((((234,246),241),237),243),(240,(248,(490,492))))),397),252))),380)),(((((69,71),452),574),(368,376)),(((287,290),(((300,301),309),638)),((((((((314,((316,(318,525)),527)),320),(330,(331,(333,(335,337))))),339),((324,342),344)),(((346,(350,434)),353),551)),(495,523)),496)))),(((((216,513),510),223),(220,(443,518))),564)),((254,(((257,262),267),(274,546))),550)),288),(((360,402),(504,508)),((407,488),541))),((31,567),641)),58),((((((((15,18),578),52),43),(((24,557),561),373)),(((170,390),(354,(624,627))),(((185,425),(569,642)),374))),((((((108,(((116,((120,125),389)),123),117)),528),415),((238,481),(345,500))),(((((258,439),259),265),275),(544,549))),((((378,522),411),(437,540)),566))),(285,((395,(((((((735,810),741),791),(769,777)),(782,787)),751),(801,(((((823,(832,((845,846),851))),826),852),(856,865)),860)))),(((563,(587,611)),607),584))))),(((10,((646,(650,683)),(((((((654,657),699),((662,704),711)),(693,694)),677),(696,720)),(671,715)))),((600,630),679)),(253,(414,507)))),((((((645,723),676),((((((652,653),(655,656)),660),(702,703)),659),(((673,675),(698,725)),(714,717)))),((((((647,686),(681,688)),692),648),(651,685)),((678,(718,719)),682))),(680,689)),((((658,(661,709)),(666,(707,708))),712),((668,669),672)))),(((((((((((((((((((((11,701),(670,716)),721),695),724),(665,705)),((684,((728,761),(738,809))),((795,(798,816)),862))),(34,48)),53),(412,562)),((((((38,598),571),(375,616)),(((558,560),593),580)),(47,619)),391)),((((171,175),182),632),(210,570))),(((((60,68),(291,295)),394),(((256,(268,270)),545),278)),(((84,92),((((109,134),477),124),213)),(384,388)))),(((348,355),401),640)),575),555),((((((59,63),(62,66)),(64,65)),386),70),67)),((((((188,189),196),(197,198)),(190,192)),194),(((((364,(366,485)),503),408),((365,506),486)),727))),((((218,222),(219,(((441,442),444),445))),(511,512)),413)),(112,417)),((((((12,524),((289,498),497)),((((172,424),499),(174,(176,180))),((177,178),179))),((111,418),483)),((((((17,((321,322),323)),((221,(((317,319),526),501)),315)),484),343),(((296,((((((((((297,(298,299)),419),(302,303)),(304,(305,547))),(307,308)),311),306),(313,435)),312),310)),(((326,552),398),(((328,334),336),(329,332)))),((((325,399),482),(327,553)),((338,340),341)))),((292,(293,294)),(((((347,351),349),357),352),356)))),(286,416)))),(((((51,554),430),(55,56)),620),((((((((255,431),260),261),505),(263,(264,((271,272),273)))),(266,269)),((276,((277,279),281)),((282,(543,548)),(283,284)))),432))),14),(((((19,531),529),201),(((54,595),400),(57,377))),((30,32),((((33,217),369),(381,383)),((((((((((73,75),76),77),(((91,463),(466,467)),(((93,95),96),461))),(((((79,(81,(85,87))),423),(89,448)),((454,456),458)),(426,(429,521)))),((((80,421),(82,453)),90),(428,519))),((99,100),101)),((((((102,(103,(105,107))),469),(118,450)),(115,((119,122),451))),(110,(((((((126,160),((127,129),((130,(((132,133),(135,137)),447)),(((((136,(141,((142,147),154))),139),515),(140,516)),(((((143,(146,148)),159),(((150,152),156),157)),517),(((((144,151),155),153),145),149)))))),161),473),164),472),(474,478)))),(((162,280),(166,167)),446))),114),113))))),((((((16,((((199,200),203),204),((206,((209,212),(211,(214,215)))),208))),(639,643)),440),(((396,(539,542)),605),((((409,637),565),(635,636)),((568,590),(589,631))))),((((((((21,22),((((37,596),39),40),610)),(29,(379,591))),(42,601)),((25,582),((((44,613),(603,612)),615),((371,572),556)))),169),((23,((36,61),594)),((((27,98),35),((573,(585,586)),577)),(581,608)))),(46,(((622,623),(626,628)),625)))),((49,195),(((183,(184,186)),436),358))))),((805,(838,839)),807)),854),859),866),827),(((8,(842,847)),849),857)),((((3,831),837),830),((5,835),829)));
 253: 2 -408864.0625 -413774.4668 (0,((((((((((((((((((((1,(2,834)),828),824),844),7),822),858),855),863),(804,841)),((((((730,731),746),743),736),792),(((((752,754),(767,819)),793),((759,811),776)),((765,(781,784)),770)))),796),((((((((732,734),747),740),737),((((750,(771,774)),(760,763)),(779,788)),790)),(766,818)),(((733,745),742),((753,789),(((757,812),778),(773,(780,786)))))),((799,813),814))),(((((((((((((((((((((((((((((((4,836),(6,833)),825),(9,((843,848),850))),821),853),861),864),840),(((797,800),802),((803,815),817))),((((((729,744),748),(739,808)),(((((755,820),794),768),(756,758)),(((762,764),(783,785)),(772,775)))),749),806)),((((644,((649,691),687)),((((663,710),(((664,706),713),667)),700),((674,722),697))),690),726)),(26,(28,97))),(13,(20,187))),((((((((((72,78),74),((94,468),((462,465),464))),((((((83,86),(420,422)),(88,449)),427),((455,457),459)),460)),520),((121,(((128,158),((((131,138),(163,165)),514),471)),(475,476))),387)),470),(106,502)),((104,359),((191,193),530))),(((((((((((361,532),403),535),(406,533)),534),404),405),(362,363)),(367,509)),(370,410)),(372,(382,385))))),((((41,592),597),(((599,602),606),((604,609),614))),((((45,617),(618,634)),(621,(629,633))),559))),(((50,(173,181)),((393,588),((576,583),579))),((168,392),(202,((205,479),207))))),((((((224,(((((226,537),480),(227,228)),489),(487,538))),(225,438)),229),536),(230,((((((231,249),(491,493)),(((232,251),433),(233,(((235,236),239),(((242,244),494),((245,247),250)))))),(((((234,246),241),237),243),(240,(248,(490,492))))),397),252))),380)),((((((69,71),452),574),376),368),(((254,(((257,262),267),(274,546))),550),((((287,290),638),((((((((314,(316,((318,525),527))),320),(330,(331,(333,(335,337))))),339),344),((324,551),342)),((((346,(350,434)),353),523),495)),496)),((300,301),309))))),(((((216,513),510),223),(220,(443,518))),564)),(288,(407,488))),(((360,402),(504,508)),541)),((31,567),641)),285),(((((((15,18),578),52),43),((24,557),561)),(((170,390),(354,(624,627))),(((185,425),(569,642)),374))),((((((108,(((116,((120,125),389)),123),117)),415),(((238,481),(345,500)),528)),(373,(((395,((((((((735,810),741),791),(769,777)),(782,787)),751),801),(((((823,(832,((845,846),851))),826),852),(856,865)),860))),((563,(587,611)),607)),584))),(((((258,439),259),265),275),(544,549))),((((378,522),411),(437,540)),566)))),58),(286,((((((645,723),676),(698,725)),((((((652,653),(655,656)),660),702),(659,703)),((673,675),(714,717)))),(((((((647,686),(681,688)),692),648),(651,685)),((678,(718,719)),682)),680)),((658,689),((661,(((666,709),(707,708)),712)),(668,(669,672))))))),((((((10,((646,(650,683)),((((((((654,657),699),((662,711),704)),694),693),671),(677,(696,720))),715))),((600,630),679)),((253,414),507)),(112,417)),(((((12,524),((289,498),497)),(((172,424),(174,((176,180),499))),((177,178),179))),((111,418),483)),((((((((17,(321,322)),323),((221,(((317,319),526),501)),315)),484),343),(((((((296,310),306),((((((297,(298,299)),419),(302,303)),(304,(305,547))),307),(308,311))),(313,435)),312),(((326,552),398),(((328,334),336),(329,332)))),((338,340),341))),(((((347,351),349),357),352),356)),((292,(293,294)),(((325,399),482),(327,553)))))),((((((((((((((((((((((11,701),(670,716)),(695,721)),724),(665,705)),((795,(798,816)),862)),(684,((728,761),(738,809)))),(34,48)),53),(412,562)),((((((38,598),571),(375,616)),(((558,560),593),580)),(47,619)),391)),(((171,175),182),((210,570),632))),((((60,68),(291,295)),394),(((256,(268,270)),545),278))),(((84,92),((((109,134),477),124),213)),(384,388))),(((348,355),401),640)),575),555),413),((((188,189),(196,(197,198))),(190,192)),(194,(((((364,(366,485)),503),408),((365,506),486)),727)))),((((((59,63),(62,66)),(64,65)),386),70),67)),((218,219),((222,(((441,442),444),445)),(511,512)))),416))),(14,((((51,55),56),(554,620)),((((((((255,431),260),261),505),(263,(264,((271,272),273)))),(266,269)),((276,((277,279),281)),((282,(543,548)),(283,284)))),(430,432))))),(((((19,531),529),201),(((54,400),377),(57,595))),(((30,32),(((33,217),369),(381,383))),(((((((((73,75),76),77),((((91,463),(466,467)),((93,95),96)),461)),(((((79,(81,(85,87))),423),(89,448)),((454,456),458)),(426,(429,521)))),((((80,421),(82,453)),90),(428,519))),((99,100),101)),((((((102,469),(103,(105,107))),110),(((115,((119,122),451)),118),450)),((113,(474,478)),(((((((126,160),161),((130,(((132,133),135),(137,447))),(((((136,(141,((142,147),154))),139),515),(140,516)),((((((143,(146,148)),159),(((150,152),156),157)),517),((145,((151,155),153)),149)),144)))),(127,129)),473),164),472))),(((162,280),(166,167)),446))),114)))),(((((16,((((199,200),203),204),((206,((209,212),(211,(214,215)))),208))),(639,643)),((396,((((409,637),565),(635,636)),((568,(589,631)),590))),((440,605),(539,542)))),((((((((21,22),((((37,596),39),40),610)),(29,(379,591))),(42,601)),((25,582),((((44,613),(603,612)),615),((371,572),556)))),169),((((23,594),(36,61)),(577,(585,586))),(((27,98),35),((573,608),581)))),(46,(((622,623),(626,628)),625)))),((49,195),(((183,(184,186)),436),358))))),((805,(838,839)),807)),854),859),866),827),(((8,(842,847)),849),857)),((((3,831),837),830),((5,835),829)));
 254: 1 -405264.125 -413766.0737 (0,((((((((((((((((((((1,(2,834)),828),824),844),7),822),858),855),863),(804,841)),((((((730,731),746),743),736),792),((((((752,754),819),793),767),((759,811),776)),((765,(781,784)),770)))),796),((((((((732,734),747),740),737),((((750,774),(760,763)),771),((779,788),790))),(766,818)),(((733,745),742),((((753,778),(773,(780,786))),(757,812)),789))),((799,813),814))),(((((((((((((((((((((((((((4,836),(6,833)),(9,((843,848),850))),821),825),853),861),((((797,802),800),817),((803,815),864))),((((((729,744),748),(739,808)),(((((755,820),794),768),(756,758)),(((762,764),(783,785)),(772,775)))),749),(806,840))),((((644,691),((649,687),690)),((((663,710),(((664,706),713),667)),700),((674,722),697))),726)),(26,(28,97))),(13,(20,187))),((((((41,597),592),(((((50,579),588),(576,583)),((173,181),393)),((168,392),(202,((205,479),207))))),((((45,617),(618,634)),(621,(629,633))),559)),(((599,602),606),((604,609),614))),((((((((((72,78),74),((94,468),((462,465),464))),((((((83,86),(420,422)),(88,449)),427),((455,457),459)),460)),520),((121,((((128,(((131,138),(163,165)),514)),471),158),(475,476))),387)),470),(106,502)),((104,359),((191,193),530))),(((((((360,402),(363,(504,508))),370),541),(407,410)),(((((((((361,532),403),535),(406,533)),534),404),405),362),(367,509))),(372,(382,385)))))),((((((224,(((((226,537),480),(227,228)),489),(487,538))),(225,438)),229),((230,252),536)),(((((((231,(491,493)),249),(232,251)),((233,((245,247),250)),(((235,236),239),((242,244),494)))),433),(((((234,246),241),237),243),(240,(248,(490,492))))),397)),380)),(368,376)),((((69,71),452),574),(((254,(((257,262),267),(274,546))),550),((((287,290),638),496),(((((((((300,301),309),320),(314,((316,(318,525)),527))),(330,(331,(333,(335,337))))),339),344),(324,342)),(((346,(350,434)),353),((495,523),551))))))),(((((216,513),510),223),(220,(443,518))),564)),(288,488)),((31,567),641)),(58,544)),((((((15,(18,578)),52),43),((24,557),561)),((((((108,(((116,((120,125),389)),117),123)),415),(((238,481),(345,500)),528)),566),(((((258,439),259),265),275),549)),((((170,390),(354,(624,627))),(378,(((411,437),540),522))),(((185,425),(569,642)),374)))),((285,((395,((((((735,810),741),791),(769,777)),(751,(782,787))),(801,(((((823,(832,((845,846),851))),826),852),(856,865)),860)))),(((563,(587,611)),607),584))),373))),((((((((645,723),676),(698,725)),(673,675)),((678,682),(714,717))),((((((652,653),(655,656)),660),702),(659,703)),680)),((((((647,686),(681,688)),692),685),648),(651,(718,719)))),((((658,(661,709)),((666,(707,708)),712)),(668,(669,672))),689))),(((((10,(414,507)),253),((600,(630,679)),(((646,650),683),((((((((654,657),699),((662,704),711)),694),693),671),(677,(696,720))),715)))),((((((((((((((((((((((11,701),(670,716)),721),695),724),(665,705)),684),(34,48)),(((728,761),(738,809)),((795,(798,816)),862))),53),(412,562)),(((((((38,598),571),((375,616),593)),(558,560)),580),(47,619)),391)),(((171,175),182),((210,570),632))),(((((60,68),((291,295),384)),394),((84,92),(((109,(134,477)),(124,213)),388))),(((256,(268,270)),545),278))),(((348,355),401),640)),575),555),413),(((((((59,63),(62,66)),(64,65)),386),70),67),((((188,189),(196,(197,198))),((190,194),192)),(((((364,(366,485)),503),408),((365,506),486)),727)))),(((218,222),(219,(((441,442),444),445))),(511,512))),(112,417)),(((12,(((172,424),(174,((176,180),499))),((177,178),179))),(((289,498),497),524)),(((((((17,(321,322)),323),(((221,((317,319),526)),501),315)),343),(((292,(293,294)),484),(((((347,351),349),357),352),356))),(((296,(((((((((297,(298,299)),419),(302,303)),(304,(305,547))),(306,307)),311),(308,435)),(312,313)),310)),(((326,552),398),(((328,334),336),(329,332)))),((338,340),341))),((((111,418),483),(((325,399),482),(327,553))),286))))),416)),((14,((((((((255,431),260),261),505),(263,(264,((271,272),273)))),(266,269)),((276,((277,279),281)),((282,(543,548)),(283,284)))),432)),((((51,55),430),56),(554,620)))),(((((19,531),529),201),((((54,595),400),377),57)),(((30,32),(((33,217),369),(381,383))),(((((((((73,75),76),77),(428,519)),(((80,421),(82,453)),90)),((((((79,(81,(85,87))),423),(89,448)),((454,456),458)),(426,(429,521))),((((91,463),(466,467)),96),((93,95),461)))),((99,100),101)),((((((102,469),(103,(105,107))),110),(((115,((119,122),451)),118),450)),(((113,474),478),((((((126,160),((127,129),((130,(((132,133),(135,137)),447)),(((((136,(141,((142,147),154))),139),515),(140,516)),(((((143,(146,148)),159),(((150,152),156),157)),517),(((((144,151),155),153),145),149)))))),161),473),164),472))),(((162,280),(166,167)),446))),114)))),(((((21,22),(((((25,582),(((44,613),(603,612)),615)),((371,572),556)),((((((37,596),39),40),610),42),601)),((29,169),(379,591)))),((((23,(36,61)),594),((35,98),(577,(585,586)))),(27,((573,608),581)))),(46,(((622,623),(626,628)),625))),((49,195),(((183,(184,186)),436),358)))),(((16,((((199,200),203),204),((206,((209,212),(211,(214,215)))),208))),(639,643)),((396,(539,542)),(((((409,637),565),(635,636)),((568,(589,631)),590)),(440,605)))))),((805,(838,839)),807)),854),859),866),827),(((8,(842,847)),849),857)),((((3,831),837),830),((5,835),829)));
 255: 1 -407618.3438 -413785.0874 (0,((((((((((((((((((((1,(2,834)),828),824),822),7),844),858),855),863),(804,841)),(((((((730,731),746),743),736),792),(((((752,754),819),793),767),((759,811),776))),(765,(770,(781,784))))),796),((((((((732,734),747),740),737),(((((750,774),(760,763)),771),(779,788)),790)),(766,818)),(((733,745),742),((753,789),((757,812),((773,(780,786)),778))))),((799,813),814))),(((((((((((((((((((((((((((((4,836),(6,833)),(9,((843,848),850))),821),825),(840,853)),861),864),(((797,802),800),((803,815),817))),((((((729,748),744),(739,808)),(((((755,820),794),768),(756,758)),(((762,764),(783,785)),(772,775)))),749),806)),((((644,691),((649,687),690)),((((663,710),700),(((664,706),713),667)),((674,722),697))),726)),(26,(28,97))),(13,((20,187),50))),((((((((((72,78),74),((94,468),((462,465),464))),((((((83,86),(420,422)),(88,449)),427),((455,457),459)),460)),520),((121,(((128,158),((((131,138),(163,165)),514),471)),(475,476))),387)),470),(106,502)),((104,359),((191,193),530))),((173,181),(((((((((((361,532),403),535),(406,533)),534),404),405),(362,363)),(367,509)),(370,410)),(372,(382,385)))))),((((41,592),597),(((((45,617),(618,634)),(621,(629,633))),559),((393,588),((576,583),579)))),(((599,602),606),((604,609),614)))),((168,392),(202,((205,479),207)))),(((((224,(225,((((226,537),480),(227,228)),((487,538),489)))),(229,438)),536),(230,((((((231,249),(491,493)),(((232,251),433),((233,((245,247),250)),(((235,236),239),((242,244),494))))),(((((234,246),241),237),243),(240,(248,(490,492))))),397),252))),380)),(((((69,71),452),574),(368,376)),(((254,(((257,262),267),(274,546))),550),(((287,290),(((300,301),309),638)),(((((((((314,(316,((318,525),527))),320),(330,(331,(333,(335,337))))),344),(339,342)),(324,551)),(((346,(350,434)),353),495)),523),496))))),(((((216,513),510),223),(220,(443,518))),564)),(288,(407,488))),(((31,567),641),(((360,402),(504,508)),541))),285),(((((((15,18),578),52),43),((24,557),561)),(((170,390),(354,(624,627))),(((185,425),(569,642)),374))),(((((((108,(((116,((120,125),389)),123),117)),528),415),(((238,481),(345,500)),566)),(((((258,439),259),265),275),(544,549))),(((378,522),411),(437,540))),(373,(((395,(((((735,810),741),(((769,777),791),(782,787))),751),(801,(((((823,(832,((845,846),851))),826),852),(856,865)),860)))),563),(584,((587,611),607))))))),58),(286,(((((((((645,723),676),(698,725)),(673,675)),(714,717)),((((((652,653),(655,656)),660),702),659),703)),((((((647,686),(681,688)),692),648),((651,685),682)),(678,(718,719)))),680),((((658,(661,709)),((666,(707,708)),712)),((668,669),672)),689)))),(((((((10,((646,(650,683)),((((((((654,657),699),(662,(704,711))),(693,694)),671),677),(696,720)),715))),((600,679),630)),(253,(414,507))),(112,417)),((((12,((((172,424),499),(174,(176,180))),((177,178),179))),(((289,498),497),524)),((((((((17,(321,322)),323),((221,(((317,319),526),501)),315)),484),343),(((296,((((((((((297,(298,299)),419),(302,303)),(304,(305,547))),(307,308)),311),306),(313,435)),312),310)),(((326,552),398),(((328,334),336),(329,332)))),((338,340),341))),(((((347,351),349),357),352),356)),((292,(293,294)),(((325,399),482),(327,553))))),((111,418),483))),((((((((((((((((((((((11,701),(670,716)),721),695),724),(665,705)),((795,(798,816)),862)),(684,((728,761),(738,809)))),(34,48)),53),(412,562)),(((((38,598),571),((((558,560),593),580),616)),((47,619),375)),391)),(((171,175),182),((210,570),632))),((((60,68),(291,295)),394),(((256,(268,270)),545),278))),((((84,92),(((109,134),477),(124,213))),388),384)),(((348,355),401),640)),575),555),413),(((((188,189),(197,198)),196),(190,192)),(194,(((((364,(366,485)),503),408),((365,506),486)),727)))),((((((59,63),(62,66)),(64,65)),386),70),67)),((218,219),((222,(((441,442),444),445)),(511,512))))),416)),(((((51,55),430),56),(554,620)),((((((((255,431),260),261),505),(263,(264,((271,272),273)))),(266,269)),((276,((277,279),281)),((282,(543,548)),(283,284)))),432))),14),(((((((16,((((199,200),203),204),((206,((209,212),(211,(214,215)))),208))),(639,643)),440),((396,(539,542)),(((((409,568),(589,631)),590),((565,637),(635,636))),605))),((((((((21,22),((((37,596),39),40),610)),(29,(379,591))),(42,601)),((25,582),((((44,613),(603,612)),615),(371,(556,572))))),169),((((23,(36,61)),594),(((27,98),35),(577,(585,586)))),((573,608),581))),(46,(((622,623),(626,628)),625)))),(((49,((183,(184,186)),436)),358),195)),(((((19,531),529),201),(((54,400),377),(57,595))),(((30,32),(((33,217),369),(381,383))),(((((((((73,75),76),77),((((91,463),(466,467)),96),((93,95),461))),(((((((79,423),81),(85,87)),448),89),((454,456),458)),(426,(429,521)))),((((80,421),(82,453)),90),(428,519))),((99,100),101)),(((((((102,(103,(105,107))),469),110),450),((115,((119,122),451)),118)),((113,(474,478)),(((((((126,160),161),((130,((132,133),((135,137),447))),(((((136,(141,((142,147),154))),139),515),(140,516)),(((((143,(146,148)),159),(((150,152),156),157)),517),(((((144,151),155),153),145),149))))),(127,129)),473),164),472))),(((162,280),(166,167)),446))),114)))))),((805,(838,839)),807)),854),859),866),827),(((8,(842,847)),849),857)),((((3,831),837),830),((5,835),829)));
 256: 1 -409943.625 -413797.8949 (0,(((((((((((((((((((((1,(2,834)),828),824),844),7),822),858),855),863),(804,841)),((((((((730,731),746),743),736),792),770),(((((752,754),819),793),767),((759,811),776))),(765,(781,784)))),796),((((((((732,734),747),740),737),((((750,(771,774)),(760,763)),(779,788)),790)),(766,818)),(((733,745),742),((753,789),((757,812),((773,(780,786)),778))))),((799,813),814))),(((((((((((((((((((((((((((((((4,836),(6,833)),(9,((843,848),850))),821),825),853),861),864),(((797,800),802),((803,815),817))),((((((729,744),748),(739,808)),(((((755,820),794),768),(756,758)),(((762,764),(783,785)),(772,775)))),749),(806,840))),((((644,((649,691),687)),(((663,((664,706),713)),(667,(700,710))),((674,722),697))),690),726)),(26,(28,97))),(13,(20,187))),(370,410)),((((((((((72,78),74),((94,468),((462,465),464))),((((((83,86),(420,422)),(88,449)),427),((455,457),459)),460)),520),((121,(((128,158),((((131,138),(163,165)),514),471)),(475,476))),387)),470),(106,502)),(372,(382,385))),((104,359),((191,193),530)))),(((((((((361,532),403),(362,535)),(406,533)),534),404),405),(367,509)),363)),(((((41,592),597),(((50,(173,181)),((393,588),((576,583),579))),((168,392),(202,((205,479),207))))),((((45,617),(618,634)),(621,(629,633))),559)),(((599,602),606),((604,609),614)))),((((((224,(((((226,537),480),(227,228)),489),(487,538))),(225,438)),229),536),(230,(((((((((231,(491,493)),(232,249)),233),251),(((235,236),239),(((242,244),494),((245,247),250)))),433),(((((234,246),241),237),243),(240,(248,(490,492))))),397),252))),380)),(((((69,71),452),574),(368,376)),(((254,((257,262),267)),((274,550),546)),((((287,290),638),(((((((314,(316,((318,525),527))),320),(330,(331,(333,(335,337))))),339),((324,342),344)),(((((346,(350,434)),353),551),523),495)),496)),((300,301),309))))),(((((216,513),510),223),(220,(443,518))),564)),288),(((360,402),(504,508)),((407,488),541))),((31,567),641)),285),(((((15,(18,578)),((24,557),561)),43),((((52,374),((185,425),(569,642))),((170,390),(354,(624,627)))),(((((108,(((116,((120,125),389)),117),123)),415),(((238,481),(345,500)),528)),(((((258,439),259),265),275),(544,549))),((378,(411,522)),566)))),((58,(373,((((395,(((((((735,810),741),791),(769,777)),(751,(782,787))),(((((823,(832,((845,846),851))),826),852),(856,865)),860)),801)),563),((587,611),607)),(437,540)))),584))),((((((((645,723),676),(698,725)),(673,675)),(714,717)),(((((652,653),(655,656)),660),702),(659,703))),(((((((647,686),(681,688)),692),648),(651,685)),((678,(718,719)),682)),680)),((((658,661),(((666,709),(707,708)),712)),((668,669),672)),689))),((((((10,((646,(650,683)),((((((((654,657),699),(662,(704,711))),(693,694)),671),677),(696,720)),715))),((600,679),630)),253),((414,507),555)),((((12,((325,399),482)),((((172,424),((174,(176,180)),499)),((177,178),179)),(((289,498),497),524))),((111,418),483)),((((((17,((321,322),323)),((221,(((317,319),526),501)),315)),484),343),((292,(293,294)),(((((347,351),349),357),352),356))),(((296,((((((((297,(298,299)),419),(302,303)),(304,(305,547))),(306,307)),(308,311)),(312,(313,435))),310)),(((326,552),398),(((328,334),336),(329,332)))),((327,553),((338,340),341)))))),(((((((((((((((((((((11,701),(670,716)),721),695),724),(665,705)),((795,(798,816)),862)),(684,((728,761),(738,809)))),(34,48)),53),(412,562)),(((((((38,598),571),((558,560),(593,616))),580),((47,619),375)),391),(((171,175),182),((210,570),632)))),((((60,68),((84,92),(((109,(134,477)),(124,213)),388))),(((256,384),((268,270),(278,545))),394)),(291,295))),(((348,355),401),640)),575),(((218,222),(219,(((441,442),444),445))),(511,512))),((((364,(366,485)),503),408),((365,486),506))),413),((((188,189),(196,(197,198))),(190,192)),194)),((112,417),727)),(((((59,63),(62,66)),(70,386)),(64,65)),67)))),((((((51,55),430),56),(554,620)),((((((((255,431),260),261),505),(263,(264,((271,272),273)))),(266,269)),((276,((277,279),281)),((282,(543,548)),(283,284)))),432)),(286,416))),14),(((((((19,531),529),201),((((54,595),400),377),57)),(((33,217),369),(381,383))),(30,32)),(((((((((73,75),76),77),((((91,463),(466,467)),((93,95),96)),461)),(((((79,(81,(85,87))),423),(89,448)),((454,456),458)),(426,(429,521)))),((((80,421),(82,453)),90),(428,519))),((99,100),101)),(((((((102,(103,(105,107))),469),110),450),((115,((119,122),451)),118)),((113,(474,478)),((((((126,160),((127,129),((130,(((132,133),135),(137,447))),(((((136,(141,((142,147),154))),139),515),(140,516)),(((((143,(146,148)),159),(((150,152),156),157)),517),(((((144,151),155),153),145),149)))))),161),473),164),472))),(((162,280),(166,167)),446))),114))),((((((16,((((199,200),203),204),((206,((209,212),(211,(214,215)))),208))),(639,643)),440),((396,(539,542)),(((((409,637),565),(635,636)),((568,(589,631)),590)),605))),((((((((21,22),((((37,596),39),40),610)),(29,(379,591))),(42,601)),((25,582),((((44,613),(603,612)),615),((371,572),556)))),169),((((27,98),35),((573,(585,586)),577)),(581,608))),((23,(36,61)),((46,(((622,623),(626,628)),625)),594)))),((49,195),(((183,(184,186)),436),358))))),((805,(838,839)),807)),854),857),859),866),827),((8,(842,847)),849)),((((3,831),837),830),((5,835),829)));
 257: 1 -408326.875 -413784.5625 (0,((((((((((((((((((((1,(2,834)),828),824),844),7),822),858),855),863),(804,841)),((((((((730,731),746),743),736),792),770),(((((752,754),819),793),767),((759,811),776))),(765,(781,784)))),796),((((((((732,734),747),740),737),((((750,(771,774)),(760,763)),(779,788)),790)),(766,818)),(((733,745),742),((753,789),(((757,812),778),(773,(780,786)))))),((799,813),814))),(((((((((((((((((((((((((((((4,836),(6,833)),((9,((843,848),850)),821)),825),(840,853)),861),864),806),(((797,800),802),((803,815),817))),((((((644,691),687),649),690),((((663,(667,710)),((664,706),713)),700),((674,722),697))),726)),(((((729,748),744),(739,808)),(((((755,820),794),768),(756,758)),(((762,764),(783,785)),(772,775)))),749)),(26,(28,97))),(13,(20,187))),(((((((((((72,74),78),(94,468)),(((((((83,86),(420,422)),(88,449)),427),((455,457),459)),460),((462,465),464))),520),((121,(((128,158),((((131,138),(163,165)),514),471)),(475,476))),387)),470),(106,502)),104),(((191,193),530),359)),((((((((((((361,532),403),535),362),(406,533)),534),404),405),(367,509)),363),(370,410)),(372,(382,385))))),((((41,597),592),(((599,602),606),((604,609),614))),((((45,617),(618,634)),(621,(629,633))),559))),(((((50,588),((576,583),579)),393),(173,181)),((168,392),(202,((205,479),207))))),((((((224,(((((226,537),480),(227,228)),489),(487,538))),(225,438)),229),536),(230,(((((((231,249),(491,493)),((232,251),(233,(((235,236),239),(((242,244),494),((245,247),250)))))),433),(((((234,246),241),237),243),(240,(248,(490,492))))),397),252))),380)),((((((69,71),452),574),376),368),(((254,(((257,262),267),(274,546))),550),(((287,290),(((300,301),309),638)),(((((((314,((316,(318,525)),527)),320),(330,(331,(333,(335,337))))),339),((324,342),344)),(((346,(350,434)),353),551)),((495,496),523)))))),(((((216,513),510),223),(220,(443,518))),564)),(288,(407,488))),(((360,402),(504,508)),541)),((31,567),641)),285),(((((((15,18),578),52),43),((24,557),561)),((((((108,(((116,((120,125),389)),117),123)),415),(((238,481),(345,500)),528)),(((378,522),411),566)),(((((258,439),259),265),275),(544,549))),(((170,390),(354,(624,627))),(((185,425),(569,642)),374)))),((373,(437,540)),(((395,((((((735,810),741),791),(769,777)),(751,(782,787))),(801,(((((823,(832,((845,846),851))),826),852),(856,865)),860)))),(563,611)),(584,(587,607)))))),58),((((((((10,(((646,650),683),(((((((654,657),699),(662,(704,711))),(693,694)),671),((677,720),696)),715))),((600,630),679)),((253,414),507)),(112,417)),((((12,((((172,424),499),(174,(176,180))),((177,178),179))),(((289,498),497),524)),((((((((17,(321,322)),323),((221,(((317,319),526),501)),315)),484),343),(((296,(((((((((297,(298,299)),419),(302,303)),(304,(305,547))),(307,308)),311),306),(312,(313,435))),310)),(((326,552),398),(((328,334),336),(329,332)))),((338,340),341))),((292,(293,294)),(((((347,351),349),357),352),356))),(((325,399),482),(327,553)))),((111,418),483))),((((((((((((((((((((((11,701),(670,716)),721),695),724),(665,705)),((795,(798,816)),862)),(684,((728,761),(738,809)))),(34,48)),53),(412,562)),((((((38,598),571),(375,616)),(((558,560),593),580)),(47,619)),391)),(((171,175),182),((210,570),632))),((((((60,68),384),394),(((84,92),((109,(134,477)),(124,213))),388)),(((256,(268,270)),545),278)),(291,295))),(((348,355),401),640)),575),555),413),((((364,(366,485)),503),408),((365,506),486))),(((((188,189),(197,198)),196),(190,192)),194)),((((((59,63),(62,66)),(64,65)),386),70),67)),(((((218,219),(((441,442),444),445)),222),(511,512)),727))),416),(((((51,55),430),56),(554,620)),(286,((((((((645,723),(676,725)),698),((673,675),(714,717))),(((((652,653),(655,656)),660),702),(659,703))),((((((647,686),(681,688)),692),648),(651,685)),((678,(718,719)),682))),(680,689)),(((658,(661,709)),((666,(707,708)),712)),(668,(669,672)))))))),((((((((255,431),260),261),505),(263,(264,((271,272),273)))),(266,269)),((276,((277,279),281)),((282,(543,548)),(283,284)))),432)),14),(((((((16,(((((199,200),203),204),639),((206,((209,212),(211,(214,215)))),208))),643),440),(396,(((((409,637),565),(635,636)),((568,(589,631)),590)),((539,542),605)))),((((((((21,22),((((37,596),39),40),610)),(29,(379,591))),(42,601)),((25,582),((((44,613),(603,612)),615),((371,572),556)))),169),((((23,(36,61)),594),(577,(585,586))),(((27,98),35),((573,581),608)))),(46,(((622,623),(626,628)),625)))),((49,195),(((183,(184,186)),436),358))),(((((19,531),529),201),(((54,595),400),(57,377))),(((30,32),(((33,217),369),(381,383))),(((((((((73,75),76),77),((((91,463),(466,467)),((93,95),461)),96)),(((((79,(81,(85,87))),423),(89,448)),((454,456),458)),(426,(429,521)))),((((80,421),(82,453)),90),(428,519))),((99,100),101)),(((((((102,(103,(105,107))),469),110),450),((115,((119,122),451)),118)),((113,(474,478)),(((((126,160),((127,(129,164)),((130,(((132,133),(135,137)),447)),(((((136,(141,((142,147),154))),139),515),(140,516)),(((((143,(146,148)),159),(((150,152),156),157)),517),(((((144,151),155),153),145),149)))))),161),473),472))),(((162,280),(166,167)),446))),114)))))),((805,(838,839)),807)),854),859),866),827),(((8,(842,847)),849),857)),((((3,831),837),830),((5,835),829)));
 258: 1 -409058.1875 -413791.3476 (0,((((((((((((((((((((1,(2,834)),828),824),844),7),822),858),855),863),(804,841)),((((((((730,731),746),743),736),792),770),(((((752,754),819),793),767),((759,811),776))),(765,(781,784)))),796),((((((((732,734),747),740),737),((((750,774),(760,763)),771),((779,788),790))),(766,818)),(((733,745),742),((753,789),((757,812),((773,(780,786)),778))))),((799,813),814))),(((((((((((((((((((((((((((((((4,836),(6,833)),(9,((843,848),850))),821),825),(840,853)),861),864),(((797,800),802),((803,815),817))),((((((729,744),748),(739,808)),(((((755,820),794),768),(756,758)),(((762,764),(783,785)),(772,775)))),749),806)),((((644,691),((649,687),690)),((((663,710),(((664,706),713),667)),700),((674,722),697))),726)),(26,(28,97))),(13,(20,187))),((((((((360,402),(504,508)),363),370),541),(407,410)),(((((((((361,532),403),535),(406,533)),534),404),405),362),(367,509))),(372,(382,385)))),(((((((72,78),74),(((((((83,86),(420,422)),(88,449)),427),((455,457),459)),460),(((94,468),((462,465),464)),520))),((121,(((128,158),((((131,138),(163,165)),514),471)),(475,476))),387)),470),(106,502)),((104,359),((191,193),530)))),((((41,597),592),(((((45,617),(618,634)),(621,(629,633))),559),(((599,602),606),((604,609),614)))),((((((50,579),588),(576,583)),393),(173,181)),((168,392),(202,((205,479),207)))))),(((((((224,(((((226,537),480),(227,228)),489),(487,538))),(225,438)),229),((230,252),536)),(((((231,249),(491,493)),(((232,251),433),((233,((245,247),250)),(((235,236),239),((242,244),494))))),(((((234,246),241),237),243),(240,(248,(490,492))))),397)),380),(368,376))),((((69,71),452),574),(((254,(((257,262),267),(274,546))),550),(((((287,290),638),496),((((((300,301),309),320),(314,((316,(318,525)),527))),(330,(331,(333,(335,337))))),(((324,342),344),339))),(((346,(350,434)),353),((495,523),551)))))),(((((216,513),510),223),(220,(443,518))),564)),(288,488)),((31,567),641)),544),58),(((((((15,18),578),52),43),((24,557),561)),(((((108,(((116,((120,125),389)),117),123)),415),(((238,481),(345,500)),528)),(((((258,439),259),265),275),(549,566))),((((170,390),(354,(624,627))),(((185,425),(569,642)),374)),(378,(((411,437),540),522))))),((((285,((563,611),(587,607))),584),(395,((((((735,810),741),791),(769,777)),(751,(782,787))),(801,((((823,(832,((845,846),851))),826),(852,(856,865))),860))))),373))),((((((((645,723),676),(698,725)),(673,675)),((678,682),(714,717))),((((((652,653),(655,656)),660),702),(659,703)),(680,689))),((((((647,686),(681,688)),692),648),(651,685)),(718,719))),(((658,(661,709)),((666,(707,708)),712)),(668,(669,672))))),(((((10,(414,507)),((253,600),((630,679),((((646,650),715),(((((((654,657),699),(662,(704,711))),694),693),671),(677,(696,720)))),683)))),(((12,(((172,424),(174,((176,180),499))),((177,178),179))),(((289,498),497),524)),(((((((((17,(321,322)),(((221,((317,319),526)),501),315)),323),484),343),(((296,(((((((((297,(298,299)),419),(302,303)),(304,(305,547))),(306,307)),311),(308,435)),(312,313)),310)),((338,340),341)),(((326,552),398),(((328,334),336),(329,332))))),(((((347,351),349),357),352),356)),(292,(293,294))),((((111,418),483),(((325,399),482),(327,553))),286)))),((((((((((((((((((((((11,701),(670,716)),721),695),724),(665,705)),(((728,761),(738,809)),((795,(798,816)),862))),(412,684)),(34,48)),562),53),(((((((38,598),571),((375,616),593)),(558,560)),580),(47,619)),391)),((((171,175),182),632),(210,570))),(((((60,68),(((84,92),388),(((109,134),477),(124,213)))),((291,295),384)),394),(((256,(268,270)),545),278))),(((348,355),401),640)),575),555),413),((((((59,63),(62,66)),(64,65)),386),70),67)),(((((188,189),(197,198)),196),((190,194),192)),(((((364,(366,485)),503),408),((365,506),486)),727))),(((218,222),(219,(((441,442),444),445))),(511,512))),(112,417))),416)),(14,(((((51,55),430),56),(554,620)),((((((((255,431),260),261),505),(263,(264,((271,272),273)))),(266,269)),((276,((277,279),281)),((282,(543,548)),(283,284)))),432)))),(((19,(201,(529,531))),((((54,595),400),377),57)),(((30,32),(((33,217),369),(381,383))),(((((((((73,75),76),77),(428,519)),(((80,421),(82,453)),90)),((((((79,(81,(85,87))),423),(89,448)),((454,456),458)),(426,(429,521))),((((91,463),(466,467)),96),((93,95),461)))),(((99,100),101),(((162,280),(166,167)),446))),((((102,469),(103,(105,107))),(110,((113,(474,478)),((((((126,160),((127,129),((130,(((132,133),(135,137)),447)),(((((136,(141,((142,147),154))),139),515),(140,516)),(((((143,(146,148)),159),(((150,152),156),157)),517),(((((144,151),155),153),145),149)))))),161),473),164),472)))),(((115,((119,122),451)),118),450))),114)))),((49,195),(((183,(184,186)),436),358))),((((((((21,22),((((37,596),39),40),610)),(29,(379,591))),(42,601)),((25,582),((((44,613),(603,612)),615),(371,(556,572))))),169),((((23,(36,61)),594),(((27,98),35),(577,(585,586)))),((573,608),581))),(46,(((622,623),(626,628)),625)))),(((16,(((((199,200),203),204),639),((206,((209,212),(211,(214,215)))),208))),643),((396,(539,542)),(((((409,637),565),(635,636)),((568,(589,631)),590)),(440,605)))))),((805,(838,839)),807)),854),859),866),827),(((8,(842,847)),849),857)),((((3,831),837),830),((5,835),829)));
 259: 1 -404900.8438 -413787.9023 (0,((((((((((((((((((((1,(2,834)),828),824),844),7),822),858),855),863),(804,841)),((((((((730,731),746),743),736),792),770),(((((752,754),819),793),767),((759,811),776))),(765,(781,784)))),796),((((((((732,734),747),740),737),((((750,(771,774)),(760,763)),(779,788)),790)),(766,818)),(((733,745),742),(753,(((757,812),(778,(780,786))),(773,789))))),((799,813),814))),((((((((((((((((((((((((((((((4,836),(6,833)),(9,((843,848),850))),821),825),(840,853)),861),864),(((797,802),800),((803,815),817))),((((((729,744),748),(739,808)),(((((755,820),794),768),(756,758)),(((762,764),(783,785)),(772,775)))),749),806)),(((((644,691),(649,687)),((((663,(667,710)),((664,706),713)),700),((674,722),697))),690),726)),(26,(28,97))),(13,(20,187))),(((((((((((72,74),78),((94,468),((462,465),464))),(((((83,86),(((88,449),420),422)),427),((455,457),459)),460)),520),((121,((((128,(((131,138),(163,165)),514)),471),158),(475,476))),387)),470),(106,502)),(372,(382,385))),((104,359),((191,193),530))),(((((360,402),(363,(504,508))),370),((407,410),541)),(((((((((361,532),403),535),(406,533)),534),404),405),362),(367,509))))),(202,((205,479),207))),(((((41,597),592),(((599,602),606),((604,609),614))),((((45,617),(618,634)),(621,(629,633))),559)),(((((50,579),588),(576,583)),((173,181),393)),(168,392)))),((((((224,(((((226,537),480),(227,228)),489),(487,538))),(225,438)),229),536),(230,((((((231,249),(491,493)),(((232,251),433),((233,((235,236),239)),(((242,244),494),((245,247),250))))),(((((234,246),241),237),243),(240,(248,(490,492))))),397),252))),380)),(((((216,513),510),223),(220,(443,518))),564)),((((69,71),452),((368,574),376)),(((254,(((257,262),267),(274,546))),550),(((((287,290),638),496),((((((300,301),309),320),(314,((316,(318,525)),527))),(330,(331,(333,(335,337))))),(((324,342),344),339))),(((346,(350,434)),353),((495,523),551)))))),(288,488)),((31,567),641)),544),285),58),(((((((15,18),578),52),43),((24,557),561)),((((((108,(((116,((120,125),389)),123),117)),415),(((238,481),(345,500)),528)),566),(((((258,439),259),265),275),549)),((((170,390),(354,(624,627))),(378,(411,522))),(((185,425),(569,642)),374)))),((373,(437,540)),(((395,(((((((735,810),741),791),(769,777)),(782,787)),751),((801,865),((((823,(832,((845,846),851))),826),852),(856,860))))),(563,611)),(584,(587,607)))))),((((((((645,723),676),(698,725)),(673,675)),(714,717)),(((((652,653),(655,656)),660),702),(659,703))),((((((647,686),(681,688)),692),648),(651,685)),(((678,(718,719)),680),682))),((((658,(661,709)),((666,(707,708)),712)),(668,(669,672))),689))),((((((((10,(((646,650),683),((((((((654,657),699),((662,704),711)),694),693),671),(677,(696,720))),715))),((600,679),630)),((253,414),507)),(112,417)),((12,(((172,424),(174,((176,180),499))),((177,178),179))),(((289,498),497),524))),(((((((((((((((((((11,701),(670,716)),(695,721)),724),(665,705)),((795,(798,816)),862)),(684,((728,761),(738,809)))),(34,48)),53),(412,562)),(((((((38,598),571),((375,616),593)),(558,560)),580),(47,619)),391)),(((171,175),182),((210,570),632))),(((((60,68),((291,295),384)),394),(((256,(268,270)),545),278)),(((84,92),((109,(134,477)),(124,213))),388))),(((348,355),401),640)),575),555),((((((59,63),(62,66)),(64,65)),386),70),67)),(((((188,189),(197,198)),196),((190,194),192)),(((((364,(366,485)),503),408),((365,506),486)),727))),((((218,222),(219,(((441,442),444),445))),(511,512)),413))),((((((((17,(321,322)),323),((221,(((317,319),526),501)),315)),484),343),(((296,((((((((((297,(298,299)),419),(302,303)),(304,(305,547))),(307,308)),311),306),(313,435)),312),310)),((326,552),398)),((((328,334),336),(329,332)),((338,340),341)))),(((((347,351),349),357),352),356)),(((111,418),483),((292,(293,294)),(((325,399),482),(327,553)))))),(286,416))),((((((51,554),430),(55,56)),620),(((((((255,431),260),261),505),(263,(264,((271,272),273)))),(266,269)),((276,((277,279),281)),((282,(543,548)),(283,284))))),432)),14),(((((((((16,((((199,200),203),204),((206,(((209,212),(214,215)),211)),208))),(639,643)),(440,605)),396),((((409,637),565),(635,636)),((568,(589,631)),590))),(539,542)),((((((((21,22),((((37,596),39),40),610)),(29,(379,591))),(42,601)),((25,582),((((44,613),((371,612),603)),615),(556,572)))),169),((((23,594),(36,61)),(577,(585,586))),(((27,573),608),((35,98),581)))),(46,(((622,623),(626,628)),625)))),((49,195),(((183,(184,186)),436),358))),(((((19,531),529),201),(((54,595),400),(57,377))),((((30,32),(33,217)),(369,(381,383))),(((((((((73,75),76),77),(428,519)),(((80,421),(82,453)),90)),((((((79,(81,(85,87))),423),(89,448)),((454,456),458)),(426,(429,521))),((((91,463),(466,467)),96),((93,95),461)))),(((99,100),101),(((162,280),(166,167)),446))),(((102,((103,(105,107)),469)),(((115,((119,122),451)),118),450)),(110,((113,(474,478)),(((((126,160),((127,129),(((130,(((132,133),135),(137,447))),(((((136,(141,((142,147),154))),139),515),(140,516)),(((((143,(146,148)),159),(((150,152),156),157)),517),(((((144,151),155),153),145),149)))),161))),473),164),472))))),114)))))),((805,(838,839)),807)),854),859),866),827),(((8,(842,847)),849),857)),((((3,831),837),830),((5,835),829)));
 260: 1 -410515.4062 -413804.8643 (0,(((((((((((((((((((((1,(2,834)),828),824),844),7),822),858),855),863),(804,841)),((((((730,731),746),743),736),792),((((((752,754),819),793),767),((759,811),776)),((765,(781,784)),770)))),796),((((((((732,734),747),740),737),(((750,(771,774)),(760,763)),(779,788))),790),(766,818)),((799,813),814))),(((((((((((((((((((((((((((((((4,836),(6,833)),(9,((843,848),850))),821),825),853),861),864),840),((((797,800),802),(803,815)),817)),((((644,((649,691),687)),((((663,710),(((664,706),713),667)),700),((674,722),697))),690),726)),((((((729,744),748),(739,808)),(((((755,820),794),768),(756,758)),(((762,764),(783,785)),(772,775)))),749),806)),((13,(20,187)),(26,(28,97)))),((((((((((361,532),403),(362,535)),(406,533)),534),404),405),(367,509)),363),(370,410))),((((((((((72,74),78),((94,468),((462,465),464))),((((((83,86),(420,422)),(88,449)),427),((455,457),459)),460)),520),((121,((((128,(((131,138),(163,165)),514)),471),158),(475,476))),387)),470),(106,502)),(372,(382,385))),((104,359),((191,193),530)))),(((((45,617),(618,634)),(621,(629,633))),559),(((599,602),606),((604,609),614)))),(((50,(173,181)),((393,588),((576,583),579))),((168,392),(202,((205,479),207))))),((41,592),597)),((((((224,(((((226,537),480),(227,228)),489),(487,538))),(225,438)),229),536),(230,((((((231,(232,249)),(491,493)),(((233,(((242,244),494),((245,247),250))),((235,236),239)),(251,433))),(((((234,246),241),237),243),(240,(248,(490,492))))),397),252))),380)),((((((69,71),452),574),376),368),(((254,(((257,262),267),(274,546))),550),((((287,290),(((300,301),309),638)),496),((((((314,((316,(318,525)),527)),320),(330,(331,(333,(335,337))))),339),((324,342),344)),(((346,(350,434)),353),((495,523),551))))))),(((((216,513),510),223),(220,(443,518))),564)),288),((((360,402),(504,508)),541),(407,488))),((31,567),641)),285),(((((15,(18,578)),((24,557),561)),43),((((52,((170,390),(354,(624,627)))),(378,(411,522))),(((185,425),(569,642)),374)),(((((108,(((116,((120,125),389)),117),123)),415),(((238,481),(345,500)),528)),566),(((((258,439),259),265),275),(544,549))))),(((373,587),(((395,(((((((735,810),741),791),(769,777)),(751,(782,787))),(((((823,(832,((845,846),851))),826),852),(856,865)),860)),801)),(563,611)),((437,540),607))),584))),58),12),((((((((10,(((646,650),683),((((((((654,657),699),((662,704),711)),(693,694)),671),677),(696,720)),715))),((600,679),630)),253),((414,507),555)),(((((((((17,(321,322)),323),((221,(((317,319),526),501)),315)),484),343),(((296,((((((((((297,(298,299)),419),(302,303)),(304,(305,547))),(307,308)),311),306),(313,435)),312),310)),(((326,552),398),(((328,334),336),(329,332)))),((327,553),((338,340),341)))),((292,(293,294)),(((((347,351),349),357),352),356))),(((((((59,63),(62,66)),(70,386)),(64,65)),67),((172,424),((174,((176,499),180)),((177,178),179)))),(((289,498),497),524))),(((111,418),((325,399),482)),483))),(((((((((((((((((((((((((11,701),(670,716)),721),695),724),(665,705)),684),((795,(798,816)),862)),((728,761),(738,809))),(34,48)),53),391),(((((38,598),571),(593,616)),((558,560),580)),((47,619),375))),(((171,175),182),((210,570),632))),(((((60,68),394),(((256,(268,270)),545),278)),((((84,92),((((109,134),477),124),213)),388),384)),(291,295))),(412,562)),575),(401,640)),(348,355)),((((364,(366,485)),503),408),((365,486),506))),(((218,222),(219,(((441,442),444),445))),(511,512))),413),((((188,189),(196,(197,198))),(190,192)),194)),727),(112,417))),(((((51,430),(55,56)),(554,620)),((((((((255,431),260),261),505),(263,(264,((271,272),273)))),(266,269)),((276,((277,279),281)),((282,(543,548)),(283,284)))),432)),(286,416))),(((((((645,723),676),(698,725)),((((((652,653),(655,656)),660),702),(659,703)),((673,675),(714,717)))),((((((647,686),(681,688)),692),648),(651,685)),((678,(718,719)),682))),(680,689)),(((658,(661,709)),((666,(707,708)),712)),(668,(669,672)))))),14),(((((((16,((((199,200),203),204),((206,((209,212),(211,(214,215)))),208))),(639,643)),440),((396,(539,542)),(((((409,637),565),(635,636)),((568,(589,631)),590)),605))),((((((((21,22),((((37,596),39),40),610)),(29,(379,591))),(42,601)),((25,582),((((44,613),(603,612)),615),((371,572),556)))),169),((((((27,98),35),581),((573,(585,586)),577)),608),594)),((23,(36,61)),(46,(((622,623),(626,628)),625))))),((49,195),(((183,(184,186)),436),358))),(((((((19,531),400),(54,595)),(201,529)),((((33,217),369),(381,383)),(57,377))),(30,32)),(((((((((73,75),76),77),((((91,463),(466,467)),((93,95),96)),461)),(((((79,(81,(85,87))),423),(89,448)),((454,456),458)),(426,(429,521)))),((((80,421),(82,453)),90),(428,519))),((99,100),101)),(((((102,((103,(105,107)),469)),110),(((115,((119,122),451)),118),450)),((113,(474,478)),((((((126,160),((127,129),((130,(((132,133),(135,137)),447)),((((136,(141,((142,147),154))),139),515),(((140,516),((((143,(146,148)),159),(((150,152),156),157)),517)),(((((144,151),155),153),145),149)))))),161),473),164),472))),(((162,280),(166,167)),446))),114))))),(((733,745),742),((((753,778),(780,786)),(757,812)),(773,789)))),((805,(838,839)),807)),854),859),866),827),(((8,(842,847)),849),857)),((((3,831),837),830),((5,835),829)));
 261: 1 -412076.3438 -413778.4169 (0,((((((((((((((((((((1,(2,834)),828),824),844),7),822),858),855),863),(804,841)),((((((730,731),746),743),736),792),((((((752,754),819),793),767),((759,811),776)),((765,(781,784)),770)))),796),((((((((732,734),747),740),737),((((750,(771,774)),(760,763)),(779,788)),790)),(766,818)),(((733,745),742),((753,789),((757,812),((773,(780,786)),778))))),((799,813),814))),(((((((((((((((((((((((((((((4,836),(6,833)),(9,((843,848),850))),821),825),840),861),853),864),((((797,800),802),(803,815)),817)),((((((729,744),748),(739,808)),(((((755,820),794),768),(756,758)),(((762,764),(783,785)),(772,775)))),749),806)),((((((644,691),687),649),((((663,710),(((664,706),713),667)),700),((674,722),697))),690),726)),(26,(28,97))),(13,(20,187))),((((((41,597),592),(((599,602),606),((604,609),614))),((((45,617),(618,634)),(621,(629,633))),559)),(((((50,579),588),(576,583)),((173,181),393)),((168,392),(202,((205,479),207))))),((((((((((72,78),74),((94,468),((462,465),464))),((((((83,86),(420,422)),(88,449)),((455,457),459)),427),460)),520),((121,((((128,(((131,138),(163,165)),514)),471),158),(475,476))),387)),470),(106,502)),((104,359),((191,193),530))),((((((((((((361,532),403),535),(406,533)),534),404),405),362),(367,509)),363),(370,410)),(372,(382,385)))))),((((((224,(((((226,537),480),(227,228)),489),(487,538))),(225,438)),229),536),(230,(((((((231,249),(491,493)),((232,251),(233,(((235,236),239),(((242,244),494),((245,247),250)))))),433),(((((234,246),241),237),243),(240,(248,(490,492))))),397),252))),380)),((((((69,71),452),574),376),368),(((254,(((257,262),267),(274,546))),550),(((287,290),(((300,301),309),638)),(((((((314,(316,((318,525),527))),320),(330,(331,(333,(335,337))))),339),((324,342),344)),((346,(350,434)),353)),((495,496),(523,551))))))),(((((216,513),510),223),(220,(443,518))),564)),(288,(407,488))),(((360,402),(504,508)),541)),((31,567),641)),285),(((((((15,18),578),52),43),((24,557),561)),(((170,390),(354,(624,627))),(((185,425),(569,642)),374))),(((((108,(((116,((120,125),389)),123),117)),415),((((238,481),(345,500)),528),(((378,522),411),566))),(((((258,439),259),265),275),(544,549))),(373,(((395,(((((((735,810),741),791),(769,777)),(782,787)),751),(801,((((823,(826,(832,((845,846),851)))),852),(856,865)),860)))),(((563,(587,611)),607),584)),(437,540)))))),58),(((((((((645,723),676),(698,725)),(673,675)),(714,717)),(((((652,653),(655,656)),660),702),(659,703))),((((((647,686),(681,688)),692),648),(651,685)),((678,(718,719)),682))),(680,689)),(((658,(661,709)),((666,(707,708)),712)),(668,(669,672))))),((((((((10,683),((646,650),((((((((654,657),699),((662,704),711)),(693,694)),671),677),(696,720)),715))),((600,679),630)),(253,(414,507))),(112,417)),(((12,(((289,498),497),524)),(((172,424),(174,((176,180),499))),((177,178),179))),((((((((17,(321,322)),323),((221,(((317,319),526),501)),315)),484),343),(((296,(((((((((297,(298,299)),419),(302,303)),(304,(305,547))),(307,308)),311),306),(312,(313,435))),310)),(((326,552),398),(((328,334),336),(329,332)))),((338,340),341))),((292,(293,294)),(((((347,351),349),357),352),356))),(((111,418),483),(((325,399),482),(327,553)))))),((((((((((((((((((((11,701),(670,716)),(695,721)),724),(665,705)),((795,(798,816)),862)),(684,((728,761),(738,809)))),(34,48)),53),(412,562)),((((((38,598),571),(375,616)),(((558,560),593),580)),(47,619)),391)),(((171,175),182),((210,570),632))),(((((60,68),((291,295),384)),394),(((256,(268,270)),545),278)),(((84,92),((((109,134),477),124),213)),388))),(((348,355),401),640)),575),555),413),((((((59,63),(62,66)),(64,65)),386),70),67)),((((((188,189),(197,198)),196),(190,192)),194),(((((364,(366,485)),503),408),((365,506),486)),727))),((218,219),((222,(((441,442),444),445)),(511,512))))),(286,416))),(14,(((((51,55),430),(56,554)),620),((((((((255,431),260),261),505),(263,(264,((271,272),273)))),(266,269)),((276,((277,279),281)),((282,(543,548)),(283,284)))),432)))),(((((19,531),529),201),((((54,595),400),377),57)),(((30,32),(((33,217),369),(381,383))),(((((((((73,75),76),77),(((91,463),(466,467)),(((93,95),96),461))),(((((79,(81,(85,87))),423),(89,448)),((454,456),458)),(426,(429,521)))),((((80,421),(82,453)),90),(428,519))),((99,100),101)),((((((102,469),(103,(105,107))),110),(((115,((119,122),451)),118),450)),((113,(474,478)),(((((((126,160),161),((130,(((132,133),(135,137)),447)),(((((136,(141,((142,147),154))),139),515),(140,516)),(((((143,(146,148)),159),(((150,152),156),157)),517),(((((144,151),155),153),145),149))))),(127,129)),473),164),472))),(((162,280),(166,167)),446))),114)))),(((((16,((((199,200),203),204),((206,((209,212),(211,(214,215)))),208))),(639,643)),((396,((((409,637),565),(635,636)),((568,(589,631)),590))),((440,605),(539,542)))),((((((((21,22),((((37,596),39),40),610)),(29,(379,591))),(42,601)),((25,582),(((((44,613),603),615),(371,612)),(556,572)))),169),((((23,(36,61)),594),(577,(585,586))),((((27,573),608),581),(35,98)))),(46,(((622,623),(626,628)),625)))),((49,195),(((183,(184,186)),436),358))))),((805,(838,839)),807)),854),859),866),827),(((8,(842,847)),849),857)),((((3,831),837),830),((5,835),829)));
 262: 1 -408567.8125 -413753.1969 (0,((((((((((((((((((((1,(2,834)),828),824),844),7),822),858),855),863),(804,841)),(((((((730,731),746),743),736),792),(((((752,754),819),793),767),((759,811),776))),(765,(770,(781,784))))),796),((((((((732,734),747),740),737),((((750,(771,774)),(760,763)),(779,788)),790)),(766,818)),(((733,745),742),((753,789),((757,812),((773,(780,786)),778))))),((799,813),814))),((((((((((((((((((((((((((((((((4,836),(6,833)),(9,((843,848),850))),821),825),(840,853)),861),864),(((797,800),802),((803,815),817))),((((((729,744),748),(739,808)),(((((755,820),794),768),(756,758)),(((762,764),(783,785)),(772,775)))),749),806)),((((644,691),((649,687),690)),((((663,(667,710)),((664,706),713)),700),((674,722),697))),726)),(26,(28,97))),(13,(20,187))),(((((((72,78),74),470),(((((((((83,86),(420,422)),(88,449)),427),((455,457),459)),460),((94,468),((462,465),464))),520),((121,((((128,(((131,138),(163,165)),514)),471),158),(475,476))),387))),(106,502)),((104,359),((191,193),530))),((((((360,402),(504,508)),363),370),(((((((((((361,532),403),535),(406,533)),534),404),405),362),541),(367,509)),(407,410))),(372,(382,385))))),((168,392),(202,((205,479),207)))),((((41,597),592),(((599,602),606),((604,609),614))),(((((45,617),(618,634)),(621,(629,633))),559),(((50,(173,181)),(((576,583),579),588)),393)))),((((69,71),452),574),376)),((((((224,(((((226,537),480),(227,228)),489),(487,538))),(225,438)),229),536),((230,252),((((((231,249),(491,493)),((232,251),(233,(((235,236),239),(((242,244),494),((245,247),250)))))),433),(((((234,246),241),237),243),(240,(248,(490,492))))),397))),380)),368),(((254,(((257,262),267),(274,546))),550),((((287,290),638),496),((((((((300,301),309),320),(314,((316,(318,525)),527))),(330,(331,(333,(335,337))))),339),((324,342),344)),(((((346,(350,434)),353),523),551),495))))),(((((216,513),510),223),(220,(443,518))),564)),(288,488)),((31,567),641)),544),285),((((((((15,18),578),52),43),((24,557),561)),(((170,390),(354,(624,627))),(((185,425),(569,642)),374))),((((((108,(((116,(120,125)),(123,389)),117)),415),(((238,481),(345,500)),528)),566),(((((258,439),259),265),275),549)),((378,522),((411,437),540)))),(373,((((395,((((((735,810),741),791),(769,777)),(751,(782,787))),((801,(856,865)),((((823,(832,((845,846),851))),826),852),860)))),(563,611)),(587,607)),584)))),58),(((((((((645,723),676),(698,725)),(673,675)),(714,717)),(((((652,653),(655,656)),660),702),(659,703))),((((((647,686),(681,688)),692),648),(651,685)),((678,(718,719)),682))),(680,689)),(((658,(661,709)),((666,(707,708)),712)),(668,(669,672))))),(((((((10,(((646,650),683),((((((((654,657),699),((662,704),711)),694),693),671),(677,(696,720))),715))),((600,630),679)),((253,414),507)),(112,417)),(((12,(((172,424),(174,((176,180),499))),((177,178),179))),(((289,498),497),524)),(((((((((17,(321,322)),323),((221,(((317,319),526),501)),315)),484),343),(((296,((((((((((297,(298,299)),419),(302,303)),(304,(305,547))),(307,308)),311),306),(313,435)),312),310)),(((326,552),398),(((328,334),336),(329,332)))),((338,340),341))),(((((347,351),349),357),352),356)),(292,(293,294))),((((111,418),483),(((325,399),482),(327,553))),286)))),(((((((((((((((((((((11,701),(670,716)),721),695),724),(665,705)),((795,(798,816)),862)),(684,((728,761),(738,809)))),(34,48)),53),(412,562)),(((((((38,598),571),((375,616),593)),(558,560)),580),(47,619)),391)),((((171,175),182),632),(210,570))),(((((60,68),((291,295),384)),394),(((256,(268,270)),545),278)),(((84,92),((((109,134),477),124),213)),388))),(((348,355),401),640)),575),555),413),((((((59,63),(62,66)),(64,65)),386),70),67)),(((((188,189),(196,(197,198))),(190,192)),194),(((((364,(366,485)),503),408),((365,506),486)),727))),((218,219),((222,(((441,442),444),445)),(511,512))))),416)),(((((51,55),430),56),(554,620)),((((((((255,431),260),261),505),(263,(264,((271,272),273)))),(266,269)),((276,((277,279),281)),((282,(543,548)),(283,284)))),432))),14),((((((16,((((199,200),203),204),((206,((209,212),(211,(214,215)))),208))),(639,643)),((396,((440,605),(539,542))),((((409,637),565),(635,636)),((568,(589,631)),590)))),((((((((21,22),((((37,596),39),40),610)),(29,(379,591))),(42,601)),((25,582),(((((44,613),603),615),(371,612)),(556,572)))),169),((((23,594),(36,61)),(577,(585,586))),(((27,98),35),((573,581),608)))),(46,(((622,623),(626,628)),625)))),((49,((183,(184,186)),436)),358)),(((19,(201,(529,531))),((30,32),((((33,217),369),(381,383)),(((((((((73,75),76),77),(428,519)),(((80,421),(82,453)),90)),((((((79,(81,(85,87))),423),(89,448)),((454,456),458)),(426,(429,521))),((((91,463),(466,467)),96),((93,95),461)))),(((99,100),101),(((162,280),(166,167)),446))),((((102,((103,(105,107)),469)),110),(((115,((119,122),451)),118),450)),((113,(474,478)),((((((126,160),((127,129),((130,(((132,133),(135,137)),447)),((((136,(141,((142,147),154))),139),515),(((140,516),((((143,(146,148)),159),(((150,152),156),157)),517)),(((((144,151),155),153),145),149)))))),161),473),164),472)))),114)))),((((54,595),195),400),(57,377)))))),((805,(838,839)),807)),854),859),866),827),(((8,(842,847)),849),857)),((((3,831),837),830),((5,835),829)));
 263: 1 -409641.5625 -413800.4004 (0,((((((((((((((((((((((1,(2,834)),828),824),844),7),822),858),855),863),(804,841)),((((((730,731),746),743),736),792),((((((752,754),819),793),767),((759,811),776)),((765,(781,784)),770)))),796),((799,813),814)),((((((((((((((((((((((((((((((4,836),(6,833)),(9,((843,848),850))),821),825),840),861),853),864),((((797,800),802),(803,815)),817)),((((((644,691),687),649),((((663,710),(((664,706),713),667)),700),((674,722),697))),690),726)),((((((729,744),748),(739,808)),(((((755,820),794),768),(756,758)),(((762,764),(783,785)),(772,775)))),749),806)),(26,(28,97))),(13,(20,187))),((((((((((361,532),403),535),362),(406,533)),534),404),405),(367,509)),((363,370),410))),((((((((((72,78),74),((94,468),((462,465),464))),((((((83,86),(420,422)),(88,449)),427),((455,457),459)),460)),520),((121,(((128,158),((((131,138),(163,165)),514),471)),(475,476))),387)),470),(106,502)),(372,(382,385))),((104,359),((191,193),530)))),((((41,592),597),(((599,602),606),((604,609),614))),((((45,617),(618,634)),(621,(629,633))),559))),(((50,(173,181)),((393,588),((576,583),579))),((168,392),(202,((205,479),207))))),((((((224,(((((226,537),480),(227,228)),489),(487,538))),(225,438)),229),536),(230,(((((((((231,(491,493)),(232,249)),233),251),(((235,236),239),(((242,244),494),((245,247),250)))),433),(((((234,246),241),237),243),(240,(248,(490,492))))),397),252))),380)),((((((69,71),452),574),376),368),(((254,(((257,262),267),(274,546))),550),(((287,290),(((300,301),309),638)),(((((((314,((316,(318,525)),527)),320),(330,(331,(333,(335,337))))),339),((324,342),344)),(((((346,(350,434)),353),523),551),495)),496))))),(((((216,513),510),223),(220,(443,518))),564)),288),(((31,567),641),(((360,402),(504,508)),(407,488)))),541),285),(((((15,(18,578)),((24,557),561)),43),((((52,374),((185,425),(569,642))),((170,390),(354,(624,627)))),((((((108,(((116,((120,125),389)),117),123)),415),(((238,481),(345,500)),528)),566),(((((258,439),259),265),275),(544,549))),(378,(411,522))))),((373,(((395,((((((735,810),741),791),(769,777)),(751,(782,787))),((801,865),((((823,(832,((845,846),851))),826),852),(856,860))))),(563,(587,611))),((437,540),607))),584))),58),((((((((10,(((646,650),683),((((((((654,657),699),(662,(704,711))),(693,694)),671),677),(696,720)),715))),((600,679),630)),253),((414,507),555)),(((((((((17,(321,322)),323),((221,(((317,319),526),501)),315)),484),343),(((296,((((((((((297,(298,299)),419),(302,303)),(304,(305,547))),(307,308)),311),306),(313,435)),312),310)),(((326,552),398),(((328,334),336),(329,332)))),((327,553),((338,340),341)))),((292,(293,294)),(((((347,351),349),357),352),356))),((((172,424),(174,((176,180),499))),((177,178),179)),(((289,498),497),524))),(((111,418),483),((325,399),482)))),((((((((((((((((((((((11,701),(670,716)),721),695),724),(665,705)),((795,(798,816)),862)),(684,((728,761),(738,809)))),(34,48)),53),(412,562)),((210,570),632)),(((((((38,598),571),(593,616)),((558,560),580)),375),(47,619)),(((171,175),182),391))),((((60,68),(((84,92),((((109,134),477),124),213)),388)),(((((256,(268,270)),545),278),384),394)),(291,295))),(((348,355),401),640)),575),(((((((218,442),441),444),445),219),(511,512)),222)),((((364,(366,485)),503),408),((365,486),506))),413),((((188,189),(196,(197,198))),(190,192)),194)),((112,417),727)),(((((59,63),(62,66)),(70,386)),(64,65)),67))),((((((51,55),430),56),(554,620)),((((((((255,431),260),261),505),(263,(264,((271,272),273)))),(266,269)),((276,((277,279),281)),((282,(543,548)),(283,284)))),432)),(286,416))),(12,(((((((((645,723),676),(698,725)),(673,675)),(714,717)),(((((652,653),(655,656)),660),702),(659,703))),((((((647,686),(681,688)),692),648),(651,685)),((678,(718,719)),682))),((668,(669,672)),(680,689))),((658,(661,709)),((666,(707,708)),712)))))),14),(((((((16,((((199,200),203),204),((206,((209,212),(211,(214,215)))),208))),(639,643)),440),((396,(539,542)),(((((409,637),565),(635,636)),((568,(589,631)),590)),605))),((((((((21,22),((((37,596),39),40),610)),(29,(379,591))),(42,601)),((25,582),((((44,613),(603,612)),615),((371,572),556)))),169),((((27,98),35),(((573,(585,586)),577),581)),608)),((23,(36,61)),((46,(((622,623),(626,628)),625)),594)))),((49,195),(((183,(184,186)),436),358))),(((((19,531),529),201),(((54,595),400),(57,377))),(((30,32),(((33,217),369),(381,383))),(((((((((73,75),76),77),((((91,463),(466,467)),96),((93,95),461))),(((((79,(81,(85,87))),423),(89,448)),((454,456),458)),(426,(429,521)))),((((80,421),(82,453)),90),(428,519))),((99,100),101)),(((((102,((103,(105,107)),469)),110),(((115,((119,122),451)),118),450)),((113,(474,478)),((((((126,160),((127,129),((130,(((132,133),(135,137)),447)),(((((136,(141,((142,147),154))),139),515),(140,516)),(((((143,(146,148)),159),(((150,152),156),157)),517),(((((144,151),155),153),145),149)))))),161),473),164),472))),(((162,280),(166,167)),446))),114)))))),(((((((732,734),747),740),737),((((750,(771,774)),(760,763)),(779,788)),790)),(766,818)),(((733,745),742),((((753,778),(780,786)),((757,812),773)),789)))),((805,(838,839)),807)),854),859),866),857),827),((8,(842,847)),849)),((((3,831),837),830),((5,835),829)));
 264: 1 -403070.8438 -413804.3339 (0,((((((((((((((((((((1,(2,834)),828),824),844),7),822),858),855),863),(804,841)),((((((((730,731),746),743),736),792),770),(((((752,754),819),793),767),((759,811),776))),(765,(781,784)))),796),((((((((732,734),747),740),737),(((750,((760,763),774)),771),((779,788),790))),(766,818)),(((733,745),742),((753,789),((757,812),((773,(780,786)),778))))),((799,813),814))),(((((((((((((((((((((((((((((4,836),(6,833)),(9,((843,848),850))),821),825),(840,853)),861),864),((((797,800),802),(803,815)),817)),((((644,((649,691),687)),690),((((663,710),(((664,706),713),667)),700),((674,722),697))),726)),((((((729,744),748),(739,808)),(((((755,820),794),768),(756,758)),(((762,764),(783,785)),(772,775)))),749),806)),((13,(20,187)),(26,(28,97)))),(((((((((((72,74),78),((94,468),((462,465),464))),((((((83,86),(420,422)),(88,449)),427),((455,457),459)),460)),520),((121,((((128,(((131,138),(163,165)),514)),471),158),(475,476))),387)),470),(106,502)),(372,(382,385))),((104,359),((191,193),530))),(((((((((((361,532),403),535),362),(406,533)),534),404),405),(367,509)),363),(370,410)))),(((((41,592),597),(((50,(173,181)),((393,588),((576,583),579))),((168,392),(202,((205,479),207))))),((((45,617),(618,634)),(621,(629,633))),559)),(((599,602),606),((604,609),614)))),((((((224,(((((226,537),480),(227,228)),489),(487,538))),(225,438)),229),536),(230,((((((231,(232,249)),(491,493)),((233,(((235,236),239),(((242,244),494),((245,247),250)))),(251,433))),(((((234,246),241),237),243),(240,(248,(490,492))))),397),252))),380)),((((((69,71),452),574),376),368),(((254,(((257,262),267),(274,546))),550),((((287,290),638),(((((((314,((316,(318,525)),527)),320),(330,(331,(333,(335,337))))),((((324,551),342),344),339)),((346,(350,434)),353)),(495,523)),496)),((300,301),309))))),(((((216,513),510),223),(220,(443,518))),564)),(288,(407,488))),(((360,402),(504,508)),541)),((31,567),641)),285),(((((15,(18,578)),43),((24,557),561)),((((((52,374),354),((170,390),(624,627))),(378,(411,522))),((185,425),(569,642))),(((((108,(((116,((120,125),389)),117),123)),415),528),(((238,481),(345,500)),566)),(((((258,439),259),265),275),(544,549))))),((373,(437,540)),((((395,((((((735,810),741),791),(769,777)),(751,(782,787))),(((801,(856,865)),(((823,(832,((845,846),851))),826),852)),860))),(563,611)),(584,607)),587)))),58),(((((((645,723),676),(698,725)),((((((652,653),(655,656)),660),702),(659,703)),((673,675),(714,717)))),((((((647,686),(681,688)),692),648),(651,685)),((678,(718,719)),682))),(680,689)),(((658,661),(((666,709),(707,708)),712)),((668,669),672)))),(((((((10,414),(507,555)),(112,417)),(((600,630),679),((646,(650,683)),((((((((654,657),699),(662,(704,711))),(693,694)),671),677),(696,720)),715)))),(((((((((((((((((((11,701),(670,716)),721),695),724),(665,705)),((684,((728,761),(738,809))),((795,(798,816)),862))),(34,48)),53),391),(((((38,598),571),(375,616)),(((558,560),593),580)),(47,619))),((((171,175),182),632),(210,570))),(((((60,68),((291,295),384)),394),(((256,(268,270)),545),278)),(((84,92),((109,(134,477)),(124,213))),388))),(412,(562,575))),(401,640)),(348,355)),413),((((((59,63),(62,66)),(70,386)),(64,65)),67),(((((188,189),(197,198)),(190,192)),196),(194,(((((364,(366,485)),503),408),((365,486),506)),727))))),((((218,222),(219,(((441,442),444),445))),(511,512)),253))),((((12,((325,399),482)),((111,418),483)),((((172,424),((174,(176,180)),499)),((177,178),179)),(((289,498),497),524))),(((((17,((321,322),323)),((221,(((317,319),526),501)),315)),(((296,((((((((((297,(298,299)),419),(302,303)),(304,(305,547))),(307,308)),311),306),(313,435)),312),310)),(((326,552),398),(((328,334),336),(329,332)))),((327,553),((338,340),341)))),343),(((292,(293,294)),484),(((((347,351),349),357),352),356))))),286)),((((51,55),430),56),(554,620))),416),(((14,((((((255,431),260),261),505),(263,(264,((271,272),273)))),((266,269),((276,((277,279),281)),((282,(543,548)),(283,284)))))),432),(((((((19,531),529),201),((((54,595),400),377),57)),(((33,217),369),(381,383))),(30,32)),((((((((73,75),76),77),(428,519)),(((80,421),(82,453)),90)),((((((79,(81,(85,87))),423),(89,448)),((454,456),458)),((95,426),(429,521))),((((91,463),(466,467)),96),(93,461)))),((((102,((103,(105,107)),469)),(((115,((119,122),451)),118),450)),((113,(474,478)),((((((126,160),((127,129),((130,(((132,133),(135,137)),447)),(((((136,(141,((142,147),154))),139),515),(140,516)),(((((143,(146,148)),159),(((150,152),156),157)),517),((144,(145,((151,155),153))),149)))))),161),473),164),472))),((110,114),(((162,280),(166,167)),446)))),((99,100),101))))),((((((16,(639,643)),((((199,200),203),204),((206,((209,212),(211,(214,215)))),208))),440),((396,((((409,637),565),(635,636)),((539,542),605))),(589,631))),(((((((21,22),(((((37,596),39),40),610),(379,591))),((((25,582),(((44,613),(603,612)),615)),(((371,572),(577,(585,586))),556)),(42,601))),(169,590)),((23,594),((((27,98),35),(29,(36,61))),((573,581),608)))),(46,(((622,623),(626,628)),625))),568)),((49,195),(((183,(184,186)),436),358))))),((805,(838,839)),807)),854),859),866),827),(((8,(842,847)),849),857)),((((3,831),837),830),((5,835),829)));
 265: 1 -417780.0625 -413763.6461 (0,((((((((((((((((((((1,(2,834)),828),824),844),7),822),858),855),863),(804,841)),(((((((730,731),746),743),736),792),(((((752,754),819),793),(767,770)),((759,811),776))),(765,(781,784)))),796),((((((((732,734),747),740),737),((((750,((760,763),774)),771),790),(779,788))),(766,818)),(((733,745),742),((753,789),(((757,812),778),(773,(780,786)))))),((799,813),814))),((((((((((((((((((((((((((((4,836),(6,833)),(9,((843,848),850))),821),825),(840,853)),861),864),(((797,800),802),((803,815),817))),((((((644,691),687),649),((((663,(667,710)),((664,706),713)),700),((674,722),697))),690),726)),((((((729,748),744),(739,808)),(((((755,820),794),768),(756,758)),(((762,764),(783,785)),(772,775)))),749),806)),((13,(20,187)),(26,(28,97)))),(((((((((((72,78),74),((94,468),((462,465),464))),((((((83,86),(420,422)),(88,449)),427),((455,457),459)),460)),520),((121,((((128,(((131,138),(163,165)),514)),471),158),(475,476))),387)),470),(106,502)),(372,(382,385))),((104,359),((191,193),530))),((((((360,402),(363,(504,508))),370),541),(407,410)),(((((((((361,532),403),535),(406,533)),534),404),405),362),(367,509))))),(((((41,592),597),((((50,588),((576,583),579)),((173,181),393)),((168,392),(202,((205,479),207))))),((((45,617),(618,634)),(621,(629,633))),559)),(((599,602),606),((604,609),614)))),((((((224,(((((226,537),480),(227,228)),489),(487,538))),(225,438)),229),536),(230,((((((231,249),(491,493)),(((232,251),433),(233,(((235,236),239),(((242,244),494),((245,247),250)))))),(((((234,246),241),237),243),(240,(248,(490,492))))),397),252))),380)),((((((69,71),452),574),376),368),(((254,(((257,262),267),(274,546))),550),(((((287,290),638),496),((((((300,301),309),320),(314,((316,(318,525)),527))),(330,(331,(333,(335,337))))),(((324,342),344),339))),(((346,(350,434)),353),((495,523),551)))))),(((((216,513),510),223),(220,(443,518))),564)),(288,488)),((31,567),641)),544),285),58),((((((15,18),52),43),(((24,557),561),578)),(373,((((395,((((((735,810),741),(769,791)),(751,(782,787))),777),(801,(((((823,(832,((845,846),851))),826),852),(856,865)),860)))),(563,611)),(587,607)),584))),((((((108,(((116,((120,125),389)),117),123)),415),(((238,481),(345,500)),528)),(((((258,439),259),265),275),549)),((((378,522),411),(437,540)),566)),(((170,390),(354,(624,627))),(((185,425),(569,642)),374))))),(((((((((645,723),676),(698,725)),(673,675)),(714,717)),(((((652,653),(655,656)),660),702),(659,703))),((((((647,686),(681,688)),692),648),(651,685)),((678,(718,719)),682))),(680,689)),(((658,(661,709)),((668,(669,672)),712)),(666,(707,708))))),((((10,(414,507)),(112,417)),((253,600),((630,679),(((646,650),683),((((((((654,657),699),(662,(704,711))),694),693),671),(677,(696,720))),715))))),((((((((((((((((((((((((11,701),(670,716)),721),695),724),(665,705)),((684,((728,761),(738,809))),((795,(798,816)),862))),(34,48)),53),391),(((((38,598),571),(((375,616),593),(558,560))),580),(47,619))),((((171,175),182),632),(210,570))),(412,562)),(((60,68),394),(((256,(268,270)),545),278))),(291,295)),(((84,92),((109,(134,477)),(124,213))),388)),(((348,355),401),(384,640))),575),555),413),((((((59,63),(62,66)),(64,65)),386),70),67)),(((((188,189),(197,198)),196),((190,194),192)),(((((364,(366,485)),503),408),((365,506),486)),727))),((218,219),((222,(((441,442),444),445)),(511,512)))),(((((12,(((289,498),497),524)),((((172,424),499),(174,(176,180))),((177,178),179))),(((111,418),483),(((325,399),482),(327,553)))),(((((((17,(321,322)),323),((221,(((317,319),526),501)),315)),484),343),(((296,((((((((((297,(298,299)),419),(302,303)),(304,(305,547))),(307,308)),311),306),(313,435)),312),310)),(((326,552),398),(((328,334),336),(329,332)))),((338,340),341))),((292,(293,294)),(((((347,351),349),357),352),356)))),286)))),(14,((((((51,55),430),56),(554,620)),((((((((255,431),260),261),505),(263,(264,((271,272),273)))),(266,269)),((276,((277,279),281)),((282,(543,548)),(283,284)))),432)),416))),(((19,(201,(529,531))),(((54,400),377),(57,595))),(((30,32),(((((((((73,75),76),77),((((91,463),(466,467)),461),((93,95),96))),((((((79,81),(85,87)),423),(89,448)),((454,456),458)),(426,(429,521)))),((((80,421),(82,453)),90),(428,519))),(((99,100),101),(((162,280),(166,167)),446))),((((((102,103),469),(105,107)),450),((115,((119,122),451)),118)),(110,((113,(474,478)),((((((126,160),((127,129),((130,(((132,133),(135,137)),447)),((((136,(141,((142,147),154))),139),515),(((140,516),((((143,(146,148)),159),(((150,152),156),157)),517)),(((((144,151),155),153),145),149)))))),161),473),164),472))))),114)),(((33,217),369),(381,383))))),(((((16,((((199,200),203),204),((206,((209,212),(211,(214,215)))),208))),(639,643)),((396,((440,605),(539,542))),((((409,637),565),(635,636)),((568,(589,631)),590)))),((((((((21,22),((((37,596),39),40),610)),(29,(379,591))),(42,601)),((25,582),((((44,613),((371,612),603)),615),(556,572)))),169),((((23,(36,61)),594),(577,(585,586))),(((27,98),35),((573,581),608)))),(46,(((622,623),(626,628)),625)))),((49,195),(((183,(184,186)),436),358))))),((805,(838,839)),807)),854),859),866),827),(((8,(842,847)),849),857)),((((3,831),837),830),((5,835),829)));
 266: 1 -397445.875 -413803.9043 (0,(((((((((((((((((((((1,(2,834)),828),824),844),7),822),858),855),863),(804,841)),(((((((730,731),746),743),736),792),(((((752,754),819),793),767),((759,811),776))),((765,(781,784)),770))),796),((((((((732,734),747),740),737),((((750,(771,774)),(760,763)),(779,788)),790)),(766,818)),(((733,745),742),((753,789),(((757,812),773),(778,(780,786)))))),((799,813),814))),(((((((((((((((((((((((((((((4,836),(6,833)),(9,((843,848),850))),821),825),(840,853)),861),864),(((797,800),802),((803,815),817))),((((((729,744),748),(739,808)),(((((755,820),794),768),(756,758)),(((762,764),(783,785)),(772,775)))),749),806)),(((((644,691),(649,687)),((((663,(667,710)),((664,706),713)),700),((674,722),697))),690),726)),(26,(28,97))),(13,(20,187))),((((((((72,78),74),(((((((83,86),(420,422)),(88,449)),427),((455,457),459)),460),(((94,468),((462,465),464)),520))),((121,(((128,158),((((131,138),(163,165)),514),471)),(475,476))),387)),470),(106,502)),((104,359),((191,193),530))),((((((360,402),(363,(504,508))),(370,407)),(410,541)),(((((((((361,532),403),535),(406,533)),534),404),405),362),(367,509))),(372,(382,385))))),((((41,592),597),(((599,602),606),((604,609),614))),((((45,617),(618,634)),(621,(629,633))),559))),(((((50,579),588),(173,181)),(393,(576,583))),((168,392),(202,((205,479),207))))),((((((224,(((((226,537),480),(227,228)),489),(487,538))),(225,438)),229),536),(230,((((((231,249),(491,493)),(((232,251),433),(233,(((235,236),239),(((242,244),494),((245,247),250)))))),((((234,246),241),237),((240,(248,(490,492))),243))),397),252))),380)),(((((216,513),510),223),(220,(443,518))),564)),(((((69,71),452),574),(368,376)),(((254,(((257,262),267),(274,546))),550),(((((287,290),638),496),((((((300,301),309),320),(314,((316,(318,525)),527))),(330,(331,(333,(335,337))))),(((324,342),344),339))),(((346,(350,434)),353),((495,523),551)))))),(288,488)),((31,567),641)),(58,544)),(((((((15,18),578),52),43),((24,557),561)),((((((108,(((116,((120,125),389)),117),123)),415),(((238,481),(345,500)),528)),566),(((((258,439),259),265),275),549)),((((170,390),(354,(624,627))),(378,(((411,437),540),522))),(((185,425),(569,642)),374)))),((285,(((395,((((((((735,810),741),791),(782,787)),(769,777)),751),((((823,(826,(832,((845,846),851)))),852),(856,865)),860)),801)),(563,611)),(584,(587,607)))),373))),(((((((((645,723),676),(698,725)),(673,675)),(714,717)),(((((652,653),(655,656)),660),702),(659,703))),(((((((647,686),(681,688)),692),648),682),(651,685)),(678,(718,719)))),(680,689)),(((658,(661,709)),((666,(707,708)),712)),(668,(669,672))))),(((((10,(((646,650),683),(((((((654,657),699),(662,(704,711))),(693,694)),671),((677,720),715)),696))),((600,679),630)),((253,414),507)),(112,417)),((((((((((((((((((((((11,701),(670,716)),721),695),724),(665,705)),((795,(798,816)),862)),(684,((728,761),(738,809)))),(34,48)),53),(412,562)),(((((((38,598),571),((375,616),593)),(558,560)),580),(47,619)),391)),(((171,175),182),((210,570),632))),((((60,68),((84,92),(((109,134),477),(124,213)))),(((291,295),384),394)),(((((256,(268,270)),545),278),(348,355)),388))),(401,640)),575),555),413),((((((59,63),(62,66)),(64,65)),386),70),67)),(((((188,189),(196,(197,198))),(190,192)),194),(((((364,(366,485)),503),408),((365,506),486)),727))),((218,219),((222,(((441,442),444),445)),(511,512)))),(((((((12,(((325,399),482),(327,553))),286),(111,418)),((((172,424),(174,((176,499),180))),((177,178),179)),(((289,498),497),524))),(((((((17,(321,322)),323),((221,(((317,319),526),501)),315)),484),343),(((296,((((((((297,(298,299)),419),(302,303)),(304,(305,547))),(307,308)),(306,311)),(312,(313,435))),310)),(((326,398),(((328,334),336),(329,332))),((338,340),341))),552)),((292,(293,294)),(((((347,351),349),357),352),356)))),483),416)))),((((((51,55),430),554),56),620),((((((((255,431),260),261),505),(263,(264,((271,272),273)))),(266,269)),((276,((277,279),281)),((282,(543,548)),(283,284)))),432))),14),((((((19,531),529),201),((((54,595),400),377),57)),(((33,217),369),(381,383))),((30,32),(((((((((73,75),76),77),(428,519)),(((80,421),(82,453)),90)),((((((((79,(81,(85,87))),423),448),89),((454,456),458)),93),((95,426),(429,521))),((((91,463),(466,467)),96),461))),(((99,100),101),(((162,280),(166,167)),446))),(((((102,(103,(105,107))),469),110),(((115,((119,122),451)),118),450)),((113,(474,478)),((((((126,160),((127,129),((130,(((132,133),135),(137,447))),(((((136,(141,((142,147),154))),139),515),(140,516)),(((((143,(146,148)),159),(((150,152),156),157)),517),(((((144,151),155),153),145),149)))))),161),473),164),472)))),114)))),(((((16,((((199,200),203),204),((206,((209,212),(211,(214,215)))),208))),(639,643)),((396,((440,605),(539,542))),((((409,637),565),(590,(635,636))),(568,(589,631))))),((((((((21,22),((((37,596),39),40),610)),(29,(379,591))),(42,601)),((25,582),((((44,613),((371,612),603)),615),(556,572)))),169),((((23,594),(36,61)),(((27,98),35),(577,(585,586)))),((573,581),608))),(46,(((622,623),(626,628)),625)))),((49,195),(((183,(184,186)),436),358))))),((805,(838,839)),807)),854),859),866),827),(((8,(842,847)),849),857)),((5,835),829)),(((3,831),837),830));
 267: 1 -399964 -413760.8879 (0,((((((((((((((((((((1,(2,834)),828),824),844),7),822),858),855),863),(804,841)),(((((((730,731),746),743),736),792),(((((752,754),819),793),(767,770)),((759,811),776))),(765,(781,784)))),796),((((((((732,734),747),740),737),((((750,((760,763),774)),771),790),(779,788))),(766,818)),(((733,745),742),((753,789),(((757,812),778),(773,(780,786)))))),((799,813),814))),((((((((((((((((((((((((((((4,836),(6,833)),(9,((843,848),850))),821),825),(840,853)),861),864),(((797,800),802),((803,815),817))),((((((644,691),687),649),((((663,(667,710)),((664,706),713)),700),((674,722),697))),690),726)),((((((729,748),744),(739,808)),(((((755,820),794),768),(756,758)),(((762,764),(783,785)),(772,775)))),749),806)),((13,(20,187)),(26,(28,97)))),(((((((((((72,78),74),((94,468),((462,465),464))),((((((83,86),(420,422)),(88,449)),427),((455,457),459)),460)),520),((121,((((128,(((131,138),(163,165)),514)),471),158),(475,476))),387)),470),(106,502)),(372,(382,385))),((104,359),((191,193),530))),((((((360,402),(363,(504,508))),370),541),(407,410)),(((((((((361,532),403),535),(406,533)),534),404),405),362),(367,509))))),(((((41,592),597),((((50,588),((576,583),579)),((173,181),393)),((168,392),(202,((205,479),207))))),((((45,617),(618,634)),(621,(629,633))),559)),(((599,602),606),((604,609),614)))),((((((224,(((((226,537),480),(227,228)),489),(487,538))),(225,438)),229),536),(230,((((((231,249),(491,493)),(((232,251),433),(233,(((235,236),239),(((242,244),494),((245,247),250)))))),(((((234,246),241),237),243),(240,(248,(490,492))))),397),252))),380)),((((((69,71),452),574),376),368),(((254,(((257,262),267),(274,546))),550),(((((287,290),638),496),((((((300,301),309),320),(314,((316,(318,525)),527))),(330,(331,(333,(335,337))))),(((324,342),344),339))),(((346,(350,434)),353),((495,523),551)))))),(((((216,513),510),223),(220,(443,518))),564)),(288,488)),((31,567),641)),544),285),58),((((((15,18),52),43),(((24,557),561),578)),((((((108,(((116,((120,125),389)),117),123)),415),(((238,481),(345,500)),528)),(((((258,439),259),265),275),549)),(((170,390),(354,(624,627))),(((185,425),(569,642)),374))),((((378,522),411),(437,540)),566))),(373,((((395,((((((735,810),741),(769,791)),(751,(782,787))),777),(801,(((((823,(832,((845,846),851))),826),852),(856,865)),860)))),(563,611)),(587,607)),584)))),(((((((((645,723),676),(698,725)),(673,675)),(714,717)),(((((652,653),(655,656)),660),702),(659,703))),((((((647,686),(681,688)),692),648),(651,685)),((678,(718,719)),682))),(680,689)),(((658,(661,709)),((668,(669,672)),712)),(666,(707,708))))),((((10,(414,507)),(112,417)),((253,600),((630,679),(((646,650),683),((((((((654,657),699),(662,(704,711))),694),693),671),(677,(696,720))),715))))),((((((((((((((((((((((((11,701),(670,716)),721),695),724),(665,705)),((684,((728,761),(738,809))),((795,(798,816)),862))),(34,48)),53),391),(((((38,598),571),(((375,616),593),(558,560))),580),(47,619))),((((171,175),182),632),(210,570))),(412,562)),(((60,68),394),(((256,(268,270)),545),278))),(291,295)),(((84,92),((109,(134,477)),(124,213))),388)),(((348,355),401),(384,640))),575),555),413),((((((59,63),(62,66)),(64,65)),386),70),67)),(((((188,189),(197,198)),196),((190,194),192)),(((((364,(366,485)),503),408),((365,506),486)),727))),((218,219),((222,(((441,442),444),445)),(511,512)))),((((12,((((172,424),499),(174,(176,180))),((177,178),179))),(((289,498),497),524)),(((((111,418),483),((325,399),482)),(327,553)),286)),(((((((17,(321,322)),323),((221,(((317,319),526),501)),315)),484),343),(((296,((((((((((297,(298,299)),419),(302,303)),(304,(305,547))),(307,308)),311),306),(313,435)),312),310)),(((326,552),398),(((328,334),336),(329,332)))),((338,340),341))),((292,(293,294)),(((((347,351),349),357),352),356))))))),(14,((((((51,55),430),56),(554,620)),((((((((255,431),260),261),505),(263,(264,((271,272),273)))),(266,269)),((276,((277,279),281)),((282,(543,548)),(283,284)))),432)),416))),(((19,(201,(529,531))),(((54,400),377),(57,595))),(((30,32),(((((((((73,75),76),77),(((91,463),(466,467)),(((93,95),96),461))),(((((79,(81,(85,87))),423),(89,448)),((454,456),458)),(426,(429,521)))),((((80,421),(82,453)),90),(428,519))),(((99,100),101),(((162,280),(166,167)),446))),((((((102,103),469),(105,107)),450),((115,((119,122),451)),118)),(110,((113,(474,478)),((((((126,160),((127,129),((130,(((132,133),(135,137)),447)),((((136,(141,((142,147),154))),139),515),(((140,516),((((143,(146,148)),159),(((150,152),156),157)),517)),(((((144,151),155),153),145),149)))))),161),473),164),472))))),114)),(((33,217),369),(381,383))))),(((((16,((((199,200),203),204),((206,((209,212),(211,(214,215)))),208))),(639,643)),((396,((440,605),(539,542))),((((409,637),565),(635,636)),((568,(589,631)),590)))),((((((((21,22),((((37,596),39),40),610)),(29,(379,591))),(42,601)),((25,582),((((44,613),((371,612),603)),615),(556,572)))),169),((((23,(36,61)),594),(577,(585,586))),(((27,98),35),((573,581),608)))),(46,(((622,623),(626,628)),625)))),((49,195),(((183,(184,186)),436),358))))),((805,(838,839)),807)),854),859),866),827),(((8,(842,847)),849),857)),((((3,831),837),830),((5,835),829)));
 268: 1 -413961.6562 -413778.3889 (0,((((((((((((((((((((((1,(2,834)),828),824),844),7),822),858),855),863),(804,841)),((((((((730,731),746),743),736),792),770),(((((752,754),819),793),767),((759,811),776))),(765,(781,784)))),796),((799,813),814)),(((((((732,734),747),740),737),((((750,(771,774)),(760,763)),(779,788)),790)),(766,818)),(((733,745),742),((((753,778),(780,786)),(757,812)),(773,789))))),(((((((((((((((((((((((((((4,836),(6,833)),(9,((843,848),850))),821),825),861),853),864),840),((((797,800),802),(803,815)),817)),((((644,((649,691),687)),((((663,710),(((664,706),713),667)),700),((674,722),697))),690),726)),((((((729,748),744),(739,808)),(((((755,820),794),768),(756,758)),(((762,764),(783,785)),(772,775)))),749),806)),((13,(20,187)),(26,(28,97)))),(((((((((((72,78),74),((94,468),((462,465),464))),((((((83,86),(420,422)),(88,449)),427),((455,457),459)),460)),520),((121,(((128,158),((((131,138),(163,165)),514),471)),(475,476))),387)),470),(106,502)),(372,(382,385))),((104,359),((191,193),530))),((((((((((361,532),403),(362,535)),(406,533)),534),404),405),(367,509)),363),(370,410)))),(((((41,592),597),(((50,(173,181)),((393,588),((576,583),579))),((168,392),(202,((205,479),207))))),((((45,617),(618,634)),(621,(629,633))),559)),(((599,602),606),((604,609),614)))),((((((224,(((((226,537),480),(227,228)),489),(487,538))),(225,438)),229),536),(230,((((((231,(232,249)),(491,493)),(((233,((245,247),250)),(((235,236),239),((242,244),494))),(251,433))),(((((234,246),241),237),243),(240,(248,(490,492))))),397),252))),380)),((((((69,71),452),574),376),368),(((254,(((257,262),267),(274,546))),550),(((287,290),(((300,301),309),638)),(((((((314,(316,((318,525),527))),320),(330,(331,(333,(335,337))))),339),((324,342),344)),((((346,(350,434)),353),523),551)),(495,496)))))),(((((216,513),510),223),(220,(443,518))),564)),288),((((360,402),(504,508)),(407,488)),541)),((31,567),641)),285),(((((15,(18,578)),((24,557),561)),43),((((52,374),(((170,390),(354,(624,627))),((185,425),(569,642)))),(378,(411,522))),(((((108,(((116,((120,125),389)),117),123)),415),(((238,481),(345,500)),528)),566),(((((258,439),259),265),275),(544,549))))),((373,((((395,((((((735,810),741),791),(769,777)),(751,(782,787))),((801,865),(((((823,(832,((845,846),851))),826),852),856),860)))),563),((587,611),607)),(437,540))),584))),58),((((((((10,(((646,650),683),((((((((654,657),699),(662,(704,711))),(693,694)),671),677),(696,720)),715))),(600,(630,679))),253),((414,507),555)),(((((((((17,(321,322)),323),((221,(((317,319),526),501)),315)),484),343),(((296,((((((((297,(298,299)),419),(302,303)),(304,(305,547))),(307,308)),(306,311)),((312,313),435)),310)),(((326,552),398),(((328,334),336),(329,332)))),((327,553),((338,340),341)))),((292,(293,294)),(((((347,351),349),357),352),356))),((((172,424),(174,((176,180),499))),((177,178),179)),(((289,498),497),524))),(((111,418),((325,399),482)),483))),((((((((((((((((((((((11,701),(670,716)),721),695),724),(665,705)),((795,(798,816)),862)),(684,((728,761),(738,809)))),(34,48)),53),(412,562)),((210,570),632)),(((((((38,598),571),(593,616)),((558,560),580)),375),(47,619)),(((171,175),182),391))),(((((60,68),394),((((256,(268,270)),545),278),384)),(((84,92),((((109,134),477),124),213)),388)),(291,295))),(((348,355),401),640)),575),(((218,222),(219,(((441,442),444),445))),(511,512))),((((364,(366,485)),503),408),((365,506),486))),413),((((188,189),(196,(197,198))),(190,192)),194)),((112,417),727)),(((((59,63),(62,66)),(70,386)),(64,65)),67))),(((((51,430),(55,56)),(554,620)),((((((((255,431),260),261),505),(263,(264,((271,272),273)))),(266,269)),((276,((277,279),281)),((282,(543,548)),(283,284)))),432)),(286,416))),(12,((((((((((645,723),676),(698,725)),(673,675)),(714,717)),(((((652,653),(655,656)),660),702),(659,703))),((((((647,686),(681,688)),692),648),(651,685)),((678,(718,719)),682))),(680,689)),(668,(669,672))),((658,(661,709)),((666,(707,708)),712)))))),14),(((((((16,((((199,200),203),204),((206,((209,212),(211,(214,215)))),208))),(639,643)),440),((396,(539,542)),(((((409,637),565),(635,636)),((568,(589,631)),590)),605))),((((((((21,22),((((37,596),39),40),610)),(29,(379,591))),(42,601)),((25,582),((((44,613),(603,612)),615),(371,(556,572))))),169),((((27,98),35),(((573,(585,586)),577),581)),608)),((23,(36,61)),((46,(((622,623),(626,628)),625)),594)))),((49,195),(((183,(184,186)),436),358))),(((((19,531),529),201),(((54,595),400),(57,377))),(((30,32),(((33,217),369),(381,383))),(((((((((73,75),76),77),(((((91,463),(466,467)),96),(93,461)),95)),(((((79,(81,(85,87))),423),(89,448)),((454,456),458)),(426,(429,521)))),((((80,421),(82,453)),90),(428,519))),((99,100),101)),(((((102,((103,(105,107)),469)),110),(((115,((119,122),451)),118),450)),((113,(474,478)),((((((126,160),((127,129),((130,(((132,133),(135,137)),447)),(((((136,(141,((142,147),154))),139),515),(140,516)),(((((143,(146,148)),159),(((150,152),156),157)),517),(((((144,151),155),153),145),149)))))),161),473),164),472))),(((162,280),(166,167)),446))),114)))))),((805,(838,839)),807)),854),859),866),857),827),((8,(842,847)),849)),((((3,831),837),830),((5,835),829)));
 269: 1 -405647.6562 -413799.2227 (0,((((((((((((((((((((1,(2,834)),828),824),844),7),822),858),855),863),(804,841)),(((((((730,731),746),743),736),792),(((((752,754),819),793),767),((759,811),776))),((765,(781,784)),770))),796),((((((((732,734),747),740),737),(((750,(771,774)),(760,763)),((779,788),790))),(766,818)),(((733,745),742),((((753,778),(780,786)),(757,812)),(773,789)))),((799,813),814))),(((((((((((((((((((((((((((((4,836),(6,833)),(9,((843,848),850))),821),825),861),853),864),(806,840)),((((797,800),802),(803,815)),817)),((((((644,691),687),649),((((663,710),(((664,706),713),667)),700),((674,722),697))),690),726)),(((((729,744),748),(739,808)),(((((755,820),794),768),(756,758)),(((762,764),(783,785)),(772,775)))),749)),((13,(20,187)),(26,(28,97)))),(((50,(173,181)),((((((((((((361,532),403),535),362),(406,533)),534),404),405),(367,509)),363),(370,410)),(372,(382,385)))),(((((((((72,78),74),((94,468),((462,465),464))),((((((83,86),(420,422)),(88,449)),427),((455,457),459)),460)),520),((121,(((128,158),((((131,138),(163,165)),514),471)),(475,476))),387)),470),(106,502)),((104,359),((191,193),530))))),(((((41,597),592),(((168,392),(202,((205,479),207))),((393,588),((576,583),579)))),((((45,617),(618,634)),(621,(629,633))),559)),(((599,602),606),((604,609),614)))),((((((224,(((((226,537),480),(227,228)),489),(487,538))),(225,438)),229),536),(230,((((((231,(232,249)),(491,493)),(((233,((235,236),239)),(((242,244),494),((245,247),250))),(251,433))),(((((234,246),241),237),243),(240,(248,(490,492))))),397),252))),380)),((((69,71),452),((368,574),376)),(((254,(((257,262),267),(274,546))),550),(((287,290),(((300,301),309),638)),(((((((314,((316,(318,525)),527)),320),(330,(331,(333,(335,337))))),339),((324,342),344)),(((((346,(350,434)),353),551),523),495)),496))))),(((((216,513),510),223),(220,(443,518))),564)),(288,(407,488))),(((360,402),(504,508)),541)),((31,567),641)),285),((((((15,(18,578)),(24,557)),43),((373,(437,540)),((395,((((((735,810),741),791),(769,777)),(751,(782,787))),(801,(((((823,(832,((845,846),851))),826),852),(856,865)),860)))),(((563,(587,611)),607),584)))),561),(((52,374),((185,425),(569,642))),((((((108,(((116,((120,125),389)),117),123)),415),(((238,481),(345,500)),528)),566),(((((258,439),259),265),275),(544,549))),(((170,390),(354,(624,627))),(378,(411,522))))))),58),(((((((645,723),676),(698,725)),((((((652,653),(655,656)),660),702),(659,703)),((673,675),(714,717)))),((((((647,686),(681,688)),692),648),(651,685)),((678,(718,719)),682))),(680,689)),(((658,(((666,(707,708)),712),709)),661),(668,(669,672))))),((((((((10,(((646,650),683),((((((((654,657),699),(662,(704,711))),(693,694)),671),677),(696,720)),715))),((600,630),679)),((414,507),555)),253),(112,417)),((((12,((((172,424),(174,((176,499),180))),((177,178),179)),(((289,498),497),524))),(((325,399),482),(327,553))),((111,418),483)),(((((17,((321,322),323)),((221,(((317,319),526),501)),315)),343),(((296,((((((((((297,(298,299)),419),(302,303)),(304,(305,547))),(307,308)),311),306),(313,435)),312),310)),(((326,552),398),(((328,334),336),(329,332)))),((338,340),341))),(((292,(293,294)),484),(((((347,351),349),357),352),356))))),(((((((((((((((((((11,701),(670,716)),721),695),724),(665,705)),684),(34,48)),(((728,761),(738,809)),((795,(798,816)),862))),53),(412,562)),((210,570),632)),(((((((38,598),571),(375,616)),(((558,560),593),580)),(47,619)),391),((171,175),182))),(((((60,68),(291,295)),394),((((256,(268,270)),545),278),384)),((84,92),((((109,134),477),124),213)))),(((348,355),401),640)),575),388),((((((59,63),(62,66)),(70,386)),(64,65)),67),((((188,189),(196,(197,198))),(190,192)),(194,(((((364,(366,485)),503),408),((365,506),486)),727))))),(((218,219),((222,(((441,442),444),445)),(511,512))),413))),(286,416))),(14,(((((51,55),430),56),(554,620)),((((((((255,431),260),261),505),(263,(264,((271,272),273)))),(266,269)),((276,((277,279),281)),((282,(543,548)),(283,284)))),432)))),(((19,(201,(529,531))),((((54,595),400),377),57)),(((30,32),(((33,217),369),(381,383))),(((((((((73,75),76),77),(428,519)),(((80,421),(82,453)),90)),((((((79,(81,(85,87))),423),(89,448)),((454,456),458)),(426,(429,521))),((((91,463),(466,467)),96),((93,95),461)))),((99,100),101)),((((102,((103,(105,107)),469)),(((115,((119,122),451)),118),450)),(110,((113,(474,478)),(((((((126,160),161),((130,((132,133),(137,447))),(((135,(140,516)),(((136,(141,((142,147),154))),139),515)),(((((143,(146,148)),159),(((150,152),156),157)),517),(((((144,151),155),153),145),149))))),(127,129)),473),164),472)))),(((162,280),(167,446)),166))),114)))),((((((((16,((((199,200),203),204),((206,((209,212),(211,(214,215)))),208))),(639,643)),440),396),((((409,637),565),(635,636)),((568,(589,631)),590))),((539,542),605)),((((((((21,22),((((37,596),39),40),610)),(29,(379,591))),(42,601)),((25,582),((((44,613),(603,612)),615),(371,(556,572))))),169),((((23,(36,61)),594),(((27,98),35),(577,(585,586)))),((573,581),608))),(46,(((622,623),(626,628)),625)))),(((49,358),((183,(184,186)),436)),195)))),((805,(838,839)),807)),854),859),866),827),(((8,(842,847)),849),857)),((((3,831),837),830),((5,835),829)));
 270: 1 -403820.8125 -413762.5868 (0,((((((((((((((((((((1,(2,834)),828),824),844),7),822),858),855),863),(804,841)),((((((((730,731),746),743),736),792),770),(((((752,754),819),793),767),((759,811),776))),(765,(781,784)))),796),((((((((732,734),747),740),737),((((750,(771,774)),(760,763)),(779,788)),790)),(766,818)),(((733,745),742),((753,789),((757,812),((773,(780,786)),778))))),((799,813),814))),(((((((((((((((((((((((((((((((4,836),(6,833)),(9,((843,848),850))),821),825),(840,853)),861),864),(((797,800),802),((803,815),817))),((((644,((649,691),687)),690),((((663,(667,710)),((664,706),713)),700),((674,722),697))),726)),((((((729,748),744),(739,808)),(((((755,820),794),768),(756,758)),(((762,764),(783,785)),(772,775)))),749),806)),(26,(28,97))),(13,(20,187))),((((((((((72,78),74),((94,468),((462,465),464))),((((((83,86),(420,422)),(88,449)),427),((455,457),459)),460)),520),((121,((((128,(((131,138),(163,165)),514)),471),158),(475,476))),387)),470),(106,502)),(((104,530),(191,193)),359)),(((((((((((361,532),403),535),(406,533)),534),404),405),362),(367,509)),((363,370),410)),(372,(382,385))))),((((41,597),592),(((599,602),606),((604,609),614))),((((45,617),(618,634)),(621,(629,633))),559))),(((50,(173,181)),(393,(((576,583),579),588))),((168,392),(202,((205,479),207))))),((((((224,(((((226,537),480),(227,228)),489),(487,538))),(225,438)),229),536),(230,((((((231,249),(491,493)),(((232,251),433),(((233,((245,247),250)),239),((235,236),((242,244),494))))),(((((234,246),241),237),243),(240,(248,(490,492))))),397),252))),380)),((((((69,71),452),574),376),368),(((254,(((257,262),267),(274,546))),550),(((287,290),(((300,301),309),638)),((((((((314,(316,((318,525),527))),320),(330,(331,(333,(335,337))))),339),((324,342),344)),(((346,(350,434)),353),551)),(495,523)),496))))),(((((216,513),510),223),(220,(443,518))),564)),288),((((360,402),(504,508)),541),(407,488))),((31,567),641)),285),(((((((15,18),578),52),43),(((24,557),561),373)),(((170,390),(354,(624,627))),(((185,425),(569,642)),374))),((((((108,(((116,((120,125),389)),123),117)),415),(((238,481),(345,500)),528)),(((((258,439),259),265),275),(544,549))),((((378,522),411),(437,540)),566)),((395,((((((735,810),741),791),(769,777)),(751,(782,787))),(801,(((((823,(832,((845,846),851))),826),852),(856,865)),860)))),(((563,(587,611)),607),584))))),(((10,((646,(650,683)),((((((((654,657),699),((662,704),711)),694),693),671),(677,(696,720))),715))),((600,630),679)),(253,(414,507)))),(58,(((((((((645,723),676),(698,725)),(673,675)),(714,717)),(((((652,653),(655,656)),660),702),(659,703))),((((((647,686),(681,688)),692),648),(651,685)),((678,(718,719)),682))),(680,689)),(((658,(661,709)),((666,(707,708)),712)),(668,(669,672)))))),(((((((((((((((((((((11,701),(670,716)),721),695),724),(665,705)),((795,(798,816)),862)),(684,((728,761),(738,809)))),(34,48)),53),(412,562)),((((((38,598),571),(375,616)),(((558,560),593),580)),(47,619)),391)),(((171,175),182),((210,570),632))),(((((60,68),(291,295)),394),(((256,(268,270)),545),278)),((((84,92),(((109,134),477),(124,213))),388),384))),(((348,355),401),640)),575),555),((((((59,63),(62,66)),(70,386)),(64,65)),67),(((((188,(197,198)),((189,190),192)),196),194),(((((364,(366,485)),503),408),((365,506),486)),727)))),((((218,222),(219,(((441,442),444),445))),(511,512)),413)),(112,417)),(((((12,((((172,424),499),(174,(176,180))),((177,178),179))),(((289,498),497),524)),((111,418),483)),(286,416)),((((((17,((321,322),323)),((221,(((317,319),526),501)),315)),484),343),((292,(293,294)),((((347,351),349),(352,357)),356))),(((296,((((((((((297,(298,299)),419),(302,303)),(304,(305,547))),(307,308)),311),306),(313,435)),312),310)),(((326,552),398),(((328,334),336),(329,332)))),((((325,399),482),(327,553)),((338,340),341))))))),(((((51,554),430),(55,56)),620),((((((((255,431),260),261),505),(263,(264,((271,272),273)))),(266,269)),((276,((277,279),281)),((282,(543,548)),(283,284)))),432))),14),(((((19,531),529),201),(((54,595),400),(57,377))),(((30,32),(((33,217),369),(381,383))),((((((((73,75),76),77),((((91,463),(466,467)),((93,95),96)),461)),(((((((79,(81,(85,87))),423),(89,448)),((454,456),458)),(426,(429,521))),(((80,421),(82,453)),90)),(428,519))),((99,100),101)),(((((((102,(103,(105,107))),469),110),450),((115,((119,122),451)),118)),((113,(474,478)),(((((((126,160),161),((130,(((132,133),(135,137)),447)),(((((136,(141,((142,147),154))),139),515),(140,516)),(((((143,(146,148)),159),(((150,152),156),157)),517),(((((144,151),155),153),145),149))))),(127,129)),473),164),472))),(((162,280),(166,167)),446))),114)))),((((((16,((((199,200),203),204),((206,((209,212),(211,(214,215)))),208))),(639,643)),440),((396,(539,542)),(((((409,637),565),(635,636)),((568,(589,631)),590)),605))),((((((((21,22),((((37,596),39),40),610)),(29,(379,591))),(42,601)),(((25,582),(((44,613),(603,612)),615)),((371,572),556))),169),(((23,(36,61)),594),((((27,98),35),((573,(585,586)),577)),(581,608)))),(46,(((622,623),(626,628)),625)))),(((49,195),((183,(184,186)),436)),358)))),((805,(838,839)),807)),854),859),866),827),(((8,(842,847)),849),857)),((((3,831),837),830),((5,835),829)));
 271: 1 -416095.3438 -413801.4299 (0,((((((((((((((((((((1,(2,834)),828),824),822),7),844),858),855),863),(804,841)),((((((((730,731),746),743),736),792),770),(((((752,754),819),793),767),((759,811),776))),(765,(781,784)))),796),((((((((732,734),747),740),737),((((750,(771,774)),(760,763)),(779,788)),790)),(766,818)),(((733,745),742),((753,789),((((757,812),773),(780,786)),778)))),((799,813),814))),((((((((((((((((((((((((((((((4,836),(6,833)),(9,((843,848),850))),821),825),(840,853)),861),864),(((797,800),802),((803,815),817))),((((644,((649,691),687)),690),((((663,(667,710)),((664,706),713)),700),((674,722),697))),726)),((((((729,744),748),(739,808)),(((((755,820),794),768),(756,758)),(((762,764),(783,785)),(772,775)))),749),806)),(26,(28,97))),(13,(20,187))),((((((((((361,532),403),535),(406,533)),534),404),405),(362,363)),(367,509)),(370,410))),(((((((((((72,78),74),((94,468),((462,465),464))),((((((83,86),(420,422)),(88,449)),427),((455,457),459)),460)),520),((121,(((128,158),((((131,138),(163,165)),514),471)),(475,476))),387)),470),(106,502)),(104,530)),(372,(382,385))),((191,193),359))),((((41,597),592),(((599,602),606),((604,609),614))),((((45,617),(618,634)),(621,(629,633))),559))),((((((50,579),588),(576,583)),393),(173,181)),((168,392),(202,((205,479),207))))),((((((224,(((((226,537),480),(227,228)),489),(487,538))),(225,438)),229),536),(230,(((((((231,249),(491,493)),((232,251),(233,(((235,236),239),(((242,244),494),((245,247),250)))))),433),(((((234,246),241),237),243),(240,(248,(490,492))))),397),252))),380)),((((((69,71),452),574),376),368),(((254,(((257,262),267),(274,546))),550),(((287,290),(((300,301),309),638)),(((((((314,(316,((318,525),527))),320),(330,(331,(333,(335,337))))),339),((324,342),344)),(((346,(350,434)),353),551)),((495,496),523)))))),((((216,(510,513)),223),(220,(443,518))),564)),(288,(407,488))),((((31,541),567),((360,402),(504,508))),641)),285),((((((15,(18,578)),52),43),((24,557),561)),(((((108,(((116,((120,125),389)),123),117)),415),(((238,481),(345,500)),528)),((((((258,439),259),265),275),(544,549)),(((378,522),411),566))),(((170,390),(354,(624,627))),(((185,425),(569,642)),374)))),((373,((((395,(((((((735,810),741),791),(769,777)),(751,(782,787))),(((((823,(832,((845,846),851))),826),852),(856,865)),860)),801)),563),((587,611),607)),(437,540))),584))),58),(((((((((645,723),676),(698,725)),(673,675)),(714,717)),(((((652,653),(655,656)),660),702),(659,703))),((((((647,686),(681,688)),692),648),(651,685)),((678,(718,719)),682))),(680,689)),(((658,(661,709)),((666,(707,708)),712)),(668,(669,672))))),(((((((10,(((646,650),683),((((((((654,657),699),((662,704),711)),(693,694)),671),677),(696,720)),715))),((600,630),679)),((253,414),507)),(112,417)),(((12,(((172,424),((174,(176,180)),499)),((177,178),179))),(((289,498),497),524)),((((((((17,((321,322),323)),((221,(((317,319),526),501)),315)),484),343),(((296,((((((((((297,(298,299)),419),(302,303)),(304,(305,547))),(307,308)),311),306),(313,435)),312),310)),(((326,552),398),(((328,334),336),(329,332)))),((338,340),341))),(((((347,351),349),357),352),356)),(292,(293,294))),(((111,418),483),(((325,399),482),(327,553)))))),((((((((((((((((((((11,701),(670,716)),721),695),724),(665,705)),(48,684)),34),(((728,761),(738,809)),((795,(798,816)),862))),53),(412,562)),((((((38,598),571),(375,616)),(((558,560),593),580)),(47,619)),391)),(((171,175),182),((210,570),632))),((((((60,68),384),394),(((84,92),388),((109,(134,477)),(124,213)))),(((256,(268,270)),545),278)),(291,295))),(((348,355),401),640)),575),555),413),(((((((59,63),(62,66)),(64,65)),386),70),67),(((((188,189),196),(197,198)),((190,194),192)),(((((364,(366,485)),503),408),((365,506),486)),727)))),((218,219),((222,(((441,442),444),445)),(511,512))))),(286,416))),(((((51,55),430),56),(554,620)),((((((((255,431),260),261),505),(263,(264,((271,272),273)))),(266,269)),((276,((277,279),281)),((282,(543,548)),(283,284)))),432))),14),((((((((16,((((199,200),203),204),((206,((209,212),(211,(214,215)))),208))),396),(639,643)),((440,605),(539,542))),((((409,637),565),(635,636)),((568,(589,631)),590))),(((((((((21,22),((((37,596),39),40),610)),(29,(379,591))),(42,601)),(((((44,613),(603,612)),615),582),(371,(556,572)))),25),169),((((23,(36,61)),594),(577,(585,586))),(((27,98),35),((573,608),581)))),(46,(((622,623),(626,628)),625)))),(((49,195),((183,(184,186)),436)),358)),((((((((19,531),400),(54,595)),377),(57,(201,529))),((30,32),((33,217),369))),(((((((((73,75),76),77),((((91,463),467),((93,95),(96,466))),461)),(((((79,(81,(85,87))),423),(89,448)),((454,456),458)),(426,(429,521)))),((((80,421),(82,453)),90),(428,519))),((99,100),101)),(((((((102,103),469),(105,107)),110),(((115,((119,122),451)),118),450)),((113,(474,478)),(((((((126,160),161),((130,(((132,133),(135,137)),((140,516),447))),((((136,(141,((142,147),154))),139),515),(((((143,(146,148)),159),(((150,152),156),157)),517),(((((144,151),155),153),145),149))))),(127,129)),473),164),472))),(((162,280),(166,167)),446))),114)),(381,383))))),((805,(838,839)),807)),854),859),866),827),(((8,(842,847)),849),857)),((((3,831),837),830),((5,835),829)));
 272: 1 -415507.5312 -413797.7735 (0,((((((((((((((((((((1,(2,834)),828),824),844),7),822),858),855),863),(804,841)),(((((((730,731),746),743),736),792),(((((752,754),819),793),767),((759,811),776))),(765,(770,(781,784))))),796),((((((((732,734),747),740),737),((((750,(771,774)),(760,763)),(779,788)),790)),(766,818)),(((733,745),742),((753,789),((((757,812),773),(780,786)),778)))),((799,813),814))),(((((((((((((((((((((((((((((((4,836),(6,833)),(9,((843,848),850))),821),825),(840,853)),861),864),((((797,800),802),(803,815)),817)),((((((644,691),687),649),((((663,(667,710)),((664,706),713)),700),((674,722),697))),690),726)),((((((729,744),748),(739,808)),(((((755,820),794),768),(756,758)),(((762,764),(783,785)),(772,775)))),749),806)),(26,(28,97))),(13,(20,187))),((((((((((361,532),403),535),362),(406,533)),534),404),405),(367,509)),((363,370),410))),((((((((((72,78),74),((94,468),((462,465),464))),((((((83,86),(420,422)),(88,449)),427),((455,457),459)),460)),(387,520)),(121,((((128,(((131,138),(163,165)),514)),471),158),(475,476)))),470),(106,502)),(372,(382,385))),((104,359),((191,193),530)))),((((41,597),592),(((599,602),606),((604,609),614))),((((45,617),(618,634)),(621,(629,633))),559))),((((((50,579),588),(576,583)),393),(173,181)),((168,392),(202,((205,479),207))))),((((((224,(((226,(((227,228),537),480)),489),(487,538))),(225,438)),229),536),(230,((((((((231,249),(491,493)),(232,251)),((233,((235,236),239)),(((242,244),494),((245,247),250)))),433),(((((234,246),241),237),243),(240,(248,(490,492))))),397),252))),380)),((((((69,71),452),574),376),368),((((254,((257,262),267)),(274,546)),550),(((287,290),(((300,301),309),638)),((((((((314,(316,((318,525),527))),320),(330,(331,(333,(335,337))))),339),344),(324,342)),(((346,(350,434)),353),551)),((495,496),523)))))),(((((216,513),510),223),(220,(443,518))),564)),(288,(407,488))),((31,567),641)),(((360,402),(504,508)),541)),285),((((((((15,18),578),52),43),((24,557),561)),((170,390),(354,(624,627)))),(((((108,(((116,((120,125),389)),117),123)),415),(((238,481),(345,500)),528)),((((((258,439),259),265),275),(544,549)),(((378,522),411),566))),(((185,425),(569,642)),374))),((373,((((395,(((((((735,810),741),791),(769,777)),(782,787)),(751,(801,865))),((((823,(832,((845,846),851))),826),852),(856,860)))),563),((587,611),607)),(437,540))),584))),58),(((((((((645,723),676),(698,725)),(673,675)),(714,717)),(((((652,653),(655,656)),660),702),(659,703))),((((((647,686),(681,688)),692),648),(651,685)),((678,(718,719)),682))),(680,689)),(((658,(661,709)),((666,(707,708)),712)),(668,(669,672))))),(((((10,(((646,650),683),((((((((654,657),699),((662,704),711)),(693,694)),671),677),(696,720)),715))),((600,630),679)),((((12,(((172,424),(174,((176,180),499))),((177,178),179))),(((289,498),497),524)),(112,417)),((253,414),507))),((((((((((((((((((((((11,701),(670,716)),721),695),724),(665,705)),((795,(798,816)),862)),(684,((728,761),(738,809)))),(34,48)),53),(412,562)),((((((38,598),571),(375,616)),(((558,560),593),580)),(47,619)),391)),(((171,175),182),((210,570),632))),(((((60,68),394),((((256,(268,270)),545),278),384)),(((84,92),(((109,(134,477)),124),213)),388)),(291,295))),((348,355),401)),(575,640)),555),413),(((((364,(366,485)),503),408),((365,506),486)),727)),((218,219),(222,((((441,442),444),445),(511,512))))),((((188,189),(196,(197,198))),(190,192)),194)),(((((59,63),(62,66)),(70,386)),(64,65)),67))),((((((((17,(321,322)),323),((221,(((317,319),526),501)),315)),484),343),(((296,((((((((297,(298,299)),419),(302,303)),(304,(305,547))),(307,308)),311),(306,(312,(313,435)))),310)),(((326,552),398),(((328,334),336),(329,332)))),((338,340),341))),((292,(293,294)),(((((347,351),349),357),352),356))),(((111,418),483),(((325,399),482),(327,553)))))),(14,((((((51,55),430),56),(554,620)),((((((((255,431),260),261),505),(263,(264,((271,272),273)))),(266,269)),((276,((277,279),281)),((282,(543,548)),(283,284)))),432)),(286,416)))),(((((19,531),529),201),(((54,595),400),(57,377))),(((30,32),(((33,217),369),(381,383))),(((((((((73,75),76),77),(428,519)),(((80,421),(82,453)),90)),((((((79,(81,(85,87))),423),(89,448)),((454,456),458)),(426,(429,521))),((((91,463),(466,467)),((93,96),461)),95))),((99,100),101)),((((((102,469),(103,(105,107))),450),((115,((119,122),451)),118)),(110,((113,(474,478)),((((((126,160),((127,129),((130,(((132,133),(135,137)),447)),((((136,(141,((142,147),154))),139),515),(((140,516),((((143,(146,148)),159),(((150,152),156),157)),517)),(((((144,151),155),153),145),149)))))),161),473),164),472)))),(((162,280),(166,167)),446))),114)))),(((((16,((((199,200),203),204),((206,((209,212),(211,(214,215)))),208))),(639,643)),((396,((440,605),(539,542))),((((409,637),565),(635,636)),((568,(589,631)),590)))),(((((21,22),((((25,582),(((44,613),(603,612)),615)),((371,572),556)),(((29,(379,591)),(42,601)),((((37,596),39),40),610)))),169),(((((23,594),(36,61)),(577,(585,586))),581),(((27,98),35),(573,608)))),(46,(((622,623),(626,628)),625)))),(((49,195),((183,(184,186)),436)),358)))),((805,(838,839)),807)),854),859),866),827),(((8,(842,847)),849),857)),((((3,831),837),830),((5,835),829)));
 273: 1 -405441 -413862.0657 (0,(((((((((((((((((((((1,(2,834)),828),824),844),7),822),858),855),863),(804,841)),((((((((730,731),746),743),736),792),770),(((((752,754),819),793),767),((759,811),776))),(765,(781,784)))),796),((((((((((((((((((((((((((((((((4,836),(6,833)),(9,((843,848),850))),821),825),853),861),864),840),((((797,800),802),806),((803,815),817))),(((((644,691),(649,687)),((((663,(667,710)),((664,706),713)),700),((674,722),697))),690),726)),(((((729,744),748),(739,808)),((((((((755,820),794),768),(756,758)),772),(783,785)),775),(762,764))),749)),((13,(20,187)),(26,(28,97)))),((((((((((72,78),74),((462,465),464)),460),((((((83,86),(420,422)),(88,449)),427),(((455,457),459),520)),(94,468))),((121,((((128,(((131,138),514),(163,165))),471),158),(475,476))),387)),470),(106,502)),((104,359),((191,193),530))),(((((((((((361,532),403),535),362),(406,533)),534),404),405),(367,509)),((363,370),410)),(372,(382,385))))),((((((41,597),592),(599,602)),606),((604,609),614)),(((((45,617),(618,634)),(621,(629,633))),559),((((50,588),((576,583),579)),((173,181),393)),((168,392),(202,((205,479),207))))))),(((((((((224,(226,537)),(487,538)),((227,228),480)),489),225),(229,438)),536),(230,((((((231,249),(491,493)),(((232,251),433),(233,(((235,236),239),(((242,244),494),((245,247),250)))))),(((((234,246),241),237),243),(240,(248,(490,492))))),397),252))),380)),((((69,71),452),((368,574),376)),(((254,(((257,262),267),(274,546))),550),(((287,((290,638),((300,301),309))),((((((314,((316,(318,525)),527)),320),(330,(331,(333,(335,337))))),((((324,551),342),344),339)),(((346,(350,434)),353),495)),496)),523)))),(((((216,513),510),223),(220,(443,518))),564)),(288,(407,488))),(((360,402),(504,508)),541)),((31,567),641)),285),(((((15,(18,578)),((24,557),561)),43),((58,373),(((395,((((((735,810),741),791),(769,777)),(751,(782,787))),(801,(((((823,826),(832,851)),(845,846)),(852,(856,865))),860)))),(((563,(587,611)),607),584)),(437,540)))),((((52,((170,390),(354,(624,627)))),(378,(411,522))),(((185,425),(569,642)),374)),(((((108,(((116,((120,125),389)),117),123)),528),415),(((238,481),(345,500)),566)),(((((258,439),259),265),275),(544,549)))))),(112,417)),((10,((414,507),555)),(((600,679),630),(((646,650),683),((((((((654,657),699),((662,704),711)),(693,694)),671),677),(696,720)),715))))),(((((((((((((((((((((((((11,701),670),(716,721)),695),724),(665,705)),684),((795,(798,816)),862)),((728,761),(738,809))),(34,48)),53),(412,562)),((((((38,598),571),(((375,616),593),(558,560))),580),(47,619)),391)),(((171,175),182),632)),(((((60,68),394),((((256,(268,270)),545),278),384)),((((84,92),(((109,134),477),(124,213))),388),(210,570))),(291,295))),(((348,355),401),640)),575),(((218,222),(219,(((441,442),444),445))),(511,512))),((((364,(366,485)),503),408),((365,506),486))),413),(((((188,189),(196,(197,198))),(190,192)),194),253)),727),((((((59,63),(62,66)),(64,65)),386),70),67)),((286,416),((((((645,723),676),((((((652,653),(655,656)),660),702),(659,703)),((((673,675),(698,725)),682),(714,717)))),((678,(718,719)),(680,689))),(((((647,686),(681,688)),692),648),(651,685))),(((658,661),(((666,709),(707,708)),712)),(668,(669,672)))))),((((12,(((172,424),((174,(176,180)),499)),((177,178),179))),(((289,498),497),524)),(((111,418),483),((325,399),482))),((((((((17,(321,322)),323),((221,(((317,319),526),501)),315)),484),343),(((296,((((((((((297,(298,299)),419),(302,303)),(304,(305,547))),(307,308)),311),306),(313,435)),312),310)),(((326,552),398),(((328,334),336),(329,332)))),((327,553),((338,340),341)))),(((((347,351),349),357),352),356)),(292,(293,294)))))),(((14,432),(((((((255,431),260),261),505),(263,(264,((271,272),273)))),(266,269)),((276,((277,279),281)),((282,(543,548)),(283,284))))),((((51,55),430),56),(554,620)))),(((19,(201,(529,531))),((((54,595),400),377),57)),((30,(32,(((33,217),369),(381,383)))),(((((((((73,75),76),77),(428,519)),(((80,421),(82,453)),90)),((((((79,(81,(85,87))),423),(89,448)),((454,456),458)),(426,(429,521))),(((((91,463),(466,467)),96),(93,461)),95))),((99,100),101)),(((((102,469),(103,(105,107))),(((115,((119,122),451)),118),450)),(110,((113,(474,478)),(((((((126,160),((127,129),130)),(((((136,(141,((142,147),154))),139),515),161),((144,(145,((151,155),153))),149))),((((132,133),(135,137)),447),((140,516),164))),((((143,(146,148)),159),(((150,152),156),157)),517)),473),472)))),(((162,280),(166,167)),446))),114)))),((49,195),(((183,(184,186)),436),358))),(((((21,22),((((((25,582),((371,572),(577,(585,586)))),556),(((44,613),(603,612)),615)),(((((((37,596),39),40),610),42),601),591)),((29,(36,61)),379))),(169,590)),(23,((((27,98),35),((573,581),608)),(594,639)))),((46,(((622,623),(626,628)),625)),(635,636)))),((((16,((((199,200),203),204),((206,((209,212),(211,(214,215)))),208))),643),(440,605)),((396,565),(((409,637),(589,631)),568)))),(539,542))),((799,813),814)),(((((((732,734),747),740),737),((((750,(771,774)),(760,763)),(779,788)),790)),(766,818)),(((733,745),742),((((753,778),(780,786)),(757,812)),(773,789))))),((805,(838,839)),807)),854),859),866),827),(((8,(842,847)),849),857)),((((3,831),837),830),((5,835),829)));
```
