## Supplementary material for "Evolution of promoter-proximal pausing enabled a new layer of transcription control": Other supplementary files.: CyclinTlikefinal.linsi.gappyout.LGC20G.ckp (part 3 of 20)

```
 274: 1 -412213.125 -413757.1114 (0,(((((((((((((((((((((1,(2,834)),828),824),844),7),822),858),855),863),(804,841)),((((((((730,731),746),743),736),792),770),(((((752,754),819),793),767),((759,811),776))),(765,(781,784)))),796),((((((((732,734),747),740),737),((((750,(771,774)),(760,763)),(779,788)),790)),(766,818)),(((733,745),742),((((753,778),(773,(780,786))),(757,812)),789))),((799,813),814))),((((((((((((((((((((((((((((4,836),(6,833)),(9,((843,848),850))),821),825),(840,853)),861),864),(((797,800),802),((803,815),817))),((((((729,748),744),(739,808)),(((((755,820),794),768),(756,758)),(((762,764),(783,785)),(772,775)))),749),806)),((((644,691),(649,(687,690))),((((663,710),(((664,706),713),667)),700),((674,722),697))),726)),(26,(28,97))),(13,(20,187))),((((((41,597),592),(((599,602),606),((604,609),614))),((((45,617),(618,634)),(621,(629,633))),559)),(((((50,579),588),(576,583)),((173,181),393)),((168,392),(202,((205,479),207))))),((((((((72,78),74),(((((((83,86),(420,422)),(88,449)),427),((455,457),459)),460),(((94,468),((462,465),464)),520))),((121,(((128,158),((((131,138),514),(163,165)),471)),(475,476))),387)),470),(106,502)),((104,359),((191,193),530))),(((((((360,402),(363,(504,508))),370),541),(407,410)),(((((((((361,532),403),535),(406,533)),534),404),405),362),(367,509))),(372,(382,385)))))),((((((224,(((((226,537),480),(227,228)),489),(487,538))),(225,438)),229),536),((230,252),(((((231,249),(491,493)),(((232,251),433),(233,(((235,236),239),(((242,244),494),((245,247),250)))))),(((((234,246),241),237),243),(240,(248,(490,492))))),397))),380)),((((((69,71),452),574),376),368),(((254,(((257,262),267),(274,546))),550),(((((287,290),638),496),((((((300,301),309),320),(314,((316,(318,525)),527))),(330,(331,(333,(335,337))))),(((324,342),344),339))),(((346,(350,434)),353),((495,523),551)))))),(((((216,513),510),223),(220,(443,518))),564)),(288,488)),((31,567),641)),544),285),((((((((15,18),578),52),43),((24,557),561)),(((170,390),(354,(624,627))),(((185,425),(569,642)),374))),((((((108,(((116,((120,125),389)),123),117)),415),(((238,481),(345,500)),528)),566),(((((258,439),259),265),275),549)),(((378,522),411),(437,540)))),(373,((395,((((((735,810),741),791),(769,777)),(751,(782,787))),((801,(856,865)),((((823,(832,((845,846),851))),826),852),860)))),(((563,(587,611)),607),584))))),58),(((((((645,723),676),(698,725)),((((673,675),(714,717)),682),(678,(718,719)))),(((((647,686),(681,688)),692),648),(651,685))),((((((652,653),(655,656)),660),702),(659,703)),(680,689))),(((658,(661,709)),((666,(707,708)),712)),((668,669),672)))),((((((10,((253,414),507)),(((12,524),((289,498),497)),(((600,679),630),(646,((650,(((((((((654,657),699),((662,704),711)),694),693),671),(677,720)),696),715)),683))))),((112,417),(((172,424),(174,((176,180),499))),((177,178),179)))),(((((((((((((((((((((11,701),(670,716)),721),695),724),(665,705)),((795,(798,816)),862)),(684,((728,761),(738,809)))),(34,48)),53),(412,562)),(((((((38,598),571),((375,616),593)),(558,560)),580),(47,619)),391)),(348,355)),((210,570),(401,640))),(((171,175),182),632)),(((((60,68),((291,295),384)),394),(((84,92),((109,(134,477)),(124,213))),388)),(((256,(268,270)),545),278))),575),555),413),((((((59,63),(62,66)),(70,386)),(64,65)),67),(((((188,189),(197,198)),196),((190,194),192)),(((((364,(366,485)),503),408),((365,506),486)),727)))),((218,219),((222,(((441,442),444),445)),(511,512))))),(((((((((17,(321,322)),323),((221,(((317,319),526),501)),315)),484),343),(((296,((((((((((297,(298,299)),419),(302,303)),(304,(305,547))),(307,308)),311),306),(313,435)),312),310)),(((326,552),398),(((328,334),336),(329,332)))),((338,340),341))),(((((347,351),349),357),352),356)),(292,(293,294))),((((111,418),483),(((325,399),482),(327,553))),286))),416)),(14,(((((51,55),430),56),(554,620)),((((((((255,431),260),261),505),(263,(264,((271,272),273)))),(266,269)),((276,((277,279),281)),((282,(543,548)),(283,284)))),432)))),(((19,(201,(529,531))),((((54,595),400),377),57)),(((30,32),(((33,217),369),(381,383))),((((((((73,75),76),77),(428,519)),(((80,421),(82,453)),90)),((((((79,(81,(85,87))),423),(89,448)),((454,456),458)),(426,(429,521))),((((91,463),(466,467)),((93,96),461)),95))),(((99,100),101),(((162,280),(166,167)),446))),((((((102,103),469),(105,107)),(((115,((119,122),451)),118),450)),((113,(474,478)),((((((126,160),((127,129),((130,(((132,133),135),(137,447))),(((((136,(141,((142,147),154))),139),515),(140,516)),(((((143,(146,148)),159),(((150,152),156),157)),517),(((((144,151),155),153),145),149)))))),161),473),164),472))),(110,114)))))),(((((16,((((199,200),203),204),((206,((209,212),(211,(214,215)))),208))),(639,643)),((396,((440,605),(539,542))),((((409,637),565),(635,636)),((568,(589,631)),590)))),((((((((21,22),((((37,596),39),40),610)),(29,(379,591))),(42,601)),((25,582),((((44,613),(603,612)),615),((371,572),556)))),169),((((23,(36,61)),594),(577,(585,586))),(((27,98),35),((573,581),608)))),(46,(((622,623),(626,628)),625)))),((49,195),(((183,(184,186)),436),358))))),((805,(838,839)),807)),854),859),866),857),827),((8,(842,847)),849)),((((3,831),837),830),((5,835),829)));
 275: 1 -415168.1875 -413788.129 (0,(((((((((((((((((((((1,(2,834)),828),824),844),7),822),858),863),855),(804,841)),(((((((730,731),746),743),736),792),(((((752,754),819),793),767),((759,811),776))),(765,(770,(781,784))))),796),(((((((((((((((((((((((((((((((4,836),(6,833)),(9,((843,848),850))),821),825),(840,853)),861),864),(((797,800),802),((803,815),817))),((((((644,691),687),649),((((663,710),(((664,706),713),667)),700),((674,722),697))),690),726)),((((((729,744),748),(739,808)),(((((755,820),794),768),(756,758)),(((762,764),(783,785)),(772,775)))),749),806)),(26,(28,97))),(13,(20,187))),((((((41,597),592),(599,602)),((604,609),614)),(((((45,617),(618,634)),(621,(629,633))),559),(((((50,588),579),(576,583)),((173,181),393)),((168,392),(202,((205,479),207)))))),(((((((((72,78),74),(((((((83,86),(420,422)),(88,449)),427),((455,457),459)),460),(((94,468),((462,465),464)),520))),((121,((((128,(((131,138),(163,165)),514)),471),158),(475,476))),387)),470),(106,502)),((104,359),((191,193),530))),(((((((360,402),(363,(504,508))),541),370),(407,410)),(((((((((361,532),403),535),(406,533)),534),404),405),362),(367,509))),(372,(382,385)))),606))),((((((224,(((((226,537),480),(227,228)),489),(487,538))),(225,438)),229),((230,252),536)),(((((231,249),(491,493)),(((232,251),433),(233,(((235,236),239),(((242,244),494),((245,247),250)))))),(((((234,246),241),237),243),(240,(248,(490,492))))),397)),380)),(((((69,71),452),376),368),(((254,(((257,262),267),(274,546))),550),((((287,290),638),496),(((((((((300,301),309),320),(314,((316,(318,525)),527))),(330,(331,(333,(335,337))))),339),((324,342),344)),(((346,(350,434)),353),551)),(495,523)))))),((((((216,513),510),223),(220,(443,518))),564),574)),(288,488)),((31,567),641)),(58,544)),((((((15,(18,578)),52),43),((24,557),561)),((((((108,(((116,((120,125),389)),117),123)),415),(((238,481),(345,500)),528)),566),((((258,439),259),265),275)),(((((170,390),(354,(624,627))),(378,((411,522),(437,540)))),549),(((185,425),(569,642)),374)))),(285,(373,((395,((((((735,810),741),791),(769,777)),(751,(782,787))),(801,(((((823,(832,((845,846),851))),826),852),(856,865)),860)))),(((563,(587,611)),607),584)))))),253),(((600,(630,679)),(((646,650),683),((((((((654,657),699),((662,704),711)),694),693),671),(677,(696,720))),715))),((((((((645,723),676),(698,725)),(673,675)),((678,682),(714,717))),((((((652,653),(655,656)),660),702),(659,703)),(680,689))),((((((647,686),(681,688)),692),648),(651,685)),(718,719))),(((658,(661,709)),((666,(707,708)),712)),(668,(669,672)))))),((10,414),(112,417))),(((((((((((((((((((((((11,701),716),670),721),695),724),(665,705)),684),(34,48)),(((728,761),(738,809)),((795,(798,816)),862))),53),(412,562)),(((((((38,598),571),((375,616),593)),(558,560)),580),(47,619)),391)),(((171,175),182),((210,570),632))),(((((60,68),((291,295),384)),394),(((256,(268,270)),545),278)),(((84,92),((109,(134,477)),(124,213))),388))),(((348,355),401),640)),575),555),413),((((188,189),(196,(197,198))),(190,192)),(194,(((((364,(366,485)),503),408),((365,506),486)),727)))),((((((59,63),(62,66)),(64,65)),386),70),67)),((12,((((172,424),(174,((176,180),499))),((177,178),179)),524)),(((218,222),(219,(((441,442),444),445))),(511,512)))),(((((((((17,(321,322)),(((221,((317,319),526)),501),315)),323),484),343),(((296,((((((((297,(298,299)),419),(302,303)),(304,(305,547))),(306,307)),(308,311)),(312,(313,435))),310)),(((326,552),398),(((328,334),336),(329,332)))),((338,340),341))),((292,(293,294)),(((((347,351),349),357),352),356))),((((111,418),483),(((325,399),482),(327,553))),286)),(((289,498),497),416)))),(14,(((((51,55),430),56),(554,620)),((((((((255,431),260),261),505),(263,(264,((271,272),273)))),(266,269)),((276,((277,279),281)),((282,(543,548)),(283,284)))),432)))),507),(((19,(201,(529,531))),((((54,595),400),377),57)),(((30,32),(((33,217),369),(381,383))),(((((((((73,75),76),77),((((91,463),(466,467)),((93,95),96)),461)),(((((79,(81,(85,87))),423),(89,448)),((454,456),458)),(426,(429,521)))),((((80,421),(82,453)),90),(428,519))),((99,100),101)),((((((102,469),(103,(105,107))),450),((115,((119,122),451)),118)),(110,((113,(474,478)),((((((126,160),((127,129),((130,(((132,133),(135,137)),447)),((((136,(141,((142,147),154))),139),515),(((140,516),((((143,(146,148)),159),(((150,152),156),157)),517)),(((((144,151),155),153),145),149)))))),161),473),164),472)))),(((162,280),(166,167)),446))),114)))),(((49,358),((183,(184,186)),436)),195)),(((((((21,22),((((37,596),39),40),610)),(29,(379,591))),((((25,582),(((44,613),(603,612)),615)),((371,572),556)),(42,601))),169),((((23,(36,61)),594),(((27,98),35),(577,(585,586)))),((573,608),581))),(46,(((622,623),(626,628)),625)))),(((16,((((199,200),203),204),((206,((209,212),(211,(214,215)))),208))),(639,643)),((396,(((((409,637),565),635),(((568,(589,631)),636),590)),440)),((539,542),605))))),((799,813),814)),(((((((732,734),747),740),737),((((750,(771,774)),(760,763)),(779,788)),790)),(766,818)),(((((733,745),742),789),((757,812),((773,(780,786)),778))),753))),((805,(838,839)),807)),854),857),(859,866)),827),((8,(842,847)),849)),((((3,831),837),830),((5,835),829)));
 276: 1 -402658.0312 -413779.5633 (0,((((((((((((((((((((((1,(2,834)),828),824),844),7),822),858),855),863),(804,841)),((((((((730,731),746),743),736),792),770),(((((752,754),819),793),767),((759,811),776))),(765,(781,784)))),796),((799,813),814)),(((((((732,734),747),740),737),((((750,(771,774)),(760,763)),(779,788)),790)),(766,818)),(((733,745),742),((((753,778),(780,786)),(757,812)),(773,789))))),(((((((((((((((((((((((((((4,836),(6,833)),(9,((843,848),850))),821),825),861),853),864),840),((((797,800),802),(803,815)),817)),((((644,((649,691),687)),((((663,710),(((664,706),713),667)),700),((674,722),697))),690),726)),((((((729,748),744),(739,808)),(((((755,820),794),768),(756,758)),(((762,764),(783,785)),(772,775)))),749),806)),((13,(20,187)),(26,(28,97)))),(((((((((((72,78),74),((94,468),((462,465),464))),((((((83,86),(420,422)),(88,449)),427),((455,457),459)),460)),520),((121,(((128,158),((((131,138),(163,165)),514),471)),(475,476))),387)),470),(106,502)),(372,(382,385))),((104,359),((191,193),530))),((((((((((361,532),403),(362,535)),(406,533)),534),404),405),(367,509)),363),(370,410)))),(((((41,592),597),(((50,(173,181)),((393,588),((576,583),579))),((168,392),(202,((205,479),207))))),((((45,617),(618,634)),(621,(629,633))),559)),(((599,602),606),((604,609),614)))),((((((224,(((((226,537),480),(227,228)),489),(487,538))),(225,438)),229),536),(230,((((((231,(232,249)),(491,493)),(((233,((245,247),250)),(((235,236),239),((242,244),494))),(251,433))),(((((234,246),241),237),243),(240,(248,(490,492))))),397),252))),380)),((((((69,71),452),574),376),368),(((254,(((257,262),267),(274,546))),550),(((287,290),(((300,301),309),638)),(((((((314,(316,((318,525),527))),320),(330,(331,(333,(335,337))))),339),((324,342),344)),((((346,(350,434)),353),523),551)),(495,496)))))),(((((216,513),510),223),(220,(443,518))),564)),288),((((360,402),(504,508)),(407,488)),541)),((31,567),641)),285),(((((15,(18,578)),((24,557),561)),43),((((52,374),(((170,390),((185,425),(569,642))),(354,(624,627)))),(378,(411,522))),(((((108,(((116,((120,125),389)),117),123)),415),(((238,481),(345,500)),528)),566),(((((258,439),259),265),275),(544,549))))),((373,((((395,((((((735,810),741),791),(769,777)),(751,(782,787))),((801,865),(((((823,(832,((845,846),851))),826),852),856),860)))),563),((587,611),607)),(437,540))),584))),58),((((((((10,(((646,650),683),((((((((654,657),699),(662,(704,711))),(693,694)),671),677),(696,720)),715))),((600,679),630)),(253,((414,507),555))),(((((((((17,(321,322)),323),((221,(((317,319),526),501)),315)),484),343),((292,(293,294)),(((((347,351),349),357),352),356))),(((296,((((((((297,(298,299)),419),(302,303)),(304,(305,547))),(307,308)),(306,311)),((312,313),435)),310)),(((326,552),398),(((328,334),336),(329,332)))),((327,553),((338,340),341)))),((((172,424),(174,((176,180),499))),((177,178),179)),(((289,498),497),524))),(((111,418),((325,399),482)),483))),((((((((((((((((((((((11,701),(670,716)),721),695),724),(665,705)),((795,(798,816)),862)),(684,((728,761),(738,809)))),(34,48)),53),(412,562)),((210,570),632)),(((((((38,598),571),(593,616)),((558,560),580)),375),(47,619)),(((171,175),182),391))),(((((60,68),394),((((256,(268,270)),545),278),384)),(((84,92),((((109,134),477),124),213)),388)),(291,295))),(((348,355),401),640)),575),(((218,222),(219,(((441,442),444),445))),(511,512))),((((364,(366,485)),503),408),((365,506),486))),413),((((188,189),(196,(197,198))),(190,192)),194)),((112,417),727)),(((((59,63),(62,66)),(70,386)),(64,65)),67))),(((((51,430),(55,56)),(554,620)),((((((((255,431),260),261),505),(263,(264,((271,272),273)))),(266,269)),((276,((277,279),281)),((282,(543,548)),(283,284)))),432)),(286,416))),12),(((((((((645,723),676),(698,725)),(673,675)),(714,717)),(((((652,653),(655,656)),660),702),(659,703))),((((((647,686),(681,688)),692),648),(651,685)),((678,(718,719)),682))),(680,689)),(((658,(661,709)),((666,(707,708)),712)),(668,(669,672)))))),14),(((((((16,((((199,200),203),204),((206,((209,212),(211,(214,215)))),208))),(639,643)),440),((396,(539,542)),(((((409,637),565),(635,636)),((568,(589,631)),590)),605))),((((((((21,22),((((37,596),39),40),610)),(29,(379,591))),(42,601)),((25,582),((((44,613),(603,612)),615),(371,(556,572))))),169),((((27,98),35),(((573,(585,586)),577),581)),608)),((23,(36,61)),((46,(((622,623),(626,628)),625)),594)))),((49,195),(((183,(184,186)),436),358))),(((((19,531),529),201),(((54,595),400),(57,377))),(((30,32),(((33,217),369),(381,383))),(((((((((73,75),76),77),(((((91,463),(466,467)),96),(93,461)),95)),(((((79,(81,(85,87))),423),(89,448)),((454,456),458)),(426,(429,521)))),((((80,421),(82,453)),90),(428,519))),((99,100),101)),(((((102,((103,(105,107)),469)),110),(((115,((119,122),451)),118),450)),((113,(474,478)),((((((126,160),((127,129),((130,(((132,133),(135,137)),447)),(((((136,(141,((142,147),154))),139),515),(140,516)),(((((143,(146,148)),159),(((150,152),156),157)),517),(((((144,151),155),153),145),149)))))),161),473),164),472))),(((162,280),(166,167)),446))),114)))))),((805,(838,839)),807)),854),859),866),857),827),((8,(842,847)),849)),((((3,831),837),830),((5,835),829)));
 277: 1 -413801.0625 -413815.6917 (0,((((((((((((((((((((1,(2,834)),828),824),844),7),822),858),855),863),(804,841)),((((((((730,731),746),743),736),792),(((((752,754),819),793),767),((759,811),776))),770),(765,(781,784)))),796),((((((((732,734),747),740),737),(((750,(771,774)),(760,763)),((779,788),790))),(766,818)),(((733,745),742),((753,789),(((757,812),778),(773,(780,786)))))),((799,813),814))),(((((((((((((((((((((((((((((4,836),(6,833)),(9,((843,848),850))),821),825),(840,853)),861),864),(((797,800),802),((803,815),817))),((((644,((649,691),687)),((((663,710),(((664,706),713),667)),700),((674,722),697))),690),726)),((((((729,748),744),(739,808)),(((((755,820),794),768),(756,758)),(((762,764),(783,785)),(772,775)))),749),806)),(26,(28,97))),(13,(20,187))),(((((((((72,78),74),(((((((83,86),(420,422)),(88,449)),427),(455,(457,459))),460),(((94,468),((462,465),464)),520))),((121,(((128,158),((((131,138),(163,165)),514),471)),(475,476))),387)),470),(106,502)),359),((104,530),(191,193))),(((((((((((361,532),403),535),(406,533)),534),404),405),((362,363),370)),(367,509)),410),(372,(382,385))))),((((41,592),597),(((599,602),606),((604,609),614))),((((45,617),(618,634)),(621,(629,633))),559))),(((50,(173,181)),((393,588),((576,583),579))),((168,392),(202,((205,479),207))))),(((((((69,71),452),574),376),368),(((254,(((257,262),267),(274,546))),550),((((287,290),638),((((((((314,(316,((318,525),527))),320),(330,(331,(333,(335,337))))),339),344),((324,551),342)),((346,(350,434)),353)),((495,496),523))),((300,301),309)))),(((((((((224,538),487),(((226,537),480),(227,228))),489),225),(229,438)),536),(230,((((((((231,249),(233,433)),(232,251)),(((235,236),239),(((242,244),494),((245,247),250)))),(491,493)),(((((234,246),241),237),243),(240,(248,(490,492))))),397),252))),380))),(((((216,513),510),223),(220,(443,518))),564)),(288,(407,488))),(((360,402),(504,508)),541)),((31,567),641)),285),((((((((15,18),578),52),43),((24,557),561)),(((170,390),(354,(624,627))),(((185,425),(569,642)),374))),566),((((((108,(((116,((120,125),389)),123),117)),415),(((238,481),(345,500)),528)),(((((258,439),259),265),275),(544,549))),(373,((395,(((((((735,810),741),(769,791)),(782,787)),777),(751,801)),(((((823,(832,((845,846),851))),826),852),(856,865)),860))),(((563,(587,611)),607),584)))),(((378,522),411),(437,540))))),58),(286,(((((((((645,723),676),(698,725)),(673,675)),(714,717)),((((((647,686),(681,688)),692),648),(651,685)),((678,(718,719)),682))),(((((652,653),(655,656)),660),702),(659,703))),680),((((658,(661,709)),((666,(707,708)),712)),(668,(669,672))),689)))),(((((((10,(414,507)),(112,417)),253),(((600,630),679),(((646,650),683),((((((((654,657),699),((662,711),704)),694),693),671),(677,(696,720))),715)))),(((12,((((172,424),(174,((176,180),499))),((177,178),179)),524)),(((111,418),483),((289,498),497))),((((((((17,(321,322)),323),((221,(((317,319),526),501)),315)),484),343),(((296,((((((((297,(298,299)),419),(302,303)),(304,(305,547))),(306,307)),(308,311)),(312,(313,435))),310)),(((326,552),398),(((328,334),336),(329,332)))),((338,340),341))),(((((347,351),349),357),352),356)),((292,(293,294)),(((325,399),482),(327,553)))))),((((((((((((((((((((((11,701),(670,716)),721),695),724),(665,705)),684),((795,(798,816)),862)),((728,761),(738,809))),(34,48)),53),(412,562)),((((((38,598),571),(375,616)),(((558,560),593),580)),(47,619)),391)),(((171,175),182),((210,570),632))),((((60,68),(291,295)),394),((((84,92),(((109,134),477),(124,213))),388),(((256,(268,270)),545),278)))),(((348,355),401),(384,640))),575),555),413),(((((59,63),((62,66),(64,65))),386),70),67)),((((188,189),190),(192,(196,(197,198)))),(194,(((((364,(366,485)),503),408),((365,506),486)),727)))),((218,219),((222,(((441,442),444),445)),(511,512))))),416)),((14,((((51,55),430),56),(554,620))),(((((((255,431),260),261),505),((263,(264,((271,272),273))),(266,269))),((276,((277,279),281)),((282,(543,548)),(283,284)))),432))),((((((19,531),529),201),(((54,400),377),(57,595))),(381,383)),(((30,((33,217),369)),32),((((((((((73,75),76),77),((((91,463),(466,467)),461),((93,95),96))),(((((79,(81,(85,87))),423),(89,448)),((454,456),458)),(426,(429,521)))),((((80,421),(82,453)),90),(428,519))),((99,100),101)),(((162,280),(166,167)),446)),((((102,((103,(105,107)),469)),110),(((115,((119,122),451)),118),450)),((113,(474,478)),(((((((126,160),161),((127,129),130)),((((132,133),447),(135,137)),(((((136,(141,((142,147),154))),139),515),(140,516)),(((((143,(146,148)),159),(((150,152),156),157)),517),(((((144,151),155),153),145),149))))),473),164),472)))),114)))),(((((16,((((199,200),203),204),((206,((209,212),(211,(214,215)))),208))),(639,643)),((396,(539,542)),(((((409,637),565),(635,636)),((568,(589,631)),590)),(440,605)))),(((((((21,22),((((37,596),39),40),610)),(29,(379,591))),(((25,582),((((44,613),(603,612)),615),((371,572),556))),(42,601))),169),((((23,(36,61)),594),(((27,98),35),(577,(585,586)))),((573,581),608))),(46,(((622,623),(626,628)),625)))),(((49,195),((183,(184,186)),436)),358)))),((805,(838,839)),807)),854),859),866),827),(((8,(842,847)),849),857)),((((3,831),837),830),((5,835),829)));
 278: 1 -401606.375 -413866.0219 (0,((((((((((((((((((((((1,(2,834)),828),824),844),7),822),858),863),855),(804,841)),(((((((730,731),746),743),736),792),(((((752,754),819),793),767),((759,811),776))),(765,(770,(781,784))))),796),(((((((((((((((((((((((((((4,836),(6,833)),(9,((843,848),850))),821),825),(840,853)),861),864),((((797,800),802),806),((803,815),817))),(((((644,691),(649,687)),((((663,710),(((664,706),713),667)),700),((674,722),697))),690),726)),(((((729,748),744),(739,808)),(((((755,820),794),768),(756,758)),(((762,764),(783,785)),(772,775)))),749)),(26,(28,97))),(13,(20,187))),((((((((((72,78),74),((94,468),((462,465),464))),((((((83,86),(420,422)),(88,449)),427),((455,457),459)),460)),520),((121,((((128,(((131,138),(163,165)),514)),471),158),(475,476))),387)),470),(106,502)),(((104,530),(191,193)),359)),(((((((((((361,532),403),535),362),(406,533)),534),404),405),(367,509)),((363,370),410)),(372,(382,385))))),(((((((50,579),(576,583)),(393,588)),(173,181)),(((254,((257,262),267)),((274,550),546)),((((287,290),638),(((((((314,((316,(318,525)),527)),320),(330,(331,(333,(335,337))))),((((324,551),342),344),339)),((346,(350,434)),353)),(495,523)),496)),((300,301),309)))),((168,392),(202,((205,479),207)))),(((((69,71),452),574),(368,376)),((((216,513),510),((220,(443,518)),223)),564)))),((((41,597),592),(((599,602),606),((604,609),614))),((((45,617),(618,634)),(621,(629,633))),559))),((((((((224,(487,538)),(((227,228),480),489)),(226,537)),225),(229,438)),((230,252),536)),((((((231,249),(491,493)),((232,251),(233,(((235,236),239),(((242,244),494),((245,247),250)))))),433),(((((234,246),241),237),243),(240,(248,(490,492))))),397)),380)),(288,(407,488))),(((31,567),641),(((360,402),(504,508)),541))),285),(((((((15,18),578),((((395,801),((((((735,810),741),(769,791)),(751,(782,787))),777),(((((823,(832,((845,846),851))),826),852),(856,865)),860))),(563,611)),(584,(587,607)))),((58,(437,540)),373)),(((24,557),561),(185,425))),(((52,((170,390),(354,(624,627)))),(374,((378,(411,522)),(569,642)))),(((((108,(((116,((120,125),389)),123),117)),528),415),(((238,481),(345,500)),566)),(((((258,439),259),265),275),(544,549))))),43)),((((((((((((((((((((((((((11,701),(670,716)),721),695),724),(665,705)),684),((795,(798,816)),862)),((728,761),(738,809))),(34,48)),53),(412,562)),(((((((38,598),571),((375,616),593)),(558,560)),580),(47,619)),391)),((171,175),(182,632))),(((((60,68),394),((256,384),((268,270),(278,545)))),((((84,92),(((109,134),477),(124,213))),388),(210,570))),(291,295))),(((348,355),401),640)),575),((218,219),(222,((((441,442),444),445),(511,512))))),((((364,(366,485)),503),408),((365,486),506))),413),(((188,189),(196,(197,198))),((190,194),192))),((112,417),727)),(((((59,63),(62,66)),(70,386)),(64,65)),67)),253),((286,416),(((((((((645,723),676),(698,725)),(673,675)),(682,(714,717))),(((((652,653),(655,656)),660),702),(659,703))),((((((647,686),(681,688)),692),648),(651,685)),(678,(718,719)))),(680,689)),((((658,(661,709)),(666,(668,712))),(669,672)),(707,708))))),((((12,((325,399),482)),((111,418),483)),(((((172,424),499),(174,(176,180))),((177,178),179)),(((289,498),497),524))),((((((17,(321,322)),323),((221,(((317,319),526),501)),315)),(((296,((((((((((297,(298,299)),419),(302,303)),(304,(305,547))),(307,308)),311),306),(313,435)),312),310)),(((326,552),398),(((328,334),336),(329,332)))),((327,553),((338,340),341)))),343),(((292,(293,294)),484),(((((347,351),349),357),352),356)))))),(((10,414),(507,555)),(((600,679),630),(((646,650),683),((((((((654,657),699),((662,704),711)),(693,694)),671),677),(696,720)),715))))),(((14,432),(((((((255,431),260),261),505),(263,(264,((271,272),273)))),(266,269)),((276,((277,279),281)),((282,(543,548)),(283,284))))),(((51,430),(55,56)),(554,620)))),(((((19,531),529),201),((((54,595),400),377),57)),((30,32),((((33,217),369),(381,383)),((((((((73,75),76),77),((((91,463),(466,467)),96),((93,95),461))),((99,100),101)),(((((((79,(81,(85,87))),423),(89,448)),((454,456),458)),(426,(429,521))),(((80,421),(82,453)),90)),(428,519))),(((((102,469),(103,(105,107))),110),(((115,((119,122),451)),118),450)),((113,(474,478)),(((((((((126,473),(160,161)),((127,129),130)),((((136,(141,((142,147),154))),139),515),(((((144,151),155),153),145),149))),((((132,133),447),(135,137)),((140,516),164))),(((143,(146,148)),159),(((150,152),156),157))),517),472),(((162,280),(166,167)),446))))),114))))),(((49,358),((183,(184,186)),436)),195)),(((((((16,((((199,200),203),204),((206,((209,212),(211,(214,215)))),208))),643),(409,589)),(396,(440,((565,568),(631,637))))),(539,542)),((((((21,22),((29,(36,61)),(379,591))),((((25,582),(((44,613),(603,612)),615)),(((371,572),(577,(585,586))),556)),((((((37,596),39),40),610),42),601))),(169,590)),((23,594),(((27,98),35),((573,581),608)))),(((46,(((622,623),(626,628)),625)),(635,636)),639))),605))),((799,813),814)),(((((((732,734),747),740),737),((((750,(771,774)),(760,763)),(779,788)),790)),(766,818)),(((733,745),742),((((753,778),(780,786)),(757,812)),(773,789))))),((805,(838,839)),807)),854),859),866),857),827),((8,(842,847)),849)),((((3,831),837),830),((5,835),829)));
 279: 1 -414395.9375 -413774.2951 (0,((((((((((((((((((((1,(2,834)),828),824),844),7),822),858),855),863),(804,841)),((((((730,731),746),743),736),792),((((((752,754),819),793),767),((759,811),776)),((765,(781,784)),770)))),796),((((((((732,734),747),740),(737,766)),((((750,(771,774)),(760,763)),(779,788)),790)),818),(((733,745),742),((((753,778),(773,(780,786))),(757,812)),789))),((799,813),814))),(((((((((((((((((((((((((((((4,836),(6,833)),(9,((843,848),850))),821),825),853),861),864),840),((((797,800),802),(803,815)),817)),((((((644,691),687),649),((((663,(667,710)),((664,706),713)),700),((674,722),697))),690),726)),((((((729,744),748),(739,808)),(((((755,820),794),768),(756,758)),(((762,764),(783,785)),(772,775)))),749),806)),(26,(28,97))),(13,(20,187))),(((((((((((72,74),78),((94,468),((462,465),464))),((((((83,86),(420,422)),(88,449)),427),((455,457),459)),460)),520),(121,(((128,158),((((131,138),(163,165)),514),471)),(475,476)))),387),470),(106,502)),((104,359),((191,193),530))),(((((((((((361,532),403),535),362),(406,533)),534),404),405),(367,509)),((363,370),410)),(372,(382,385))))),((((41,597),592),(((599,602),606),((604,609),614))),((((45,617),(618,634)),(621,(629,633))),559))),(((50,(173,181)),((393,588),((576,583),579))),((168,392),(202,((205,479),207))))),((((((224,(((((226,537),480),(227,228)),489),(487,538))),(225,438)),229),536),(230,(((((((231,249),(491,493)),((232,251),(233,(((235,236),239),(((242,244),494),((245,247),250)))))),433),(((((234,246),241),237),243),(240,(248,(490,492))))),397),252))),380)),((((((69,71),452),574),376),368),(((254,(((257,262),267),(274,546))),550),(((287,290),(((300,301),309),638)),((((((((314,((316,(318,525)),527)),320),(330,(331,(333,(335,337))))),339),((324,342),344)),(((346,(350,434)),353),551)),(495,523)),496))))),(((((216,513),510),223),(220,(443,518))),564)),(288,(407,488))),(((31,567),641),(((360,402),(504,508)),541))),58),(((((((15,18),578),52),43),((24,557),561)),(((170,390),(354,(624,627))),(((185,425),(569,642)),374))),(((((((108,(((116,((120,125),389)),123),117)),528),415),((238,481),(345,500))),(((((258,439),259),265),275),(544,549))),(((378,522),411),566)),(((285,((395,((((((735,810),741),791),(769,777)),(751,(782,787))),(801,(((((823,826),(832,851)),(845,846)),(852,(856,865))),860)))),(((563,(587,611)),607),584))),373),(437,540))))),(((((((((645,723),676),(698,725)),(673,675)),(714,717)),(((((652,653),(655,656)),660),702),(659,703))),((((((647,686),(681,688)),692),648),(651,685)),((678,(718,719)),682))),(680,689)),(((658,(661,709)),((666,(707,708)),712)),(668,(669,672))))),(((((((10,((646,(650,683)),(((((((654,657),699),(((662,704),711),694)),693),671),(677,(696,720))),715))),((600,679),630)),((253,414),507)),(112,417)),((((12,((((172,424),499),(174,(176,180))),((177,178),179))),(((289,498),497),524)),((111,418),483)),((((((((17,(321,322)),323),((221,(((317,319),526),501)),315)),484),343),(((296,((((((((((297,(298,299)),419),(302,303)),(304,(305,547))),(307,308)),311),306),(313,435)),312),310)),(((326,552),398),((328,(334,336)),(329,332)))),((338,340),341))),(((((347,351),349),357),352),356)),((292,(293,294)),(((325,399),482),(327,553)))))),((((((((((((((((((((((11,701),(670,716)),721),695),724),(665,705)),48),((684,((728,761),(738,809))),((795,(798,816)),862))),34),53),(412,562)),((((((38,598),571),(375,616)),(((558,560),593),580)),(47,619)),391)),((((171,175),182),632),(210,570))),(((60,68),394),((((256,(268,270)),545),278),384))),(((84,92),(((109,134),477),(124,213))),388)),((291,295),(348,355))),(401,640)),575),555),413),((((((188,189),(196,(197,198))),(190,192)),194),(((((364,(366,485)),503),408),((365,506),486)),727)),((218,219),(222,((((441,442),444),445),(511,512)))))),(((((59,63),(62,66)),(70,386)),(64,65)),67))),(286,416))),(((((51,55),430),56),(554,620)),((((((((255,431),260),261),505),(263,(264,((271,272),273)))),(266,269)),((276,((277,279),281)),((282,(543,548)),(283,284)))),432))),14),(((((((16,((((199,200),203),204),((206,((209,212),(211,(214,215)))),208))),(639,643)),440),((396,(539,542)),(((((409,637),565),(635,636)),((568,(589,631)),590)),605))),((((((((21,22),((((37,596),39),40),610)),(29,(379,591))),(42,601)),(((25,582),(((44,613),(603,612)),615)),((371,572),556))),169),(((((23,594),36),61),(577,(585,586))),(((27,98),35),((573,581),608)))),(46,(((622,623),(626,628)),625)))),((49,195),(((183,(184,186)),436),358))),((((19,(529,531)),201),(((54,595),400),(57,377))),(((30,32),(((33,217),369),(381,383))),(((((((((73,75),76),77),((((91,463),(466,467)),((93,95),96)),461)),(((((79,(81,(85,87))),423),(89,448)),((454,456),458)),(426,(429,521)))),((((80,421),(82,453)),90),(428,519))),((99,100),101)),(((((102,((103,(105,107)),469)),110),(((115,((119,122),451)),118),450)),((113,(474,478)),(((((126,160),((127,(129,164)),((130,(((132,133),(135,137)),447)),(((((136,(141,((142,147),154))),139),515),(140,516)),(((((143,(146,148)),159),(((150,152),156),157)),517),(((144,145),((151,155),153)),149)))))),161),473),472))),(((162,280),(166,167)),446))),114)))))),((805,(838,839)),807)),854),859),866),827),(((8,(842,847)),849),857)),((((3,831),837),830),((5,835),829)));
 280: 2 -412571.3125 -413819.3557 (0,((((((((((((((((((((1,(2,834)),828),824),844),7),822),858),855),863),(804,841)),((((((730,731),746),743),736),792),((((((752,754),819),793),767),((759,811),776)),((765,(781,784)),770)))),796),((((((((732,734),747),740),737),((((750,774),(760,763)),771),((779,788),790))),(766,818)),(((733,745),742),((753,789),(((757,812),773),(778,(780,786)))))),((799,813),814))),((((((((((((((((((((((((((((((4,836),(6,833)),(9,((843,848),850))),821),825),(840,853)),861),864),806),((((797,800),802),(803,815)),817)),((((644,691),((649,687),690)),(((((663,710),(((664,706),713),667)),700),697),(674,722))),726)),(((((729,748),744),(739,808)),((((((755,820),794),768),(756,758)),772),(((762,764),(783,785)),775))),749)),(26,(28,97))),(13,(20,187))),(((((((((((72,78),74),((94,468),((462,465),464))),((((((83,86),(420,422)),(88,449)),427),(455,(457,459))),460)),(121,(((128,158),((((131,138),(163,165)),514),471)),((475,476),520)))),387),470),(106,502)),104),(((191,193),530),359)),((((((((((((361,532),403),535),362),(406,533)),534),404),405),(367,509)),363),(370,410)),(372,(382,385))))),((((((41,597),592),(599,602)),606),((604,609),614)),((((45,617),(618,634)),(621,(629,633))),559))),((((((50,579),(576,583)),588),393),(173,181)),((168,392),(202,((205,479),207))))),((((((224,(((((226,537),480),(227,228)),489),(487,538))),(225,438)),229),536),((230,(((((((231,(491,493)),249),(232,251)),((233,((235,236),239)),(((242,244),494),((245,247),250)))),433),(((((234,246),241),237),243),(240,(248,(490,492))))),397)),252)),380)),(((((69,71),452),574),(368,376)),((((254,((257,262),267)),(274,546)),550),((((287,290),638),(((((((314,((316,(318,525)),527)),320),(330,(331,(333,(335,337))))),339),((324,342),344)),(((346,(350,434)),353),551)),((495,496),523))),((300,301),309))))),(((((216,513),510),223),(220,(443,518))),564)),288),(((360,402),(504,508)),((407,488),541))),((31,567),641)),285),((((((15,18),52),(((24,557),561),578)),43),(((170,390),(354,(624,627))),(((185,425),(569,642)),374))),(((((((108,(((116,((120,125),389)),117),123)),415),(((238,481),(345,500)),528)),(((((258,439),259),265),275),(544,549))),(((378,522),411),566)),584),(373,((((395,(((((((735,810),741),791),(769,777)),(782,787)),751),(801,((((823,(826,(832,((845,846),851)))),852),(856,865)),860)))),563),((587,611),607)),(437,540)))))),58),(((((((((645,723),676),(698,725)),(673,675)),(714,717)),(((((652,653),(655,656)),660),702),(659,703))),((((((647,686),(681,688)),692),648),(651,685)),((678,(718,719)),682))),(((668,669),672),(680,689))),((658,661),(((666,709),(707,708)),712)))),(((((((10,((646,(650,683)),(((((((((654,657),699),(662,(704,711))),694),693),671),696),(677,720)),715))),((600,679),630)),((253,414),507)),(112,417)),(((12,(((172,424),((174,(176,180)),499)),((177,178),179))),(((289,498),497),524)),((((((((17,(321,322)),323),((221,(((317,319),526),501)),315)),484),343),(((296,((((((((((297,(298,299)),419),(302,303)),(304,(305,547))),(307,308)),311),306),(313,435)),312),310)),(((326,552),398),(((328,334),336),(329,332)))),((338,340),341))),((292,(293,294)),(((((347,351),349),357),352),356))),(((111,418),483),(((325,399),482),(327,553)))))),((((((((((((((((((((11,701),(670,716)),721),695),724),(665,705)),((795,(798,816)),862)),(684,((728,761),(738,809)))),48),53),34),(412,562)),((((((38,598),571),(375,616)),(558,560)),((47,619),593)),580)),((((171,175),182),((210,570),632)),391)),(((((60,68),((((84,92),((((109,134),477),124),213)),388),384)),394),(((256,(268,270)),545),278)),(291,295))),(((348,355),401),640)),575),555),413),(((((((59,63),(62,66)),(70,386)),(64,65)),67),((((((188,(197,198)),189),196),(190,192)),194),(((((364,(366,485)),503),408),((365,506),486)),727))),((218,219),((222,(511,512)),(((441,442),444),445)))))),(286,416))),(((14,620),(((51,55),430),(56,554))),((((((((255,431),260),261),505),(263,(264,((271,272),273)))),(266,269)),((276,((277,279),281)),((282,(543,548)),(283,284)))),432))),((((((16,(639,643)),((((199,200),203),204),((206,((209,212),(211,(214,215)))),208))),((396,((((409,637),565),(635,636)),((568,(589,631)),590))),((440,605),(539,542)))),((((((((21,22),((((37,596),39),40),610)),(29,(379,591))),(42,601)),((25,582),((((44,613),(603,612)),615),(371,(556,572))))),169),((((23,594),(36,61)),(35,(577,(585,586)))),((27,98),((573,608),581)))),(46,(((622,623),(626,628)),625)))),(((49,195),((183,(184,186)),436)),358)),(((((19,531),529),201),(((54,595),400),(57,377))),((((30,32),((33,217),369)),(((((((((73,75),76),77),(428,519)),(((80,421),(82,453)),90)),((((((79,(81,(85,87))),423),(89,448)),((454,456),458)),(426,(429,521))),(((((91,463),(466,467)),96),(93,461)),95))),(((99,100),101),(((162,280),(166,167)),446))),((((((102,103),469),(105,107)),450),((115,((119,122),451)),118)),(110,((113,(474,478)),((((((126,160),((127,129),((130,(((132,133),(135,137)),447)),(((((136,(141,((142,147),154))),139),515),(140,516)),(((((143,(146,148)),159),(((150,152),156),157)),517),(((((144,151),155),153),145),149)))))),161),473),164),472))))),114)),(381,383)))))),((805,(838,839)),807)),854),859),866),827),(((8,(842,847)),849),857)),((((3,831),837),830),((5,835),829)));
 281: 1 -395239.5938 -413792.648 (0,((((((((((((((((((((1,(2,834)),828),824),844),7),822),858),855),863),(804,841)),(((((((730,731),746),743),736),792),(((((752,754),819),793),767),((759,811),776))),(765,(770,(781,784))))),796),((((((((732,734),747),740),737),((((750,(771,774)),(760,763)),(779,788)),790)),(766,818)),(((733,745),742),((753,789),((757,812),((773,(780,786)),778))))),((799,813),814))),((((((((((((((((((((((((((((((4,836),(6,833)),(9,((843,848),850))),821),825),(840,853)),861),864),(((797,800),802),((803,815),817))),((((((729,744),748),(739,808)),(((((755,820),794),768),(756,758)),(((762,764),(783,785)),(772,775)))),749),806)),((((((644,691),687),649),((((663,710),(((664,667),713),706)),700),((674,722),697))),690),726)),(26,(28,97))),(13,(20,187))),((((((((72,78),74),(((((((83,86),(420,422)),(88,449)),427),((455,457),459)),460),(((94,468),((462,465),464)),520))),((121,((((128,(((131,138),(163,165)),514)),471),158),(475,476))),387)),470),(106,502)),((104,359),((191,193),530))),(((((((((((361,532),403),535),(406,533)),534),404),405),(362,363)),(367,509)),(370,410)),(372,(382,385))))),((((41,597),592),(((599,602),606),((604,609),614))),((((45,617),(618,634)),(621,(629,633))),559))),((((((50,579),588),(576,583)),393),(173,181)),((168,392),(202,((205,479),207))))),((((((224,(((((226,537),480),(227,228)),489),(487,538))),(225,438)),229),536),(230,(((((((231,249),(491,493)),((232,251),(233,(((235,236),239),(((242,244),494),((245,247),250)))))),433),(((((234,246),241),237),243),(240,(248,(490,492))))),397),252))),380)),(((((69,71),452),574),(368,376)),(((254,((257,262),267)),((274,550),546)),((((287,290),638),(((((((314,((316,(318,525)),527)),320),(330,(331,(333,(335,337))))),339),((324,342),344)),(((346,(350,434)),353),551)),((495,496),523))),((300,301),309))))),(((((216,513),510),223),(220,(443,518))),564)),288),((((360,402),(504,508)),541),(407,488))),((31,567),641)),285),(((((((15,18),578),52),43),((24,557),561)),(((170,390),(354,(624,627))),(((185,425),(569,642)),374))),((((((108,(((116,((120,125),389)),117),123)),415),(((238,481),(345,500)),528)),(((378,522),411),566)),(((((258,439),259),265),275),(544,549))),(373,(((395,((((((735,810),741),791),(769,777)),(751,(782,787))),(801,(((((823,826),(832,851)),(845,846)),(852,(856,865))),860)))),((563,(587,611)),(584,607))),(437,540)))))),58),(((((((((645,723),676),(698,725)),(673,675)),(714,717)),(((((652,653),(655,656)),660),702),(659,703))),((((((647,686),(681,688)),692),648),(651,685)),((678,(718,719)),682))),(680,689)),(((658,(661,709)),((666,(707,708)),712)),(668,(669,672))))),((((((((10,683),((646,650),(((((((654,657),699),((662,704),711)),(693,694)),677),(696,720)),(671,715)))),((600,679),630)),((253,414),507)),(112,417)),(((12,(((172,424),((174,(176,180)),499)),((177,178),179))),(((289,498),497),524)),(((((((((17,(321,322)),323),((221,(((317,319),526),501)),315)),484),343),(((296,(((((((((297,(298,299)),419),(302,303)),(304,(305,547))),(307,308)),311),306),(312,(313,435))),310)),(((326,552),398),(((328,334),336),(329,332)))),((338,340),341))),(((((347,351),349),357),352),356)),(292,(293,294))),(((111,418),483),(((325,399),482),(327,553)))))),((((((((((((((((((((((11,701),(670,716)),721),695),724),(665,705)),((795,(798,816)),862)),(684,((728,761),(738,809)))),(34,48)),53),(412,562)),(((((((38,598),571),(47,619)),(375,616)),((558,560),593)),580),391)),(((171,175),182),((210,570),632))),(((((60,68),(291,295)),394),((((256,(268,270)),545),278),384)),(((84,92),((((109,134),477),124),213)),388))),(((348,355),401),640)),575),555),413),((((364,(366,485)),503),408),((365,486),506))),(((((188,189),(197,198)),196),(190,192)),194)),((((((59,63),(62,66)),(64,65)),386),70),67)),(((218,219),((222,(((441,442),444),445)),(511,512))),727))),(286,416))),(14,(((((51,554),430),(55,56)),620),((((((((255,431),260),261),505),(263,(264,((271,272),273)))),(266,269)),((276,((277,279),281)),((282,(543,548)),(283,284)))),432)))),(((((19,531),529),201),(((54,400),377),(57,595))),((((30,32),((33,217),369)),(((((((((73,75),76),77),(428,519)),(((80,421),(82,453)),90)),((((((79,(81,(85,87))),423),(89,448)),((454,456),458)),(426,(429,521))),((((91,463),(466,467)),96),((93,95),461)))),((99,100),101)),((((((102,469),(103,(105,107))),110),(((115,((119,122),451)),118),450)),((113,(474,478)),((((((((126,160),((127,129),130)),(((((136,(141,((142,147),154))),139),515),(140,516)),(((((143,(146,148)),159),(((150,152),156),157)),517),(((((144,151),155),153),145),149)))),(((132,133),(135,137)),447)),161),164),473),472))),(((162,280),(166,167)),446))),114)),(381,383)))),(((((16,((((199,200),203),204),((206,((209,212),(211,(214,215)))),208))),(639,643)),((396,((((409,637),565),(635,636)),((568,(589,631)),590))),((440,605),(539,542)))),((((((((21,22),((((37,596),39),40),610)),(29,(379,591))),(42,601)),((((25,582),(((44,613),603),615)),(556,572)),(371,612))),169),((((23,(36,61)),594),((35,98),(577,(585,586)))),(((27,573),608),581))),(46,(((622,623),(626,628)),625)))),((49,195),(((183,(184,186)),436),358))))),((805,(838,839)),807)),854),859),866),827),(((8,(842,847)),849),857)),((((3,831),837),830),((5,835),829)));
 282: 4 -404603.5312 -413786.2393 (0,((((((((((((((((((((((1,(2,834)),828),824),844),7),822),858),855),863),841),((((((((730,731),746),743),736),792),770),(((((752,754),819),793),767),((759,811),776))),(765,(781,784)))),804),796),((((((((732,734),747),740),737),((((750,(771,774)),(760,763)),(779,788)),790)),(766,818)),(((733,745),742),((((753,778),(780,786)),(757,812)),(773,789)))),((799,813),814))),(((((((((((((((((((((((((4,836),(6,833)),(9,((843,848),850))),821),825),861),853),864),840),((((797,800),802),(803,815)),817)),((((644,((649,691),687)),((((663,710),(((664,706),713),667)),700),((674,722),697))),690),726)),((((((729,748),744),(739,808)),((((((755,820),794),768),(756,758)),772),(((762,764),(783,785)),775))),749),806)),((13,(20,187)),(26,(28,97)))),(((((((((72,78),74),(((((((83,86),(420,422)),(88,449)),427),((455,457),459)),460),(((94,468),((462,465),464)),520))),((121,((((128,(((131,138),(163,165)),514)),471),158),(475,476))),387)),470),(106,502)),372),((104,359),((191,193),530))),((((((((((361,532),403),(362,535)),(406,533)),534),404),405),(367,509)),((363,370),410)),(382,385)))),(((((41,597),592),(((50,(173,181)),((393,588),((576,583),579))),((168,392),(202,((205,479),207))))),((((45,617),(618,634)),(621,(629,633))),559)),(((599,602),606),((604,609),614)))),((((((224,(((((226,537),480),(227,228)),489),(487,538))),(225,438)),229),536),(230,((((((231,(232,249)),(491,493)),(((233,((245,247),250)),(((235,236),239),((242,244),494))),(251,433))),(((((234,246),241),237),243),(240,(248,(490,492))))),397),252))),380)),(((((((69,71),452),574),376),368),((((287,290),(((300,301),309),638)),(288,496)),((((((314,((316,(318,525)),527)),320),(330,(331,(333,(335,337))))),339),((324,342),344)),(((((346,(350,434)),353),551),523),495)))),((((((216,513),510),223),(220,(443,518))),564),((254,(((257,262),267),(274,546))),550)))),((((360,402),(504,508)),(407,488)),541)),((31,567),641)),285),(((((15,(18,578)),((24,557),561)),43),((((52,374),((185,425),(569,642))),(((170,390),(354,(624,627))),(378,(411,522)))),(((((108,(((116,((120,125),389)),117),123)),415),(((238,481),(345,500)),528)),566),(((((258,439),259),265),275),(544,549))))),((373,((((395,((((((735,810),741),791),(769,777)),(751,(782,787))),((801,(856,865)),((((823,(832,((845,846),851))),826),852),860)))),563),((587,611),607)),(437,540))),584))),58),(((((((((10,683),((646,650),((((((((654,657),699),(662,(704,711))),(693,694)),671),677),(696,720)),715))),((600,679),630)),253),((414,507),555)),(((((((((17,(321,322)),323),((221,(((317,319),526),501)),315)),484),343),(((296,((((((((((297,(298,299)),419),(302,303)),(304,(305,547))),(307,308)),311),306),(313,435)),312),310)),(((326,552),398),(((328,334),336),(329,332)))),((327,553),((338,340),341)))),((292,(293,294)),(((((347,351),349),357),352),356))),(((((172,424),499),(174,(176,180))),((177,178),179)),(((289,498),497),524))),(((111,418),((325,399),482)),483))),(((((((((((((((((((((11,701),((670,716),721)),695),724),(665,705)),((795,(798,816)),862)),(684,((728,761),(738,809)))),(34,48)),53),(412,562)),(((((((38,598),571),(593,616)),(558,560)),580),(47,619)),391)),(((171,175),182),((210,570),632))),((((((60,68),(291,295)),394),(((84,92),((109,(134,477)),(124,213))),388)),(375,384)),(((256,(268,270)),545),278))),(((348,355),401),640)),575),((((218,219),(((441,442),444),445)),222),(511,512))),((((364,(366,485)),503),408),((365,486),506))),413),(((188,189),(196,(197,198))),((190,194),192))),((112,417),727)),(((((59,63),(62,66)),(70,386)),(64,65)),67))),(((((51,430),(55,56)),(554,620)),((((((((255,431),260),261),505),(263,(264,((271,272),273)))),(266,269)),((276,((277,279),281)),((282,(543,548)),(283,284)))),432)),(286,416))),(12,(((((((645,723),676),(698,725)),((((((652,653),(655,656)),660),702),(659,703)),((673,675),(714,717)))),((((((647,686),(681,688)),692),648),(651,685)),((678,(718,719)),682))),(680,689)),(((658,(661,709)),((666,(707,708)),712)),(668,(669,672))))))),14),(((((((16,((((199,200),203),204),((206,((209,212),(211,(214,215)))),208))),(639,643)),440),((396,(539,542)),(((((409,637),565),(635,636)),((568,590),(589,631))),605))),((((((((21,22),((((37,596),39),40),610)),(29,(379,591))),(42,601)),((25,582),((((44,613),(603,612)),615),((371,572),556)))),169),((27,98),((35,(((573,(585,586)),577),581)),608))),((23,(36,61)),((46,(((622,623),(626,628)),625)),594)))),((49,195),(((183,(184,186)),436),358))),(((((((19,531),529),201),(((54,595),400),(57,377))),(((33,217),369),(381,383))),(30,32)),(((((((((73,75),76),77),(((((91,463),(466,467)),96),(93,461)),95)),(((((79,(81,(85,87))),423),(89,448)),((454,456),458)),(426,(429,521)))),((((80,421),(82,453)),90),(428,519))),((99,100),101)),(((((((102,103),469),(105,107)),110),(((115,((119,122),451)),118),450)),((113,(474,478)),((((126,(((127,129),((130,((132,447),(133,(135,137)))),(((((136,(141,((142,147),154))),139),515),(140,516)),(((((143,(146,148)),159),(((150,152),156),157)),517),(((((144,151),155),153),145),149))))),(160,161))),473),164),472))),(((162,280),(166,167)),446))),114))))),((805,(838,839)),807)),854),859),866),857),827),((8,(842,847)),849)),((((3,831),837),830),((5,835),829)));
 283: 1 -414075.5625 -413786.2818 (0,(((((((((((((((((((((1,(2,834)),828),824),844),7),822),858),855),863),(804,841)),((((((((730,731),746),743),736),792),770),(((((752,754),819),793),767),((759,811),776))),(765,(781,784)))),796),((((((((((((((((((((((((((((((((((4,836),(6,833)),(9,((843,848),850))),821),825),(840,853)),861),864),(((797,800),802),((803,815),817))),((((((729,744),748),(739,808)),(((((755,820),794),768),(756,758)),(((762,764),(783,785)),(772,775)))),749),806)),(((((644,691),(649,687)),((((663,(667,710)),((664,706),713)),700),((674,722),697))),690),726)),(26,(28,97))),(13,(20,187))),((((((((((72,78),74),((94,468),((462,465),464))),((((((83,86),(420,422)),(88,449)),427),((455,457),459)),460)),520),((121,(((128,158),((((131,138),514),(163,165)),471)),(475,476))),387)),470),(106,502)),((104,359),((191,193),530))),(((((((((361,532),403),535),(406,533)),((404,405),534)),362),(367,509)),((363,370),410)),(372,(382,385))))),((((41,597),592),(((599,602),606),((604,609),614))),((((45,617),(618,634)),(621,(629,633))),559))),(((50,(173,181)),((393,588),((576,583),579))),((168,392),(202,((205,479),207))))),((((((224,(((((226,537),480),(227,228)),489),(487,538))),(225,438)),229),536),(230,((((((231,249),(491,493)),(((232,251),433),(((233,((245,247),250)),239),((235,236),((242,244),494))))),(((((234,246),241),237),243),(240,(248,(490,492))))),397),252))),380)),((((((69,71),452),574),376),368),(((254,(((257,262),267),(274,546))),550),(((287,290),(((300,301),309),638)),((((((((314,(316,((318,525),527))),320),(330,(331,(333,(335,337))))),339),((324,342),344)),(((346,(350,434)),353),551)),(495,523)),496))))),(((((216,513),510),223),(220,(443,518))),564)),288),((((360,402),(504,508)),541),(407,488))),((31,567),641)),285),((((((15,(18,578)),52),43),(((24,557),561),373)),((((((108,(((116,((120,125),389)),123),117)),415),(((238,481),(345,500)),528)),(((((258,439),259),265),275),(544,549))),((((378,522),411),(437,540)),566)),(((170,390),(354,(624,627))),(((185,425),(569,642)),374)))),((395,(((((((735,810),741),791),(782,787)),(769,777)),(751,801)),(((((823,(832,((845,846),851))),826),852),(856,865)),860))),(((563,(587,611)),607),584)))),58),(((10,(((646,650),683),((((((((654,657),699),((662,704),711)),694),693),671),(677,(696,720))),715))),(600,(630,679))),(253,(414,507)))),(((((((((645,723),676),(698,725)),(673,675)),(714,717)),(((((652,653),(655,656)),660),702),(659,703))),((((((647,686),(681,688)),692),648),(651,685)),((678,(718,719)),682))),(680,689)),(((658,(661,709)),((666,(707,708)),712)),(668,(669,672))))),((((((((((((((((((((((11,701),(670,716)),721),695),724),(665,705)),((795,(798,816)),862)),(684,((728,761),(738,809)))),(34,48)),53),(412,562)),((((((38,598),571),(375,616)),(((558,560),593),580)),(47,619)),391)),(((171,175),182),632)),(((((60,68),(291,295)),394),((((256,(268,270)),545),278),(384,388))),((84,92),(((109,134),477),(124,213))))),((210,570),640)),((348,355),401)),575),555),((((((59,63),(62,66)),(70,386)),(64,65)),67),(((((188,189),(197,198)),(190,192)),196),(194,(((((364,(366,485)),503),408),((365,506),486)),727))))),((((218,222),(219,(((441,442),444),445))),(511,512)),413)),(112,417)),(((((12,((((172,424),499),(174,(176,180))),((177,178),179))),(((289,498),497),524)),((111,418),483)),((((((17,((321,322),323)),((221,(315,501)),((317,319),526))),484),343),(((296,(((((((((297,(298,299)),419),(302,303)),(304,(305,547))),(307,308)),311),306),(312,(313,435))),310)),(((326,552),398),(((328,334),336),(329,332)))),((((325,399),482),(327,553)),((338,340),341)))),((292,(293,294)),(((((347,351),349),357),352),356)))),(286,416)))),(((((51,554),430),(55,56)),620),((((((((255,431),260),261),505),(263,(264,((271,272),273)))),(266,269)),((276,((277,279),281)),((282,(543,548)),(283,284)))),432))),14),(((((19,531),529),201),(((54,595),400),(57,377))),(((30,32),(((33,217),369),(381,383))),(((((((((73,75),76),77),(((((91,463),(466,467)),96),(93,95)),461)),(((((79,(81,(85,87))),423),(89,448)),((454,456),458)),(426,(429,521)))),((((80,421),(82,453)),90),(428,519))),((99,100),101)),((((((102,(103,(105,107))),469),110),(((115,((119,122),451)),118),450)),((113,(474,478)),(((((((126,160),161),(130,(((132,133),(135,137)),447))),((127,129),(((((136,(141,((142,147),154))),139),515),(140,516)),(((((143,(146,148)),159),(((150,152),156),157)),517),(((((144,151),155),153),145),149))))),164),473),472))),(((162,280),(166,167)),446))),114)))),((49,195),(((183,(184,186)),436),358))),((((((((21,22),((((37,596),39),40),610)),(29,(379,591))),(42,601)),(((25,582),(((44,613),(603,612)),615)),((371,572),556))),169),(((23,(36,61)),594),((((27,98),35),((573,(585,586)),577)),(581,608)))),(46,(((622,623),(626,628)),625)))),(((((16,((((199,200),203),204),((206,((209,212),(211,(214,215)))),208))),(639,643)),440),396),(((409,635),(539,542)),((((565,637),(568,590)),((589,631),636)),605))))),((799,813),814)),(((((((732,734),747),740),737),((((750,(771,774)),(760,763)),(779,788)),790)),(766,818)),((((733,745),742),753),(((757,812),778),((773,(780,786)),789))))),((805,(838,839)),807)),854),859),866),827),(((8,(842,847)),849),857)),((((3,831),837),830),((5,835),829)));
 284: 1 -407252.9062 -413769.6112 (0,((((((((((((((((((((1,(2,834)),828),824),844),7),822),858),855),863),(804,841)),((((((((730,731),746),743),736),792),770),(((((752,754),819),793),767),((759,811),776))),(765,(781,784)))),796),((((((((732,734),747),740),737),((((750,(771,774)),(760,763)),(779,788)),790)),(766,818)),(((733,745),742),((753,789),((757,812),((773,(780,786)),778))))),((799,813),814))),(((((((((((((((((((((((((((4,836),(6,833)),(9,((843,848),850))),821),825),(840,853)),861),864),((((797,800),802),(803,815)),817)),((((644,691),(649,(687,690))),((((663,(667,710)),((664,706),713)),700),((674,722),697))),726)),((((((729,748),744),(739,808)),(((((755,820),794),768),(756,758)),(((762,764),(783,785)),(772,775)))),749),806)),(26,(28,97))),(20,187)),(((((((((((72,78),74),((94,468),((462,465),464))),((((((83,86),(420,422)),(88,449)),427),((455,457),459)),460)),520),((121,((((128,(((131,138),(163,165)),514)),471),158),(475,476))),387)),470),(106,502)),(372,(382,385))),((104,359),((191,193),530))),((((360,402),(363,(504,508))),370),((((((((((361,532),403),535),(406,533)),534),404),405),362),(367,509)),((407,410),541))))),13),(((((41,597),592),(((50,(173,181)),(393,(((576,583),579),588))),((168,392),(202,((205,479),207))))),((((45,617),(618,634)),(621,(629,633))),559)),(((599,602),606),((604,609),614)))),(((((224,(((((226,537),480),(227,228)),489),(487,538))),(225,(229,438))),((230,252),536)),((((((231,249),(491,493)),232),((((233,239),((245,247),250)),((235,236),((242,244),494))),(251,433))),(((((234,246),241),237),243),(240,(248,(490,492))))),397)),380)),(((((((69,71),452),574),376),368),(((254,(((257,262),267),(274,546))),550),(((((287,290),638),496),((((((300,301),309),320),(314,((316,(318,525)),527))),(330,(331,(333,(335,337))))),(((324,342),344),339))),(((346,(350,434)),353),((495,523),551))))),(((((216,513),510),223),(220,(443,518))),564))),((31,567),641)),(288,488)),(58,544)),(((((((15,18),578),52),43),((24,557),561)),((373,587),((((395,801),((((((735,810),741),791),(769,777)),(751,(782,787))),(((((823,(832,((845,846),851))),826),852),(856,865)),860))),(563,611)),(584,607)))),(((((108,(((116,((120,125),389)),123),117)),415),(((238,481),(345,500)),528)),(((((170,390),(354,(624,627))),(((185,425),(569,642)),374)),((((378,522),411),(437,540)),566)),(((((258,439),259),265),275),549))),285))),(((((((((645,723),676),(698,725)),(673,675)),(714,717)),(((((652,653),(655,656)),660),702),(659,703))),((((((647,686),(681,688)),692),648),(651,685)),((678,(718,719)),682))),(680,689)),(((658,(661,709)),((666,(707,708)),712)),((668,669),672)))),((((((10,(414,507)),(112,417)),((253,600),(630,(((646,(650,683)),((((((((654,657),699),(662,(704,711))),(693,694)),671),677),(696,720)),715)),679)))),(((12,(((172,424),(174,((176,180),499))),((177,178),179))),(((289,498),497),524)),(((((((((17,((321,322),323)),((221,(((317,319),526),501)),315)),484),343),((((((296,310),((((((297,(298,299)),419),(302,303)),(304,(305,547))),(306,307)),(308,311))),435),(312,313)),(((326,552),398),(((328,334),336),(329,332)))),((338,340),341))),(((((347,351),349),357),352),356)),(292,(293,294))),286),(((111,418),483),(((325,399),482),(327,553)))))),((((((((((((((((((((11,701),(670,716)),721),695),724),(665,705)),684),((795,(798,816)),862)),((728,761),(738,809))),(34,48)),53),(412,562)),((((((((38,598),571),((375,616),593)),(558,560)),580),(47,619)),391),575)),(((171,175),182),((210,570),632))),(((((60,68),((291,295),384)),394),(((84,92),(((109,134),477),(124,213))),388)),(((256,(268,270)),545),278))),(((348,355),401),640)),555),413),((((((59,63),(62,66)),(70,386)),(64,65)),67),(((((188,189),(196,(197,198))),(190,192)),194),(((((364,(366,485)),503),408),((365,506),486)),727)))),((218,219),((222,(((441,442),444),445)),(511,512))))),416)),(((((51,55),430),(56,554)),620),((((((((255,431),260),261),505),(263,(264,((271,272),273)))),(266,269)),((276,((277,279),281)),((282,(543,548)),(283,284)))),432))),14),((((((16,((((199,200),203),204),((206,((209,212),(211,(214,215)))),208))),(639,643)),((396,(((((409,637),565),(635,636)),((568,(589,631)),590)),(440,605))),(539,542))),((((((((21,22),((((37,596),39),40),610)),(29,(379,591))),(42,601)),((25,582),((((44,613),(603,612)),615),(371,(556,572))))),169),((23,594),((((27,98),35),((36,61),577)),(((573,(585,586)),581),608)))),(46,(((622,623),(626,628)),625)))),((49,195),(((183,(184,186)),436),358))),(((19,(201,(529,531))),(((54,595),400),(57,377))),(((30,32),(((33,217),369),(381,383))),(((((((((73,75),76),77),(428,519)),(((80,421),(82,453)),90)),((((((79,(81,(85,87))),423),(89,448)),((454,456),458)),(426,(429,521))),((((91,463),(466,467)),96),((93,95),461)))),(((99,100),101),(((162,280),(166,167)),446))),(((((102,103),((105,107),469)),110),(((115,((119,122),451)),118),450)),((113,(474,478)),((((((126,160),((127,129),((130,(((132,133),(135,137)),447)),((((136,(141,((142,147),154))),139),515),(((140,516),((((143,(146,148)),159),(((150,152),156),157)),517)),(((((144,151),155),153),145),149)))))),161),473),164),472)))),114)))))),((805,(838,839)),807)),854),859),866),827),(((8,(842,847)),849),857)),((((3,831),837),830),((5,835),829)));
 285: 1 -404506.75 -413799.4587 (0,((((((((((((((((((((1,(2,834)),828),824),844),7),822),858),855),863),(804,841)),(((((((730,731),746),743),736),792),(((((752,754),819),793),767),((759,811),776))),(765,(770,(781,784))))),796),((((((((732,734),747),740),737),((((750,(771,774)),(760,763)),(779,788)),790)),(766,818)),(((733,745),742),((753,789),((((757,812),773),(780,786)),778)))),((799,813),814))),(((((((((((((((((((((((((((((((4,836),(6,833)),(9,((843,848),850))),821),825),(840,853)),861),864),((((797,800),802),(803,815)),817)),((((((644,691),687),649),((((663,(667,710)),((664,706),713)),700),((674,722),697))),690),726)),((((((729,744),748),(739,808)),(((((755,820),794),768),(756,758)),(((762,764),(783,785)),(772,775)))),749),806)),(26,(28,97))),(13,(20,187))),((((((((((361,532),403),535),362),(406,533)),534),404),405),(367,509)),((363,370),410))),(((((((((((72,78),74),((94,468),((462,465),464))),((((((83,86),(420,422)),(88,449)),427),((455,457),459)),460)),520),387),(121,((((128,(((131,138),(163,165)),514)),471),158),(475,476)))),470),(106,502)),(372,(382,385))),((104,359),((191,193),530)))),((((41,597),592),(((599,602),606),((604,609),614))),((((45,617),(618,634)),(621,(629,633))),559))),((((((50,579),588),(576,583)),393),(173,181)),((168,392),(202,((205,479),207))))),((((((224,(((226,(((227,228),537),480)),489),(487,538))),(225,438)),229),536),(230,((((((((231,249),(491,493)),(232,251)),((233,((235,236),239)),(((242,244),494),((245,247),250)))),433),(((((234,246),241),237),243),(240,(248,(490,492))))),397),252))),380)),((((((69,71),452),574),376),368),((((254,((257,262),267)),(274,546)),550),(((287,290),(((300,301),309),638)),((((((((314,(316,((318,525),527))),320),(330,(331,(333,(335,337))))),339),344),(324,342)),(((346,(350,434)),353),551)),((495,496),523)))))),(((((216,513),510),223),(220,(443,518))),564)),(288,(407,488))),(((360,402),(504,508)),541)),((31,567),641)),285),((((((((15,18),578),52),43),((24,557),561)),((170,390),(354,(624,627)))),((((((108,(((116,((120,125),389)),117),123)),415),(((238,481),(345,500)),528)),(((((258,439),259),265),275),(544,549))),(((378,522),411),566)),(((185,425),(569,642)),374))),((373,((((395,(((((((735,810),741),791),(769,777)),(782,787)),(751,(801,865))),((((823,(832,((845,846),851))),826),852),(856,860)))),563),((587,611),607)),(437,540))),584))),58),(((((((((645,723),676),(698,725)),(673,675)),(714,717)),(((((652,653),(655,656)),660),702),(659,703))),((((((647,686),(681,688)),692),648),(651,685)),((678,(718,719)),682))),(680,689)),(((658,(661,709)),((666,(707,708)),712)),(668,(669,672))))),(((((10,(((646,650),683),((((((((654,657),699),((662,704),711)),(693,694)),671),677),(696,720)),715))),((600,679),630)),(((((12,(((172,424),(174,((176,180),499))),((177,178),179))),(((289,498),497),524)),(253,414)),507),(112,417))),((((((((((((((((((((((11,701),(670,716)),721),695),724),(665,705)),((795,(798,816)),862)),(684,((728,761),(738,809)))),(34,48)),53),(412,562)),((((((38,598),571),(375,616)),(((558,560),593),580)),(47,619)),391)),(((171,175),182),((210,570),632))),(((((60,68),394),((((256,(268,270)),545),278),384)),(((84,92),(((109,(134,477)),124),213)),388)),(291,295))),((348,355),401)),(575,640)),555),413),((218,219),(222,((((441,442),444),445),(511,512))))),(((((364,(366,485)),503),408),((365,506),486)),727)),((((188,189),(196,(197,198))),(190,192)),194)),(((((59,63),(62,66)),(70,386)),(64,65)),67))),((((((((17,(321,322)),323),((221,(((317,319),526),501)),315)),484),343),(((296,((((((((297,(298,299)),419),(302,303)),(304,(305,547))),(307,308)),311),(306,(312,(313,435)))),310)),(((326,552),398),(((328,334),336),(329,332)))),((338,340),341))),((292,(293,294)),(((((347,351),349),357),352),356))),(((111,418),483),(((325,399),482),(327,553)))))),(14,((((((51,55),430),56),(554,620)),((((((((255,431),260),261),505),(263,(264,((271,272),273)))),(266,269)),((276,((277,279),281)),((282,(543,548)),(283,284)))),432)),(286,416)))),(((((19,531),529),201),(((54,595),400),(57,377))),(((30,32),(((33,217),369),(381,383))),(((((((((73,75),76),77),(428,519)),(((80,421),(82,453)),90)),((((((79,(81,(85,87))),423),(89,448)),((454,456),458)),(426,(429,521))),((((91,463),(466,467)),((93,96),461)),95))),((99,100),101)),((((((102,469),(103,(105,107))),450),((115,((119,122),451)),118)),(110,((113,(474,478)),((((((126,160),((127,129),((130,(((132,133),(135,137)),447)),((((136,(141,((142,147),154))),139),515),(((140,516),((((143,(146,148)),159),(((150,152),156),157)),517)),(((((144,151),155),153),145),149)))))),161),473),164),472)))),(((162,280),(166,167)),446))),114)))),(((((16,((((199,200),203),204),((206,((209,212),(211,(214,215)))),208))),(639,643)),((396,((((409,637),565),(635,636)),((568,(589,631)),590))),((440,605),(539,542)))),((((((21,22),((29,(379,591)),(((((37,596),39),40),610),(42,601)))),(((25,582),(((44,613),(603,612)),615)),((371,572),556))),169),(((((23,(36,61)),594),(577,(585,586))),581),(((27,98),35),(573,608)))),(46,(((622,623),(626,628)),625)))),(((49,195),((183,(184,186)),436)),358)))),((805,(838,839)),807)),854),859),866),827),(((8,(842,847)),849),857)),((((3,831),837),830),((5,835),829)));
 286: 1 -402041.5312 -413750.3108 (0,((((((((((((((((((((1,(2,834)),828),824),844),7),822),858),855),863),(804,841)),((((((730,731),746),743),736),792),((((((752,754),819),793),767),((759,811),776)),(765,(770,(781,784)))))),796),((((((((732,734),747),740),737),((((750,(771,774)),(760,763)),(779,788)),790)),(766,818)),(((733,745),742),((753,789),((757,812),((773,(780,786)),778))))),((799,813),814))),((((((((((((((((((((((((((((4,836),(6,833)),(9,((843,848),850))),821),825),(840,853)),861),864),(((797,800),802),((803,815),817))),((((((729,744),748),(739,808)),(((((755,820),794),768),(756,758)),(((762,764),(783,785)),(772,775)))),749),806)),((((644,691),((649,687),690)),((((663,(667,710)),((664,706),713)),700),((674,722),697))),726)),(26,(28,97))),(13,(20,187))),((((((41,592),597),(((599,602),606),((604,609),614))),((((45,617),(618,634)),(621,(629,633))),559)),((((((50,579),588),(576,583)),393),(173,181)),((168,392),(202,((205,479),207))))),((((((((72,78),74),(((((((83,86),(420,422)),(88,449)),427),((455,457),459)),460),(((94,468),((462,465),464)),520))),((121,((((128,(((131,138),(163,165)),514)),471),158),(475,476))),387)),470),(106,502)),((104,359),((191,193),530))),(((((((360,402),(363,(504,508))),370),541),(407,410)),(((((((((361,532),403),535),(406,533)),534),404),405),362),(367,509))),(372,(382,385)))))),((((((224,(((((226,537),480),(227,228)),489),(487,538))),(225,438)),229),536),((230,252),(((((231,249),(491,493)),(((232,251),433),(233,(((235,236),239),(((242,244),494),((245,247),250)))))),(((((234,246),241),237),243),(240,(248,(490,492))))),397))),380)),(((((69,71),452),(376,574)),368),(((254,(((257,262),267),(274,546))),550),(((((287,290),638),496),((((((300,301),309),320),(314,((316,(318,525)),527))),(330,(331,(333,(335,337))))),(((324,342),344),339))),(((346,(350,434)),353),((495,523),551)))))),(((((216,513),510),223),(220,(443,518))),564)),(288,488)),((31,567),641)),544),285),58),((((((((15,18),578),52),43),((24,557),561)),(((170,390),(354,(624,627))),(((185,425),(569,642)),374))),(((((108,(((116,((120,125),389)),117),123)),415),((238,528),((345,500),481))),(((((258,439),259),265),275),549)),((((378,522),411),(437,540)),566))),(373,(((395,((((((735,810),741),791),(769,777)),(751,(782,787))),((801,(856,865)),((((823,(832,((845,846),851))),826),852),860)))),(563,611)),(584,(587,607)))))),(((((((((645,723),676),(698,725)),(673,675)),(714,717)),(((((652,653),(655,656)),660),702),(659,703))),((((((647,686),(681,688)),692),648),(651,685)),((678,(718,719)),682))),(680,689)),(((658,(661,709)),((668,(669,672)),712)),(666,(707,708))))),(((((((10,(((646,650),683),((((((((654,657),699),((662,711),704)),694),693),671),(677,(696,720))),715))),((600,679),630)),((253,414),507)),(112,417)),(((12,(((172,424),(174,((176,180),499))),((177,178),179))),(((289,498),497),524)),((((((((17,(321,322)),323),((221,(((317,319),526),501)),315)),484),343),(((296,(((((((((297,(298,299)),419),(302,303)),(304,(305,547))),(307,308)),311),306),(312,(313,435))),310)),(((326,552),398),(((328,334),336),(329,332)))),((338,340),341))),((292,(293,294)),(((((347,351),349),357),352),356))),((((111,418),483),(((325,399),482),(327,553))),286)))),(((((((((((((((((((((11,701),(670,716)),721),695),724),(665,705)),((795,(798,816)),862)),(684,((728,761),(738,809)))),(34,48)),53),(412,562)),(((((((38,598),571),((375,616),593)),(558,560)),580),(47,619)),391)),(((171,175),182),((210,570),632))),(((((60,68),((291,295),384)),394),(((84,92),(((109,134),477),(124,213))),388)),(((256,(268,270)),545),278))),(((348,355),401),640)),575),555),413),((((((59,63),(62,66)),(64,65)),386),70),67)),(((((188,189),(197,198)),196),((190,194),192)),(((((364,(366,485)),503),408),((365,506),486)),727))),((218,219),((222,(((441,442),444),445)),(511,512))))),416)),(((((51,55),430),(56,554)),620),((((((((255,431),260),261),505),(263,(264,((271,272),273)))),(266,269)),((276,((277,279),281)),((282,(543,548)),(283,284)))),432))),14),((((((16,((((199,200),203),204),((206,((209,212),(211,(214,215)))),208))),(639,643)),((396,((440,605),(539,542))),((((409,637),565),(635,636)),((568,(589,631)),590)))),((((((((21,22),((((37,596),39),40),610)),(29,(379,591))),(42,601)),((25,582),(((((44,613),603),615),(371,612)),(556,572)))),169),((((23,594),(36,61)),(577,(585,586))),(((27,98),35),((573,581),608)))),(46,(((622,623),(626,628)),625)))),((49,195),(((183,(184,186)),436),358))),(((19,(201,(529,531))),((((54,595),400),377),57)),((((30,32),((33,217),369)),(((((((((73,75),76),77),(428,519)),(((80,421),(82,453)),90)),((((((79,(81,(85,87))),423),(89,448)),((454,456),458)),(426,(429,521))),((((91,463),(466,467)),96),((93,95),461)))),(((99,100),101),(((162,280),(166,167)),446))),((((((102,103),469),(105,107)),450),((115,((119,122),451)),118)),(110,((113,(474,478)),((((((126,160),((127,129),((130,(((132,133),135),(137,447))),(((((136,(141,((142,147),154))),139),515),(140,516)),(((((143,(146,148)),159),(((150,152),156),157)),517),(((((144,151),155),153),145),149)))))),161),473),164),472))))),114)),(381,383)))))),((805,(838,839)),807)),854),859),866),827),(((8,(842,847)),849),857)),((((3,831),837),830),((5,835),829)));
 287: 1 -401300.7188 -413792.2098 (0,((((((((((((((((((((1,(2,834)),828),824),844),7),822),858),855),863),(804,841)),((((((((730,731),746),743),736),792),770),(((((752,754),819),793),767),((759,811),776))),(765,(781,784)))),796),((((((((732,734),747),740),737),((((750,(771,774)),(760,763)),(779,788)),790)),(766,818)),((((733,745),742),753),(((757,812),(778,(780,786))),(773,789)))),((799,813),814))),(((((((((((((((((((((((((((((4,836),(6,833)),(9,((843,848),850))),821),825),853),861),864),(((797,800),802),((803,815),817))),((((((729,748),744),(739,808)),(((((755,820),794),768),(756,758)),(((762,764),(783,785)),(772,775)))),749),(806,840))),((((644,((649,691),687)),((((663,((664,706),713)),(667,710)),700),((674,722),697))),690),726)),((13,(20,187)),(26,(28,97)))),((((((((361,532),((362,(403,535)),(406,533))),534),404),405),(367,509)),363),(370,410))),((((((((((72,78),74),((94,468),((462,465),464))),((((((83,86),(420,422)),(88,449)),427),((455,457),459)),460)),520),((121,(((128,158),((((131,138),(163,165)),514),471)),(475,476))),387)),470),(106,502)),(372,(382,385))),((104,359),((191,193),530)))),(((((41,592),597),(((50,(173,181)),((393,588),((576,583),579))),((168,392),(202,((205,479),207))))),((((45,617),(618,634)),(621,(629,633))),559)),(((599,602),606),((604,609),614)))),(368,376)),(((((224,(((((226,537),480),(227,228)),489),(487,538))),(225,438)),229),536),(230,(((((((((231,(491,493)),(232,249)),233),251),(((235,236),239),(((242,244),494),((245,247),250)))),433),(((((234,246),241),237),243),(240,(248,(490,492))))),397),252)))),(((((69,71),452),574),380),(((254,(((257,262),267),(274,546))),550),(((287,290),(((300,301),309),638)),(((((((314,((316,(318,525)),527)),320),(330,(331,(333,(335,337))))),339),((324,342),344)),(((((346,(350,434)),353),551),523),495)),496))))),(((((216,513),510),223),(220,(443,518))),564)),(288,488)),((((360,402),(504,508)),407),541)),((31,567),641)),285),(((((15,(18,578)),((24,557),561)),43),((((52,374),((185,425),(569,642))),((170,390),(354,(624,627)))),(((((108,(((116,((120,125),389)),123),117)),415),(((238,481),(345,500)),528)),((378,(411,522)),566)),(((((258,439),259),265),275),(544,549))))),((58,(373,(((395,((((((735,810),741),791),(769,777)),(751,(782,787))),(801,(((((823,(832,((845,846),851))),826),852),(856,865)),860)))),((563,(587,611)),607)),(437,540)))),584))),((((((((((10,683),646),(650,((((((((654,657),699),(662,(704,711))),(693,694)),671),677),(696,720)),715))),((600,630),679)),253),((414,507),555)),((((12,((325,399),482)),((111,418),483)),((((172,424),((174,(176,180)),499)),((177,178),179)),(((289,498),497),524))),((((((17,(321,322)),323),((221,(((317,319),526),501)),315)),343),(((296,((((((((((297,(298,299)),419),(302,303)),(304,(305,547))),(307,308)),311),306),(313,435)),312),310)),(((326,552),398),(((328,334),336),(329,332)))),((327,553),((338,340),341)))),(((292,(293,294)),484),(((((347,351),349),357),352),356))))),(((((((((((((((((((((11,701),(670,716)),721),695),724),(665,705)),((795,(798,816)),862)),(684,((728,761),(738,809)))),(34,48)),53),(412,562)),((((((((38,598),571),(593,616)),((558,560),580)),375),(47,619)),391),(((171,175),182),((210,570),632)))),(((((60,68),394),((((256,(268,270)),545),278),384)),(((84,92),388),((109,(134,477)),(124,213)))),(291,295))),(((348,355),401),640)),575),(((218,222),(219,(((441,442),444),445))),(511,512))),((((364,(366,485)),503),408),((365,506),486))),413),((((188,189),(196,(197,198))),(190,192)),194)),((112,417),727)),((((((59,63),(62,66)),(64,65)),386),70),67))),(286,416)),((((((((645,723),676),(698,725)),(673,675)),(714,717)),(((((652,653),(655,656)),660),702),(659,703))),((((((647,686),(681,688)),692),648),(651,685)),((678,(718,719)),682))),((((658,661),(((666,709),(707,708)),712)),(668,(669,672))),(680,689))))),(((((51,55),430),56),(554,620)),((((((((255,431),260),261),505),(263,(264,((271,272),273)))),(266,269)),((276,((277,279),281)),((282,(543,548)),(283,284)))),432))),14),(((((((19,531),529),201),((((54,595),400),377),57)),(((33,217),369),(381,383))),(30,32)),(((((((((73,75),76),77),((((91,463),(466,467)),96),((93,95),461))),(((((79,(81,(85,87))),423),(89,448)),((454,456),458)),(426,(429,521)))),((((80,421),(82,453)),90),(428,519))),((99,100),101)),(((((((102,(103,(105,107))),469),110),450),((115,((119,122),451)),118)),((113,(474,478)),((((((126,160),((127,129),((130,(((132,133),(135,137)),447)),(((((136,(141,((142,147),154))),139),515),(140,516)),(((((143,(146,148)),159),(((150,152),156),157)),517),(((((144,151),155),153),145),149)))))),161),473),164),472))),(((162,280),(166,167)),446))),114))),((((((16,((((199,200),203),204),((206,((209,212),(211,(214,215)))),208))),(639,643)),440),((396,(539,542)),(((((409,637),565),(635,636)),((568,590),(589,631))),605))),((((((((21,22),((((37,596),39),40),610)),(29,(379,591))),(42,601)),((25,582),((((44,613),(603,612)),615),((371,572),556)))),169),(((23,(36,61)),594),((((27,98),35),(((573,(585,586)),577),581)),608))),(46,(((622,623),(626,628)),625)))),((49,195),(((183,(184,186)),436),358))))),((805,(838,839)),807)),854),859),866),827),(((8,(842,847)),849),857)),((((3,831),837),830),((5,835),829)));
 288: 1 -408681.5 -413763.9917 (0,((((((((((((((((((((1,(2,834)),828),824),844),7),822),858),855),863),(804,841)),(((((((730,731),746),743),736),792),(((((752,754),819),793),767),((759,811),776))),(765,(770,(781,784))))),796),((((((((732,734),747),740),737),((((750,(771,774)),(760,763)),(779,788)),790)),(766,818)),(((733,745),742),((753,789),((757,812),((773,(780,786)),778))))),((799,813),814))),(((((((((((((((((((((((((((((((((4,836),(6,833)),(9,((843,848),850))),821),825),(840,853)),861),864),(((797,800),802),((803,815),817))),((((((729,744),748),(739,808)),(((((755,820),794),768),(756,758)),(((762,764),(783,785)),(772,775)))),749),806)),726),(((644,691),((649,687),690)),((((663,(667,710)),((664,706),713)),700),((674,722),697)))),(26,(28,97))),(13,(20,187))),(((((((72,78),74),470),(((((((((83,86),(420,422)),(88,449)),427),((455,457),459)),460),((94,468),((462,465),464))),520),((121,((((128,(((131,138),(163,165)),514)),471),158),(475,476))),387))),(106,502)),((104,359),((191,193),530))),((((((360,402),(504,508)),363),370),(((((((((((361,532),403),535),(406,533)),534),404),405),362),(367,509)),541),(407,410))),(372,(382,385))))),((168,392),(202,((205,479),207)))),((((41,597),592),(((599,602),606),((604,609),614))),(((((45,617),(618,634)),(621,(629,633))),559),((((50,(173,181)),588),((576,583),579)),393)))),((((69,71),452),574),376)),((((((224,(((((226,537),480),(227,228)),489),(487,538))),(225,438)),229),536),((230,252),((((((231,249),(491,493)),((232,251),(233,(((235,236),239),(((242,244),494),((245,247),250)))))),433),(((((234,246),241),237),243),(240,(248,(490,492))))),397))),380)),368),(((254,(((257,262),267),(274,546))),550),(((287,290),638),(((((((((300,301),309),320),(314,((316,(318,525)),527))),(330,(331,(333,(335,337))))),339),((324,342),344)),(((((346,(350,434)),353),551),523),495)),496)))),(((((216,513),510),223),(220,(443,518))),564)),(288,488)),((31,567),641)),544),285),((((((((15,18),578),52),43),((24,557),561)),(((170,390),(354,(624,627))),(((185,425),(569,642)),374))),((((((108,(((116,(120,125)),(123,389)),117)),415),(((238,481),(345,500)),528)),566),(((((258,439),259),265),275),549)),((378,522),((411,437),540)))),(373,((((395,((((((735,810),741),791),(769,777)),(751,(782,787))),((801,(856,865)),((((823,(832,((845,846),851))),826),852),860)))),(563,611)),(587,607)),584)))),58),(((((((((645,723),676),(698,725)),(673,675)),(714,717)),(((((652,653),(655,656)),660),702),(659,703))),((((((647,686),(681,688)),692),648),(651,685)),((678,(718,719)),682))),(680,689)),(((658,(661,709)),((666,(707,708)),712)),(668,(669,672))))),((((((((10,((646,650),683)),((((((((654,657),699),((662,704),711)),694),693),671),(677,(696,720))),715)),((600,630),679)),((253,414),507)),(112,417)),(((12,(((172,424),(174,((176,180),499))),((177,178),179))),(((289,498),497),524)),(((((((((17,(321,322)),323),((221,(((317,319),526),501)),315)),484),343),(((296,((((((((((297,(298,299)),419),(302,303)),(304,(305,547))),(307,308)),311),306),(313,435)),312),310)),(((326,552),398),(((328,334),336),(329,332)))),((338,340),341))),(((((347,351),349),357),352),356)),(292,(293,294))),((((111,418),483),(((325,399),482),(327,553))),286)))),(((((((((((((((((((((11,701),(670,716)),721),695),724),(665,705)),((795,(798,816)),862)),(684,((728,761),(738,809)))),(34,48)),53),(412,562)),(((((((38,598),571),((375,616),593)),(558,560)),580),(47,619)),391)),((((171,175),182),632),(210,570))),(((((60,68),((291,295),384)),394),(((256,(268,270)),545),278)),(((84,92),((((109,134),477),124),213)),388))),(((348,355),401),640)),575),555),413),((((((59,63),(62,66)),(64,65)),386),70),67)),((((((188,189),196),(197,198)),(190,192)),194),(((((364,(366,485)),503),408),((365,506),486)),727))),((218,219),((222,(((441,442),444),445)),(511,512))))),416)),(((((51,55),430),56),(554,620)),((((((((255,431),260),261),505),(263,(264,((271,272),273)))),(266,269)),((276,((277,279),281)),((282,(543,548)),(283,284)))),432))),14),((((((16,((((199,200),203),204),((206,((209,212),(211,(214,215)))),208))),(639,643)),((396,((440,605),(539,542))),((((409,637),565),(635,636)),((568,(589,631)),590)))),((((((((21,22),((((37,596),39),40),610)),(29,(379,591))),(42,601)),((25,582),(((((44,613),603),615),(371,612)),(556,572)))),169),((((23,594),(36,61)),(577,(585,586))),(((27,98),35),((573,581),608)))),(46,(((622,623),(626,628)),625)))),((49,((183,(184,186)),436)),358)),(((19,(201,(529,531))),((30,32),((((33,217),369),(381,383)),(((((((((73,75),76),77),(428,519)),(((80,421),(82,453)),90)),((((((79,(81,(85,87))),423),(89,448)),((454,456),458)),(426,(429,521))),((((91,463),(466,467)),96),((93,95),461)))),(((99,100),101),(((162,280),(166,167)),446))),((((102,((103,(105,107)),469)),110),(((115,((119,122),451)),118),450)),((113,(474,478)),((((((126,160),((127,129),((130,(((132,133),(135,137)),447)),((((136,(141,((142,147),154))),139),515),(((140,516),((((143,(146,148)),159),(((150,152),156),157)),517)),(((((144,151),155),153),145),149)))))),161),473),164),472)))),114)))),((((54,595),195),400),(57,377)))))),((805,(838,839)),807)),854),859),866),827),(((8,(842,847)),849),857)),((((3,831),837),830),((5,835),829)));
 289: 1 -409411.1875 -413758.6449 (0,((((((((((((((((((((1,(2,834)),828),824),844),7),822),858),855),863),(804,841)),(((((((730,731),746),743),736),792),(((((752,754),819),793),767),((759,811),776))),(765,(770,(781,784))))),796),((((((((732,734),747),740),737),((((750,(771,774)),(760,763)),(779,788)),790)),(766,818)),(((733,745),742),((753,789),((757,812),((773,(780,786)),778))))),((799,813),814))),(((((((((((((((((((((((((((((4,836),(6,833)),(9,((843,848),850))),821),825),840),861),853),864),((((797,800),802),(803,815)),817)),(((((((729,744),748),(739,808)),((((755,820),794),768),(756,758))),(((762,764),(783,785)),(772,775))),749),806)),((((((644,691),687),649),((((663,(667,710)),((664,706),713)),700),((674,722),697))),690),726)),((13,(20,187)),(26,(28,97)))),((((((((72,78),74),(((((((83,86),(420,422)),(88,449)),427),((455,457),459)),460),(((94,468),((462,465),464)),520))),((121,(((128,158),((((131,138),(163,165)),514),471)),(475,476))),387)),470),(106,502)),((104,359),((191,193),530))),(((((((360,402),(504,508)),363),370),(410,541)),((((((((((361,532),403),535),(406,533)),534),404),405),362),407),(367,509))),(372,(382,385))))),559),((((45,617),(618,634)),(621,(629,633))),(((599,602),606),((604,609),614)))),((41,597),592)),(((((50,579),588),(576,583)),((173,181),393)),((168,392),(202,((205,479),207))))),(((((((69,71),452),574),(368,376)),(((254,(((257,262),267),(274,546))),550),(((((287,290),638),496),((((((300,301),309),320),(314,((316,(318,525)),527))),(330,(331,(333,(335,337))))),(((324,342),344),339))),(((((346,(350,434)),353),523),551),495)))),((((216,513),510),((220,(443,518)),223)),564)),((((((224,(((((226,537),480),(227,228)),489),(487,538))),(225,438)),229),536),(230,(((((((231,491),249),493),(((232,251),433),(233,(((235,236),239),(((242,244),494),((245,247),250)))))),(((((234,246),241),237),243),(240,(248,(490,492))))),397),252))),380))),((31,567),641)),(288,488)),(58,544)),((((((((15,18),578),52),43),((24,557),561)),(((170,390),(354,(624,627))),(((185,425),(569,642)),374))),(((((108,(((116,(120,125)),(123,389)),117)),415),(((238,481),(345,500)),528)),(((((258,439),259),265),275),549)),((((378,522),(411,540)),437),566))),((285,(((395,(((((((735,810),741),791),(782,787)),(769,777)),(751,801)),(((((823,(832,((845,846),851))),826),852),(856,865)),860))),(563,611)),(584,(587,607)))),373))),((10,(((646,650),683),(((((((654,657),699),(662,(704,711))),(693,694)),671),((677,720),696)),715))),((253,414),507))),(416,(((((((((645,723),676),(698,725)),(673,675)),(714,717)),((((((652,653),(655,656)),660),702),659),703)),((((((647,686),(681,688)),692),648),(651,685)),((678,(718,719)),682))),(680,689)),((((658,(661,709)),((668,(669,672)),712)),666),(707,708))))),(((((((((((((((((((((((11,701),(670,716)),721),695),724),(665,705)),((795,(798,816)),862)),(684,((728,761),(738,809)))),(34,48)),53),(412,562)),(((((((38,598),571),((375,616),593)),(558,560)),580),(47,619)),391)),(((171,175),182),((210,570),632))),(((60,68),((84,92),((((109,134),477),124),213))),(((((256,(268,270)),545),278),388),(((291,295),384),394)))),(((348,355),401),640)),575),555),413),((((((59,63),(62,66)),(64,65)),386),70),67)),(((((188,189),(196,(197,198))),(190,192)),194),(((((364,(366,485)),503),408),((365,506),486)),727))),((218,219),((222,(((441,442),444),445)),(511,512)))),(((12,(((289,498),497),524)),(((172,424),(174,((176,180),499))),((177,178),179))),((((((((17,(321,322)),323),((221,(((317,319),526),501)),315)),484),343),(((296,((((((((((297,(298,299)),419),(302,303)),(304,(305,547))),(307,308)),311),306),(313,435)),312),310)),(((326,552),398),(((328,334),336),(329,332)))),((338,340),341))),((292,(293,294)),(((((347,351),349),357),352),356))),((((111,418),483),(((325,399),482),(327,553))),286)))),((112,417),(600,(630,679))))),((((14,((51,55),430)),56),(554,620)),((((((((255,431),260),261),505),(263,(264,((271,272),273)))),(266,269)),((276,((277,279),281)),((282,(543,548)),(283,284)))),432))),(((19,(201,(529,531))),((((54,595),400),377),57)),(((30,32),(((33,217),369),(381,383))),(((((((((73,75),76),77),(428,519)),(((80,421),(82,453)),90)),((((((79,(81,(85,87))),423),(89,448)),((454,456),458)),(426,(429,521))),((((91,463),(466,467)),96),((93,95),461)))),(((99,100),101),(((162,280),(166,167)),446))),(((((102,(103,(105,107))),469),450),((115,((119,122),451)),118)),(110,((113,(474,478)),((((((126,160),((127,129),((130,(((132,133),135),(137,447))),(((((136,(141,((142,147),154))),139),515),(140,516)),(((((143,(146,148)),159),(((150,152),156),157)),517),(((((144,151),155),153),145),149)))))),161),473),164),472))))),114)))),(((((16,((((199,200),203),204),((206,((209,212),(211,(214,215)))),208))),(639,643)),((396,(((((409,637),565),(635,636)),((568,(589,631)),590)),440)),((539,542),605))),((((((((21,22),((((37,596),39),40),610)),(29,(379,591))),(42,601)),((25,582),((((44,613),((371,612),603)),615),(556,572)))),169),((((23,594),(36,61)),(((27,98),35),(577,(585,586)))),((573,581),608))),(46,(((622,623),(626,628)),625)))),((49,195),(((183,(184,186)),436),358))))),((805,(838,839)),807)),854),859),866),827),(((8,(842,847)),849),857)),((((3,831),837),830),((5,835),829)));
 290: 3 -416722.5625 -413815.0931 (0,((((((((((((((((((((1,(2,834)),828),824),844),7),822),858),855),863),(804,841)),(((((((730,731),746),743),736),792),(((((752,754),819),793),767),((759,811),776))),(765,(770,(781,784))))),796),((((((((732,734),747),740),737),((((750,(771,774)),(760,763)),(779,788)),790)),(766,818)),(((733,745),742),((((753,778),(780,786)),(757,812)),(773,789)))),((799,813),814))),((((((((((((((((((((((((((((((4,836),(6,833)),(9,((843,848),850))),821),825),840),861),853),864),806),(((797,802),800),((803,815),817))),((((((729,744),748),(739,808)),((((755,820),794),768),(756,758))),(((762,764),(783,785)),(772,775))),749)),(((((644,691),(649,687)),((((663,710),(((664,706),713),667)),700),((674,722),697))),690),726)),((13,(20,187)),(26,(28,97)))),((((((((((72,74),78),((94,468),((462,465),464))),((((((83,86),(420,422)),(88,449)),427),((455,457),459)),460)),520),((121,(((128,158),((((131,138),(163,165)),514),471)),(475,476))),387)),470),(106,502)),((104,359),((191,193),530))),((((((((((((361,532),403),535),362),(406,533)),534),404),405),(367,509)),363),(370,410)),(372,(382,385))))),(((((41,597),592),(((50,(173,181)),((393,588),((576,583),579))),((168,392),(202,((205,479),207))))),((((45,617),(618,634)),(621,(629,633))),559)),(((599,602),606),((604,609),614)))),((((((224,(((((226,537),480),(227,228)),489),(487,538))),(225,438)),229),536),(230,((((((231,249),(491,493)),(((232,251),433),(233,(((235,236),239),(((242,244),494),((245,247),250)))))),(((((234,246),241),237),243),(240,(248,(490,492))))),397),252))),380)),((((((69,71),452),574),376),368),(((254,(((257,262),267),(274,546))),550),(((287,290),(((300,301),309),638)),(((((((((314,(316,((318,525),527))),320),(330,(331,(333,(335,337))))),339),344),((324,551),342)),(((346,(350,434)),353),495)),523),496))))),(((((216,513),510),223),(220,(443,518))),564)),(288,(407,488))),(((360,402),(504,508)),541)),((31,567),641)),285),(((((((15,18),578),373),(58,(((395,((((((735,810),741),791),(769,777)),(751,(782,787))),((801,865),(((((823,826),(832,851)),(845,846)),(852,856)),860)))),((563,(587,611)),(584,607))),(437,540)))),((24,557),561)),(((((52,374),((170,390),(354,(624,627)))),(378,(411,522))),((185,425),(569,642))),(((((108,(((116,(120,125)),(123,389)),117)),415),(((238,481),(345,500)),528)),566),(((((258,439),259),265),275),(544,549))))),43)),(112,417)),(((10,414),(507,555)),((600,(630,679)),(((646,650),683),((((((((654,657),699),(662,(704,711))),(693,694)),671),677),(696,720)),715))))),((((((((((((((((((((((11,701),(670,716)),721),695),724),(665,705)),((795,(798,816)),862)),(684,((728,761),(738,809)))),(34,48)),53),(412,562)),((210,570),632)),(((((((38,598),571),(375,616)),(((558,560),593),580)),(47,619)),391),((171,175),182))),(((((60,68),394),((((256,(268,270)),545),278),384)),(((84,92),((109,(134,477)),(124,213))),388)),((291,295),((348,355),401)))),640),575),413),((((188,189),(196,(197,198))),(190,192)),(194,(((((364,(366,485)),503),408),((365,506),486)),727)))),(((((59,63),(62,66)),(70,386)),(64,65)),67)),(((((218,219),(((441,442),444),445)),222),(511,512)),253)),((286,416),((((((645,723),676),(698,725)),((((((652,653),(655,656)),660),702),(659,703)),((673,675),(714,717)))),((((((647,686),(681,688)),692),648),((651,685),((680,689),682))),(678,(718,719)))),(((658,661),(((666,709),(707,708)),712)),(668,(669,672)))))),((((12,(((172,424),((174,(176,180)),499)),((177,178),179))),(((289,498),497),524)),(((111,418),483),((325,399),482))),((((((17,(321,322)),323),((221,(((317,319),526),501)),315)),(((296,((((((((((297,(298,299)),419),(302,303)),(304,(305,547))),(307,308)),311),306),(313,435)),312),310)),(((326,552),398),(((328,334),336),(329,332)))),((327,553),((338,340),341)))),343),(((292,(293,294)),484),(((((347,351),349),357),352),356)))))),(14,(((((51,55),430),56),(554,620)),((((((((255,431),260),261),505),(263,(264,((271,272),273)))),(266,269)),((276,((277,279),281)),((282,(543,548)),(283,284)))),432)))),(((((19,531),529),201),((((54,595),400),377),57)),(((30,32),((33,217),(369,(381,383)))),(((((((((73,75),76),77),((((91,463),(466,467)),96),((93,95),461))),(((((79,(81,(85,87))),423),(89,448)),((454,456),458)),(426,(429,521)))),((((80,421),(82,453)),90),(428,519))),(((99,100),101),(((162,280),(166,167)),446))),(((((102,469),(103,(105,107))),110),(((115,((119,122),451)),118),450)),((113,(474,478)),(((((((126,160),161),((127,129),130)),((((132,133),447),(135,137)),(((((136,(141,((142,147),154))),139),515),(140,516)),(((((143,(146,148)),159),(((150,152),156),157)),517),(144,((145,149),((151,155),153))))))),164),473),472)))),114)))),(((((((16,((((199,200),203),204),((206,((209,212),(211,(214,215)))),208))),(639,643)),440),(396,(((409,(631,637)),(565,568)),589))),((539,542),(605,(635,636)))),((((((((21,22),(379,591)),((((((37,596),39),40),610),42),601)),(((25,582),(((44,613),(603,612)),615)),(((371,572),(577,(585,586))),556))),(29,(36,61))),(169,590)),((23,594),(((27,98),35),((573,581),608)))),(46,(((622,623),(626,628)),625)))),((49,195),(((183,(184,186)),436),358))))),((805,(838,839)),807)),854),859),866),827),(((8,(842,847)),849),857)),((((3,831),837),830),((5,835),829)));
 291: 1 -410672.875 -413794.0227 (0,((((((((((((((((((((1,(2,834)),828),824),844),7),822),858),855),863),(804,841)),(((((((730,731),746),743),736),792),(((((752,754),819),793),767),((759,811),776))),(765,(770,(781,784))))),796),((((((((732,734),747),740),737),((((750,(771,774)),(760,763)),(779,788)),790)),(766,818)),(((733,745),742),((753,789),((757,812),((773,(780,786)),778))))),((799,813),814))),((((((((((((((((((((((((((((((4,836),(6,833)),(9,((843,848),850))),821),825),(840,853)),861),864),(((797,800),802),((803,815),817))),((((((729,744),748),(739,808)),(((((755,820),794),768),(756,758)),(((762,764),(783,785)),(772,775)))),749),806)),((((((644,691),687),649),((((663,710),(((664,667),713),706)),700),((674,722),697))),690),726)),(26,(28,97))),(13,(20,187))),((((((((72,78),74),(((((((83,86),(420,422)),(88,449)),427),((455,457),459)),460),(((94,468),((462,465),464)),520))),((121,((((128,(((131,138),(163,165)),514)),471),158),(475,476))),387)),470),(106,502)),((104,359),((191,193),530))),(((((((((((361,532),403),535),(406,533)),534),404),405),(362,363)),(367,509)),(370,410)),(372,(382,385))))),((((41,597),592),(((599,602),606),((604,609),614))),((((45,617),(618,634)),(621,(629,633))),559))),((((((50,579),588),(576,583)),393),(173,181)),((168,392),(202,((205,479),207))))),((((((224,(((((226,537),480),(227,228)),489),(487,538))),(225,438)),229),536),(230,(((((((231,249),(491,493)),((232,251),(233,(((235,236),239),(((242,244),494),((245,247),250)))))),433),(((((234,246),241),237),243),(240,(248,(490,492))))),397),252))),380)),(((((69,71),452),574),(368,376)),(((254,((257,262),267)),((274,550),546)),((((287,290),638),(((((((314,((316,(318,525)),527)),320),(330,(331,(333,(335,337))))),339),((324,342),344)),(((346,(350,434)),353),551)),((495,496),523))),((300,301),309))))),(((((216,513),510),223),(220,(443,518))),564)),288),(((((360,402),(504,508)),541),407),488)),((31,567),641)),285),(((((((15,18),578),52),43),((24,557),561)),(((170,390),(354,(624,627))),(((185,425),(569,642)),374))),((((((108,(((116,((120,125),389)),117),123)),415),(((238,481),(345,500)),528)),(((378,522),411),566)),(((((258,439),259),265),275),(544,549))),(373,(((395,((((((735,810),741),791),(769,777)),(751,(782,787))),(801,(((((823,826),(832,851)),(845,846)),(852,(856,865))),860)))),((563,(587,611)),(584,607))),(437,540)))))),58),(((((((((645,723),676),(698,725)),(673,675)),(714,717)),(((((652,653),(655,656)),660),702),(659,703))),((((((647,686),(681,688)),692),648),(651,685)),((678,(718,719)),682))),(680,689)),(((658,(661,709)),((666,(707,708)),712)),(668,(669,672))))),((((((((10,683),((646,650),(((((((654,657),699),((662,704),711)),(693,694)),677),(696,720)),(671,715)))),((600,679),630)),((253,414),507)),(112,417)),(((12,(((172,424),((174,(176,180)),499)),((177,178),179))),(((289,498),497),524)),(((((((((17,(321,322)),323),((221,(((317,319),526),501)),315)),484),343),(((296,(((((((((297,(298,299)),419),(302,303)),(304,(305,547))),(307,308)),311),306),(312,(313,435))),310)),(((326,552),398),(((328,334),336),(329,332)))),((338,340),341))),(((((347,351),349),357),352),356)),(292,(293,294))),(((111,418),483),(((325,399),482),(327,553)))))),((((((((((((((((((((((11,701),(670,716)),721),695),724),(665,705)),((795,(798,816)),862)),(684,((728,761),(738,809)))),(34,48)),53),(412,562)),(((((((38,598),571),(47,619)),(375,616)),((558,560),593)),580),391)),(((171,175),182),((210,570),632))),(((((60,68),(291,295)),394),((((256,(268,270)),545),278),384)),(((84,92),((((109,134),477),124),213)),388))),(((348,355),401),640)),575),555),413),((((364,(366,485)),503),408),((365,486),506))),(((((188,189),(197,198)),196),(190,192)),194)),((((((59,63),(62,66)),(64,65)),386),70),67)),(((218,219),((222,(((441,442),444),445)),(511,512))),727))),(286,416))),(14,(((((51,554),430),(55,56)),620),((((((((255,431),260),261),505),(263,(264,((271,272),273)))),(266,269)),((276,((277,279),281)),((282,(543,548)),(283,284)))),432)))),(((((19,531),529),201),(((54,400),377),(57,595))),((((30,32),((33,217),369)),(((((((((73,75),76),77),(428,519)),(((80,421),(82,453)),90)),((((((79,(81,(85,87))),423),(89,448)),((454,456),458)),(426,(429,521))),((((91,463),(466,467)),96),((93,95),461)))),((99,100),101)),((((((102,469),(103,(105,107))),110),(((115,((119,122),451)),118),450)),((113,(474,478)),(((((((126,160),((127,129),130)),((((132,133),(135,137)),447),(((((136,(141,((142,147),154))),139),515),(140,516)),(((((143,(146,148)),159),(((150,152),156),157)),517),(((((144,151),155),153),145),149))))),161),164),473),472))),(((162,280),(166,167)),446))),114)),(381,383)))),(((((16,((((199,200),203),204),((206,((209,212),(211,(214,215)))),208))),(639,643)),((396,((((409,637),565),(635,636)),((568,(589,631)),590))),((440,605),(539,542)))),((((((((21,22),((((37,596),39),40),610)),(29,(379,591))),(42,601)),((((25,582),(((44,613),603),615)),(556,572)),(371,612))),169),((((23,(36,61)),594),((35,98),(577,(585,586)))),(((27,573),608),581))),(46,(((622,623),(626,628)),625)))),((49,195),(((183,(184,186)),436),358))))),((805,(838,839)),807)),854),859),866),827),(((8,(842,847)),849),857)),((((3,831),837),830),((5,835),829)));
 292: 1 -415353.4062 -413847.3564 (0,((((((((((((((((((((((1,(2,834)),828),824),844),7),822),858),855),863),(804,841)),((((((((730,731),746),743),736),792),770),(((((752,754),819),793),767),((759,811),776))),(765,(781,784)))),796),((799,813),814)),(((((((732,734),747),740),737),((((750,(771,774)),(760,763)),(779,788)),790)),(766,818)),(((733,745),742),((((753,778),(780,786)),(757,812)),(773,789))))),(((((((((((((((((((((((((((((4,836),(6,833)),(9,((843,848),850))),821),825),840),853),861),864),((((797,800),802),(803,815)),817)),((((((729,744),748),(739,808)),(((((755,820),794),768),(756,758)),(((762,764),(783,785)),(772,775)))),749),806)),((((((644,691),687),649),((((663,710),(((664,706),713),667)),700),((674,722),697))),690),726)),((13,(20,187)),(26,(28,97)))),((((((((((72,78),74),((94,468),((462,465),464))),(((((83,86),((88,449),(420,422))),427),((455,457),459)),460)),520),((121,((((128,(((131,138),(163,165)),514)),471),158),(475,476))),387)),470),(106,502)),(((104,530),(191,193)),359)),((((((((((((361,532),403),535),362),(406,533)),534),404),405),(367,509)),363),(370,410)),(372,(382,385))))),(((((45,617),(618,634)),(621,(629,633))),559),(((599,602),606),((604,609),614)))),(((41,592),597),((50,((168,392),(202,((205,479),207)))),((173,181),((393,588),((576,583),579)))))),(((((((224,(226,537)),((((227,228),480),(487,538)),489)),(225,438)),229),536),(230,((((((((231,249),(491,493)),(232,251)),((233,((245,247),250)),(((235,236),239),((242,244),494)))),433),(((((234,246),241),237),243),(240,(248,(490,492))))),397),252))),380)),((((((69,71),452),574),376),368),(((254,(((257,262),267),(274,546))),550),(((((287,290),(((300,301),309),638)),496),((((314,((316,(318,525)),(320,527))),(330,(331,(333,(335,337))))),((((324,551),342),344),339)),(((346,(350,434)),353),495))),523)))),(((((216,513),510),223),(220,(443,518))),564)),(288,(407,488))),(((360,402),(504,508)),541)),((31,567),641)),285),(((((15,(18,578)),((24,557),561)),43),((((52,374),((((170,390),(354,(624,627))),378),((185,425),(569,642)))),(411,522)),(((((108,(((116,((120,125),389)),117),123)),415),(((238,481),(345,500)),528)),566),(((((258,439),259),265),275),(544,549))))),(58,(373,(((395,((((((735,810),741),791),(769,777)),(751,(782,787))),(801,(((((823,(832,((845,846),851))),826),852),(856,865)),860)))),((563,(587,611)),(584,607))),(437,540)))))),(112,417)),((((((645,723),676),(698,725)),((((((652,653),(655,656)),660),702),(659,703)),((673,675),(714,717)))),(((((((647,686),(681,688)),692),648),682),(651,685)),((678,(718,719)),(680,689)))),(((658,(661,709)),((666,(707,708)),712)),(668,(669,672))))),((((10,414),(507,555)),(((600,630),679),(((646,650),683),((((((((654,657),699),((662,704),711)),694),693),671),((677,720),715)),696)))),((((((((((((((((((((((((11,701),(670,716)),721),695),724),(665,705)),((795,(798,816)),862)),(684,((728,761),(738,809)))),(34,48)),53),(412,562)),((((((38,598),571),580),(((375,616),593),(558,560))),(47,619)),391)),(((171,175),182),((210,570),632))),((((60,68),(((84,92),((((109,134),477),124),213)),388)),(((((256,(268,270)),545),278),384),394)),(291,295))),(((348,355),401),640)),575),413),(((((364,(366,485)),503),408),((365,506),486)),727)),(((188,189),(196,(197,198))),((190,194),192))),(((((59,63),(62,66)),(70,386)),(64,65)),67)),(((218,222),(219,(((441,442),444),445))),(511,512))),((12,(((172,424),((174,(176,180)),499)),((177,178),179))),(((289,498),497),524))),(((((((((17,(321,322)),323),((((221,((317,319),526)),501),315),327)),343),(((296,((((((((297,(298,299)),419),(302,303)),311),(((304,(305,547)),307),(308,435))),306),(312,313)),310)),(((326,552),398),(((328,334),336),(329,332)))),((338,340),341))),(((((347,351),349),357),352),356)),((292,(293,294)),553)),(((111,418),483),(((325,399),482),484))),(286,416))),253))),((((14,((51,55),430)),56),(554,620)),((((((((255,431),260),261),505),(263,(264,((271,272),273)))),(266,269)),((276,((277,279),281)),((282,(543,548)),(283,284)))),432))),((((((((16,((((199,200),203),204),((206,((209,212),(211,(214,215)))),208))),(639,643)),(440,605)),(396,((((409,637),565),568),(589,631)))),(((((((((21,22),((((37,596),39),40),610)),(379,591)),(42,601)),((((25,582),(577,(585,586))),(((44,613),(603,612)),615)),((371,572),556))),590),((29,(36,61)),169)),((23,594),(((27,98),35),((573,608),581)))),((46,(((622,623),(626,628)),625)),(635,636)))),(539,542)),(((183,(184,186)),436),358)),((((19,(201,(529,531))),(57,377)),((49,195),((54,595),400))),(((30,32),(((33,217),369),(381,383))),(((((((((73,75),76),77),((((91,463),(466,467)),96),((93,95),461))),(((((79,(81,(85,87))),423),(89,448)),((454,456),458)),(426,(429,521)))),((((80,421),(82,453)),90),(428,519))),(((99,100),101),(((162,280),(166,167)),446))),((((102,((103,(105,107)),469)),110),(((115,((119,122),451)),118),450)),((113,(474,478)),((((((126,160),(((127,129),130),((((132,133),447),(135,137)),(((((136,(141,((142,147),154))),139),515),(140,516)),(((((143,(146,148)),159),(((150,152),156),157)),517),(144,((145,149),((151,155),153)))))))),161),473),164),472)))),114)))))),((805,807),(838,839))),854),859),866),857),827),((8,(842,847)),849)),((((3,831),837),830),((5,835),829)));
 293: 1 -406954.375 -413792.0652 (0,((((((((((((((((((((((1,(2,834)),828),824),844),7),822),858),855),863),(804,841)),(((((((730,731),746),743),736),792),(((((752,754),819),793),767),((759,811),776))),(765,(770,(781,784))))),796),(((((((((((((((((((((((((((((4,836),(6,833)),(9,((843,848),850))),821),825),(840,853)),861),864),(((797,800),802),((803,815),817))),((((((729,744),748),(739,808)),(((((755,820),794),768),(756,758)),(((762,764),(783,785)),(772,775)))),749),806)),((((644,691),(649,(687,690))),((((663,710),(((664,706),713),667)),700),((674,722),697))),726)),(26,(28,97))),(13,(20,187))),(((((((((((72,78),74),((94,468),((462,465),464))),((((((83,86),(420,422)),(88,449)),427),((455,457),459)),460)),520),((121,(((128,158),((((131,138),(163,165)),514),471)),(475,476))),387)),470),(106,502)),(372,(382,385))),(((104,530),(191,193)),359)),(((((((((((361,532),403),535),362),(406,533)),534),404),405),(367,509)),363),(370,410)))),(((((41,592),597),(((50,(173,181)),((393,588),((576,583),579))),((168,392),(202,((205,479),207))))),((((45,617),(618,634)),(621,(629,633))),559)),(((599,602),606),((604,609),614)))),((((((224,(((((226,537),480),(227,228)),489),(487,538))),(225,438)),229),536),(230,(((((((231,249),(491,493)),((233,(((235,236),239),(((242,244),494),((245,247),250)))),(251,433))),(((((234,246),241),237),243),(240,(248,(490,492))))),232),397),252))),380)),(((((216,513),510),223),(220,(443,518))),564)),((((((69,71),452),574),376),368),((((254,((257,262),267)),(274,546)),550),((((287,290),(((300,301),309),638)),496),(((((((314,(316,((318,525),527))),320),(330,(331,(333,(335,337))))),339),344),(324,342)),(((346,(350,434)),353),((495,523),551))))))),(288,488)),(((31,567),641),((((360,402),(504,508)),407),541))),58),((((((15,(24,557)),561),(437,540)),(373,((((395,((((((735,810),741),791),(769,777)),(751,(782,787))),(801,(((((823,(832,((845,846),851))),826),852),(856,865)),860)))),(563,611)),(587,607)),584))),(((((18,578),((((108,(((116,((120,125),389)),117),123)),528),415),(((238,481),345),(500,566)))),(((((258,439),259),265),275),(544,549))),(378,(411,522))),(43,((52,374),(((170,390),(354,(624,627))),((185,425),(569,642))))))),285)),((286,416),((((((((645,723),676),(698,725)),(((673,675),682),(714,717))),(((((652,653),(655,656)),660),702),(659,703))),((((((647,686),(681,688)),692),648),(651,685)),(678,(718,719)))),(680,689)),(((658,(661,709)),((666,(707,708)),712)),(668,(669,672)))))),((((((((10,(((646,650),683),((((((((654,657),699),(((662,711),704),694)),693),671),677),(696,720)),715))),679),630),(253,600)),(112,417)),((414,507),555)),(((((12,(((289,498),497),524)),(((172,424),(174,((176,180),499))),((177,178),179))),(((325,399),482),(327,553))),((111,418),483)),((((((17,(321,322)),323),((221,(((317,319),526),501)),315)),343),(((296,((((((((((297,(298,299)),419),(302,303)),(304,(305,547))),(307,308)),311),306),(313,435)),312),310)),((326,552),398)),((((328,334),336),(329,332)),((338,340),341)))),(((292,(293,294)),484),(((((347,351),349),357),352),356))))),((((((((((((((((((((((11,701),(670,716)),721),695),724),(665,705)),684),((795,(798,816)),862)),((728,761),(738,809))),(34,48)),53),(412,562)),(((((((38,598),571),((375,616),593)),(558,560)),580),(47,619)),391)),(((171,175),182),((210,570),632))),(((((60,68),(291,295)),394),(((84,92),(((109,(134,477)),(124,213)),388)),384)),(((256,(268,270)),545),278))),(((348,355),401),640)),575),((((218,219),(((441,442),444),445)),222),(511,512))),413),(((((364,(366,485)),503),408),((365,506),486)),727)),((((188,189),(196,(197,198))),(190,192)),194)),(((((59,63),(62,66)),(70,386)),(64,65)),67)))),(((14,432),(((((((255,431),260),261),505),(263,(264,((271,272),273)))),(266,269)),((276,((277,279),281)),((282,(543,548)),(283,284))))),((((51,55),430),56),(554,620)))),(((((19,531),529),201),((((54,595),400),377),57)),(((30,32),(((33,217),369),(381,383))),((((((((73,75),76),77),(((91,463),(466,467)),(((93,95),96),461))),(((((((79,(81,(85,87))),423),(89,448)),((454,456),458)),(426,(429,521))),(((80,421),(82,453)),90)),(428,519))),((99,100),101)),((((((102,469),(103,(105,107))),110),(((115,((119,122),451)),118),450)),((113,(474,478)),((((((126,160),((127,129),((130,(((132,133),(135,137)),447)),(((((136,(141,((142,147),154))),139),515),(140,516)),(((((143,(146,148)),159),(((150,152),156),157)),517),(((((144,151),155),153),145),149)))))),161),473),164),472))),(((162,280),(166,167)),446))),114)))),(((49,195),((183,(184,186)),436)),358)),((((((((21,22),((((37,596),39),40),610)),(29,(379,591))),(42,601)),((25,582),((((44,613),(603,612)),615),(371,(556,572))))),169),((((23,(36,594)),(577,(585,586))),61),(((27,98),35),((573,608),581)))),(46,(((622,623),(626,628)),625)))),(((16,((((199,200),203),204),((206,((209,212),(211,(214,215)))),208))),(639,643)),((396,(((((409,637),565),(635,636)),((568,(589,631)),590)),440)),((539,542),605))))),((799,813),814)),(((((((732,734),747),740),737),((((750,(771,774)),(760,763)),(779,788)),790)),(766,818)),(((((733,745),742),789),((757,812),((773,(780,786)),778))),753))),((805,(838,839)),807)),854),859),866),857),827),((8,(842,847)),849)),((((3,831),837),830),((5,835),829)));
 294: 1 -421370.75 -413763.3756 (0,((((((((((((((((((((1,(2,834)),828),824),844),7),822),858),855),863),(804,841)),((((((((730,731),746),743),736),792),770),(((((752,754),819),793),767),((759,811),776))),(765,(781,784)))),796),((((((((732,734),747),740),737),((((750,(771,774)),(760,763)),(779,788)),790)),(766,818)),(((733,745),742),((753,789),(((757,812),778),(773,(780,786)))))),((799,813),814))),((((((((((((((((((((((((((((((4,836),(6,833)),(9,((843,848),850))),821),825),(840,853)),861),864),((((797,800),802),(803,815)),817)),((((644,691),((649,687),690)),((((663,(667,710)),((664,706),713)),700),((674,722),697))),726)),((((((729,748),744),(739,808)),(((((755,820),794),768),(756,758)),(((762,764),(783,785)),(772,775)))),749),806)),(26,(28,97))),(13,(20,187))),((((((((((72,78),74),((462,465),464)),460),((((((83,86),(420,422)),(88,449)),427),((455,457),459)),((94,468),520))),((121,((((128,(((131,138),(163,165)),514)),471),158),(475,476))),387)),470),(106,502)),((104,359),((191,193),530))),(((((((360,402),(363,(504,508))),370),541),(407,410)),(((((((((361,532),403),535),(406,533)),534),404),405),362),(367,509))),(372,(382,385))))),559),(((45,617),(618,634)),(621,(629,633)))),(((((((224,(((((226,537),480),(227,228)),489),(487,538))),225),(229,438)),536),(230,((((((231,249),(491,493)),(((232,251),433),(233,(((235,236),239),(((242,244),494),((245,247),250)))))),(((((234,246),241),237),243),(240,(248,(490,492))))),397),252))),380),(((599,602),606),((604,609),614)))),((41,592),597)),((((((50,579),588),(576,583)),393),(173,181)),((168,392),(202,((205,479),207))))),((((((69,71),452),574),(368,376)),(((254,(((257,262),267),(274,546))),550),((((((287,290),638),496),((((((300,301),309),320),(314,((316,(318,525)),527))),(330,(331,(333,(335,337))))),(((324,342),344),339))),((346,(350,434)),353)),((495,523),551)))),((((216,513),510),((220,(443,518)),223)),564))),((31,567),641)),(288,488)),285),(58,544)),((((((15,(18,578)),52),43),((24,557),561)),(373,((((395,((((((735,810),741),791),(769,777)),(751,(782,787))),(801,(((((823,(832,((845,846),851))),826),852),(856,865)),860)))),563),((587,611),607)),584))),(((((((108,(((116,((120,125),389)),117),123)),415),(((238,481),(345,500)),528)),566),(((((258,439),259),265),275),549)),(((185,425),(569,642)),374)),(((170,390),(354,(624,627))),(378,(((411,437),540),522)))))),(((((((((645,723),676),(698,725)),(673,675)),(714,717)),(((((652,653),(655,656)),660),702),(659,703))),((((((647,686),(681,688)),692),648),(651,685)),((678,(718,719)),682))),(680,689)),(((658,666),(707,708)),((661,709),((668,(669,672)),712))))),((((((10,(414,507)),(112,417)),(253,(((600,679),630),(((646,650),683),((((((((654,657),699),(662,(704,711))),694),693),671),(677,(696,720))),715))))),(((12,(((172,424),((174,(176,180)),499)),((177,178),179))),(((289,498),497),524)),(((((((((17,(321,322)),323),((221,(((317,319),526),501)),315)),484),343),(((296,(((((((((297,(298,299)),419),(302,303)),(304,(305,547))),(307,308)),311),306),(312,(313,435))),310)),(((326,552),398),(((328,334),336),(329,332)))),((338,340),341))),(((((347,351),349),357),352),356)),(((((((59,63),(62,66)),(64,65)),386),70),67),(292,(293,294)))),((((111,418),483),(((325,399),482),(327,553))),286)))),((((((((((((((((((((11,701),(670,716)),721),695),724),(665,705)),((795,(798,816)),862)),(684,((728,761),(738,809)))),(34,48)),53),(412,562)),(((((((38,598),571),((375,616),593)),(558,560)),580),(47,619)),391)),(((171,175),182),((210,570),632))),(((((60,68),((291,295),384)),394),(((84,92),((109,(134,477)),(124,213))),388)),(((256,(268,270)),545),278))),(((348,355),401),640)),575),555),413),((((188,189),(196,(197,198))),(190,192)),(194,(((((364,(366,485)),503),408),((365,506),486)),727)))),((218,219),((222,(((441,442),444),445)),(511,512))))),416)),(((((51,55),430),(56,554)),620),((((((((255,431),260),261),505),(263,(264,((271,272),273)))),(266,269)),((276,((277,279),281)),((282,(543,548)),(283,284)))),432))),14),((((((16,((((199,200),203),204),((206,((209,212),(211,(214,215)))),208))),643),((396,((440,605),(539,542))),((((409,637),565),(635,636)),((568,(589,631)),590)))),((((((((21,22),((((37,596),39),40),610)),(29,(379,591))),(42,601)),((25,582),((((44,613),(603,612)),615),((371,572),556)))),(169,608)),((46,(((622,623),(626,628)),625)),639)),(((23,(36,61)),594),(((27,98),35),(((573,(585,586)),577),581))))),(((19,(201,(529,531))),(((54,595),400),(57,377))),(((30,32),(((33,217),369),(381,383))),(((((((((73,75),76),77),(428,519)),((((91,463),(466,467)),96),((93,95),461))),(((((79,(81,(85,87))),423),(89,448)),((454,456),458)),(426,(429,521)))),(((80,421),90),(82,453))),114),((((99,100),101),(((162,280),(166,167)),446)),(((((102,103),((105,107),469)),450),((115,((119,122),451)),118)),(110,((113,(474,478)),((((((126,160),((127,129),((130,(((132,133),(135,137)),447)),((((136,(141,((142,147),154))),139),515),(((140,516),((((143,(146,148)),159),(((150,152),156),157)),517)),(((((144,151),155),153),145),149)))))),161),473),164),472))))))))),((49,195),(((183,(184,186)),436),358))))),((805,(838,839)),807)),854),859),866),827),(((8,(842,847)),849),857)),((((3,831),837),830),((5,835),829)));
 295: 1 -417683.25 -413806.7048 (0,((((((((((((((((((((1,(2,834)),828),824),844),7),822),858),855),863),(804,841)),((((((((730,731),746),743),736),792),770),(((((752,754),819),793),767),((759,811),776))),(765,(781,784)))),796),((((((((732,734),747),740),737),((((750,(771,774)),(760,763)),(779,788)),790)),(766,818)),(((733,745),742),((753,789),((757,812),((773,(780,786)),778))))),((799,813),814))),((((((((((((((((((((((((((((((4,836),(6,833)),(9,((843,848),850))),821),825),(840,853)),861),864),((((797,800),802),(803,815)),817)),((((644,((649,691),687)),((((663,710),(((664,706),713),667)),700),((674,722),697))),690),726)),((((((729,744),748),(739,808)),(((((755,820),794),768),(756,758)),(((762,764),(783,785)),(772,775)))),749),806)),((13,(20,187)),(26,(28,97)))),((((((((((72,78),74),((94,468),((462,465),464))),((((((83,86),(420,422)),(88,449)),427),((455,457),459)),460)),520),((121,((((128,(((131,138),(163,165)),514)),471),158),(475,476))),387)),470),(106,502)),((104,359),((191,193),530))),((((((((((((361,532),403),535),362),(406,533)),534),404),405),(367,509)),363),(370,410)),(372,(382,385))))),(((((41,597),592),((50,((168,392),(202,((205,479),207)))),(((173,181),393),(((576,583),579),588)))),((((45,617),(618,634)),(621,(629,633))),559)),(((599,602),606),((604,609),614)))),((((((224,(((((226,537),480),(227,228)),489),(487,538))),(225,438)),229),536),(230,((((((231,249),(491,493)),(((232,251),433),(233,(((235,236),239),(((242,244),494),((245,247),250)))))),(((((234,246),241),237),243),(240,(248,(490,492))))),397),252))),380)),((((((69,71),452),574),376),368),(((254,(((257,262),267),(274,546))),(((300,301),309),550)),(((((287,290),638),496),(((((314,((316,(318,525)),527)),320),(330,(331,(333,(335,337))))),((((324,551),342),344),339)),(((346,(350,434)),353),495))),523)))),(((((216,513),510),223),(220,(443,518))),564)),(288,(407,488))),(((360,402),(504,508)),541)),((31,567),641)),285),((((((15,18),578),((((395,((((((735,810),741),791),(769,777)),(751,(782,787))),(801,(((((823,(832,((845,846),851))),826),852),(856,865)),860)))),(563,611)),(584,607)),587)),(373,(437,540))),((24,557),561)),(((43,((185,425),(569,642))),((((52,374),354),((170,390),(624,627))),(378,(411,522)))),((((108,(((116,((120,125),389)),117),123)),415),((((238,481),(345,500)),528),566)),(((((258,439),259),265),275),(544,549)))))),58),((((10,414),(507,555)),(112,417)),((600,(630,679)),(((646,650),683),((((((((654,657),699),((662,704),711)),(693,694)),671),677),(696,720)),715))))),(((((((((645,723),676),(698,725)),(673,675)),(714,717)),(((((652,653),(655,656)),660),702),(659,703))),((((((647,686),(681,688)),692),648),(651,685)),((678,(718,719)),682))),(680,689)),(((658,661),(((666,709),712),(707,708))),(668,(669,672))))),((((((((((((((((((((11,701),(670,716)),721),695),724),(665,705)),((795,(798,816)),862)),(684,((728,761),(738,809)))),(34,48)),53),(412,562)),((((((38,598),571),(375,616)),(((558,560),593),580)),(47,619)),391)),((((171,175),182),632),(210,570))),(((((60,68),((291,295),384)),394),(((256,(268,270)),545),278)),(((84,92),((109,(134,477)),(124,213))),388))),(((348,355),401),640)),575),413),(((((188,189),(196,(197,198))),(190,192)),(194,(((((364,(366,485)),503),408),((365,486),506)),727))),(((218,219),((222,(((441,442),444),445)),(511,512))),253))),((((((59,63),(62,66)),(64,65)),386),70),67)),(((((12,(((172,424),((174,(176,180)),499)),((177,178),179))),(((289,498),497),524)),((111,418),483)),(286,416)),(((((((((17,(321,322)),323),((221,(((317,319),526),501)),315)),484),343),(((296,((((((((((297,(298,299)),419),(302,303)),(304,(305,547))),(307,308)),311),306),(313,435)),312),310)),(((326,552),398),(((328,334),336),(329,332)))),((327,553),((338,340),341)))),(((((347,351),349),357),352),356)),(292,(293,294))),((325,399),482))))),(((((51,55),430),56),(554,620)),((((((((255,431),260),261),505),(263,(264,((271,272),273)))),(266,269)),((276,((277,279),281)),((282,(543,548)),(283,284)))),432))),14),(((((19,531),529),201),((((54,595),400),377),57)),(((30,32),(((33,217),369),(381,383))),(((((((((73,75),76),77),((((91,463),(466,467)),96),(93,461))),(((((79,(81,(85,87))),423),(89,448)),((454,456),458)),((95,426),(429,521)))),((((80,421),(82,453)),90),(428,519))),(((99,100),101),(((162,280),(166,167)),446))),((((102,(103,(105,107))),469),(((115,((119,122),451)),118),450)),(110,((113,(474,478)),(((((((126,160),161),((130,(((132,133),(135,137)),447)),(((((136,(141,((142,147),154))),139),515),(140,516)),(((((143,(146,148)),159),(((150,152),156),157)),517),((144,(145,((151,155),153))),149))))),(127,129)),473),164),472))))),114)))),(((((((16,((((199,200),203),204),((206,((209,212),(211,(214,215)))),208))),(639,643)),440),396),(((((409,637),565),(635,636)),((539,542),605)),(589,631))),(((((((((21,22),((((37,596),39),40),610)),(29,(379,591))),(42,601)),((((25,582),((371,572),(577,(585,586)))),556),(((44,613),(603,612)),615))),169),((23,(36,594)),((((27,35),98),((573,581),608)),61))),((46,(((622,623),(626,628)),625)),590)),568)),((49,195),(((183,(184,186)),436),358))))),((805,(838,839)),807)),854),859),866),827),(((8,(842,847)),849),857)),((((3,831),837),830),((5,835),829)));
 296: 1 -402817.6875 -413778.2142 (0,((((((((((((((((((((1,(2,834)),828),824),844),7),822),858),855),863),(804,841)),((((((((730,731),746),743),736),792),770),(((((752,754),819),793),767),((759,811),776))),(765,(781,784)))),796),((((((((732,734),747),740),737),((((750,(771,774)),(760,763)),(779,788)),790)),(766,818)),(((733,745),742),((753,789),((757,812),((773,(780,786)),778))))),((799,813),814))),((((((((((((((((((((((((((((((4,836),(6,833)),(9,((843,848),850))),821),825),861),(840,853)),864),((((((729,748),744),(739,808)),(((((755,820),794),768),(756,758)),(((762,764),(783,785)),(772,775)))),749),806)),((803,815),817)),((797,802),800)),(((644,(((649,691),687),690)),((((663,710),(((664,706),713),667)),700),((674,722),697))),726)),(26,(28,97))),(13,(20,187))),(((((((41,597),592),(((599,602),606),((604,609),614))),((((45,617),(618,634)),(621,(629,633))),559)),((168,392),(202,((205,479),207)))),((((50,579),588),(576,583)),((173,181),393))),((((((((((72,74),78),(94,468)),(((((((83,86),(420,422)),(88,449)),427),((455,457),459)),460),((462,465),464))),520),((121,((((128,(((131,138),514),(163,165))),471),158),(475,476))),387)),470),(106,502)),((104,359),((191,193),530))),((((((360,402),(363,(504,508))),370),(407,410)),((((((((((361,532),403),535),(406,533)),534),404),405),362),541),(367,509))),(372,(382,385)))))),((((((224,(((((226,537),480),(227,228)),489),(487,538))),(225,438)),229),536),(230,((((((231,249),(491,493)),(((232,251),433),(233,(((235,236),239),(((242,244),494),((245,247),250)))))),(((((234,246),241),237),243),(240,(248,(490,492))))),397),252))),380)),((((69,71),452),574),(368,376))),(((((216,513),510),223),(220,(443,518))),564)),(((254,(((257,262),267),(274,546))),550),(((((287,290),638),496),((((((300,301),309),314),((316,(318,525)),(320,527))),(330,(331,(333,(335,337))))),(((324,342),344),339))),(((((346,(350,434)),353),523),551),495)))),(288,488)),((31,567),641)),544),58),((((((((15,18),578),52),43),((24,557),561)),(((170,390),(354,(624,627))),(((185,425),(569,642)),374))),(((((108,(((116,((120,125),389)),123),117)),415),(((238,481),(345,500)),528)),(((((258,439),259),265),275),549)),((((378,522),411),(437,540)),566))),((285,(((395,((((((735,810),741),791),(769,777)),(751,(782,787))),(801,(((((823,(832,((845,846),851))),826),852),(856,865)),860)))),(563,611)),(584,(587,607)))),373))),14),(((((((((645,723),676),(698,725)),(673,675)),(714,717)),(((((652,653),(655,656)),660),702),(659,703))),((((((647,686),(681,688)),692),648),(651,685)),((678,(718,719)),682))),(680,689)),(((658,(661,709)),((666,(707,708)),712)),(668,(669,672))))),(((((10,((646,(650,683)),((((((((654,657),699),(662,(704,711))),(693,694)),671),677),(696,720)),715))),((600,630),679)),((253,414),507)),(112,417)),((((((((((((((((((((((11,701),(670,716)),721),695),724),(665,705)),((795,(798,816)),862)),(684,((728,761),(738,809)))),(34,48)),53),(412,562)),(((((((38,598),571),((375,616),593)),(558,560)),580),(47,619)),391)),(((171,175),182),((210,570),632))),(((((60,68),((291,295),384)),394),(((84,92),((109,(134,477)),(124,213))),388)),(((256,(268,270)),545),278))),(((348,355),401),640)),575),555),(((((59,63),(62,66)),(70,386)),(64,65)),67)),(((((188,189),(197,198)),196),((190,194),192)),(((((364,(366,485)),503),408),((365,506),486)),727))),(((218,219),((222,(((441,442),444),445)),(511,512))),413)),416),(((12,(((172,424),(174,((176,180),499))),((177,178),179))),(((289,498),497),524)),((((((((17,(321,322)),323),(((221,((317,319),526)),501),315)),484),343),(((296,(((((((((297,(298,299)),419),(302,303)),(304,(305,547))),(307,308)),311),306),(312,(313,435))),310)),(((326,552),398),(((328,334),336),(329,332)))),((338,340),341))),(((292,(293,294)),(((347,(349,351)),357),352)),356)),((((111,418),483),(((325,399),482),(327,553))),286)))))),(((((51,55),430),56),(554,620)),((((((((255,431),260),261),505),(263,(264,((271,272),273)))),(266,269)),((276,((277,279),281)),((282,(543,548)),(283,284)))),432))),(((((19,531),529),201),(((54,400),377),(57,595))),((((30,32),((33,217),369)),(((((((((73,75),76),77),(428,519)),461),(((((((79,(81,(85,87))),423),(89,448)),((454,456),458)),(426,(429,521))),((((91,463),(466,467)),96),(93,95))),(((80,421),(82,453)),90))),(((99,100),101),(((162,280),(166,167)),446))),((((((102,103),469),(105,107)),110),(((115,((119,122),451)),118),450)),((113,474),(((((((126,160),((127,129),((130,(((132,133),135),(137,447))),(((((136,(141,((142,147),154))),139),515),(140,516)),(((((143,(146,148)),159),(((150,152),156),157)),517),(((((144,151),155),153),145),149)))))),161),473),164),472),478)))),114)),(381,383)))),(((((16,((((199,200),203),204),((206,((209,212),(211,(214,215)))),208))),(639,643)),((396,((440,605),(539,542))),((((409,637),565),(635,636)),((568,(589,631)),590)))),((((((((21,22),((((37,596),39),40),610)),(29,(379,591))),(42,601)),((25,582),(((((44,613),603),615),(371,612)),(556,572)))),169),((((23,594),(36,61)),(577,(585,586))),(((27,98),35),((573,581),608)))),(46,(((622,623),(626,628)),625)))),((49,195),(((183,(184,186)),436),358))))),((805,(838,839)),807)),854),859),866),827),(((8,(842,847)),849),857)),((((3,831),837),830),((5,835),829)));
 297: 2 -411544.75 -413803.406 (0,(((((((((((((((((((((1,(2,834)),828),824),844),7),822),858),855),863),(804,841)),((((((((730,731),746),743),736),792),770),(((((752,754),819),793),767),((759,811),776))),(765,(781,784)))),796),((((((((732,734),747),740),737),((((750,(771,774)),(760,763)),(779,788)),790)),(766,818)),(((733,745),742),((((753,778),(780,786)),((757,812),773)),789))),((799,813),814))),((((((((((((((((((((((((((((((4,836),(6,833)),(9,((843,848),850))),821),825),853),861),864),840),((((797,800),802),(803,815)),817)),((((((729,744),748),(739,808)),(((((755,820),794),768),(756,758)),(((762,764),(783,785)),(772,775)))),749),806)),((((644,((649,691),687)),((((663,710),(((664,706),713),667)),700),((674,722),697))),690),726)),(26,(28,97))),(13,(20,187))),(((((((((((72,78),74),((94,468),((462,465),464))),((((((83,86),(420,422)),(88,449)),427),((455,457),459)),460)),520),((121,(((128,158),((((131,138),(163,165)),514),471)),(475,476))),387)),470),(106,502)),(372,(382,385))),((104,359),((191,193),530))),(((((((((((361,532),403),535),362),(406,533)),534),404),405),(367,509)),363),(370,410)))),(((((41,592),597),(((50,(173,181)),((393,588),((576,583),579))),((168,392),(202,((205,479),207))))),((((45,617),(618,634)),(621,(629,633))),559)),(((599,602),606),((604,609),614)))),((((((224,(((((226,537),480),(227,228)),489),(487,538))),(225,438)),229),536),(230,(((((((((231,(491,493)),(232,249)),233),239),((235,236),(((242,244),494),((245,247),250)))),(251,433)),(((((234,246),241),237),243),(240,(248,(490,492))))),397),252))),380)),(((((69,71),452),574),(368,376)),(((254,(((257,262),267),(274,546))),550),((((287,290),638),((300,301),309)),((((((((314,((316,(318,525)),527)),320),(330,(331,(333,(335,337))))),339),344),(324,342)),((((346,(350,434)),353),523),551)),(495,496)))))),(((((216,513),510),223),(220,(443,518))),564)),288),(((360,402),(504,508)),((407,488),541))),((31,567),641)),58),(((((15,(18,578)),((24,557),561)),43),((((52,374),((185,425),(569,642))),(((170,390),(354,(624,627))),(378,(411,522)))),(((((108,(((116,((120,125),389)),117),123)),415),(((238,481),(345,500)),528)),566),(((((258,439),259),265),275),(544,549))))),(285,((373,(((395,((((((735,810),741),791),(769,777)),(751,(782,787))),(801,(((((823,(832,((845,846),851))),826),852),(856,865)),860)))),((563,(587,611)),607)),(437,540))),584)))),(((((((((645,723),676),(698,725)),(673,675)),(714,717)),(((((652,653),(655,656)),660),702),(659,703))),((((((647,686),(681,688)),692),648),(651,685)),((678,(718,719)),682))),(680,689)),(((658,(661,709)),((666,(707,708)),712)),(668,(669,672))))),((((((10,(((646,650),683),((((((((654,657),699),(662,(704,711))),(693,694)),671),677),(696,720)),715))),((600,679),630)),((253,414),(507,555))),((((12,((325,399),482)),((111,418),483)),((((172,424),((174,(176,180)),499)),((177,178),179)),(((289,498),497),524))),((((((17,((321,322),323)),((221,(((317,319),526),501)),315)),484),343),((292,(293,294)),(((((347,351),349),357),352),356))),(((296,((((((((297,(298,299)),419),(302,303)),(304,(305,547))),(306,307)),(308,311)),(312,(313,435))),310)),(((326,552),398),(((328,334),336),(329,332)))),((327,553),((338,340),341)))))),(((((((((((((((((((((11,701),(670,716)),721),695),724),(665,705)),((795,(798,816)),862)),(684,((728,761),(738,809)))),(34,48)),53),(412,562)),(((((171,175),182),632),(210,570)),391)),(((((((38,598),571),(593,616)),((558,560),580)),(47,619)),375),((((60,68),(((84,92),((109,(134,477)),(124,213))),388)),(((((256,(268,270)),545),278),384),394)),(291,295)))),(((348,355),401),640)),575),((((218,222),(219,(((441,442),444),445))),(511,512)),((365,486),506))),(((364,(366,485)),503),408)),413),((((188,189),(196,(197,198))),(190,192)),194)),(((((59,63),(62,66)),(70,386)),(64,65)),67)),((112,417),727))),(286,416))),((((51,430),(55,56)),(554,620)),((((((((255,431),260),261),505),(263,(264,((271,272),273)))),(266,269)),((276,((277,279),281)),((282,(543,548)),(283,284)))),432))),14),(((19,(529,531)),(((54,595),400),(57,377))),(((30,32),((((33,217),369),(381,383)),201)),(((((((((73,75),76),77),(((91,463),(466,467)),((93,96),461))),(((((79,(81,(85,87))),423),(89,448)),((454,456),458)),((95,426),(429,521)))),((((80,421),(82,453)),90),(428,519))),((99,100),101)),((((((102,(103,(105,107))),469),450),110),((113,(474,478)),((((((126,160),(127,129)),(((130,((132,133),(135,137))),(((((136,(141,((142,147),154))),139),515),(140,516)),(((((143,(146,148)),159),(((150,152),156),157)),517),(((((144,151),155),153),145),149)))),(161,447))),473),164),472))),(((115,((119,122),451)),118),(((162,280),(166,167)),446)))),114)))),((((((16,((((199,200),203),204),((206,((209,212),(211,(214,215)))),208))),(639,643)),440),((396,(539,542)),(((((409,637),565),(635,636)),((568,(589,631)),590)),605))),((((((((21,22),((((37,596),39),40),610)),(29,(379,591))),(42,601)),((25,582),((((44,613),(603,612)),615),((371,572),556)))),169),((((27,98),35),(((573,(585,586)),577),581)),608)),((23,(36,61)),((46,(((622,623),(626,628)),625)),594)))),((49,195),(((183,(184,186)),436),358))))),((805,(838,839)),807)),854),859),866),857),827),((8,(842,847)),849)),((((3,831),837),830),((5,835),829)));
 298: 1 -401078.3125 -413792.609 (0,((((((((((((((((((((1,(2,834)),828),824),844),7),822),858),855),863),(804,841)),((((((((730,731),746),743),736),792),770),(((((752,754),819),793),767),((759,811),776))),(765,(781,784)))),796),((((((((732,734),747),740),737),((((750,(771,774)),(760,763)),(779,788)),790)),(766,818)),(((((733,745),742),789),(((757,812),773),(778,(780,786)))),753)),((799,813),814))),(((((((((((((((((((((((((((((((4,836),(6,833)),(9,((843,848),850))),821),825),840),861),853),864),806),((((797,800),802),(803,815)),817)),((((((644,691),687),649),690),((((663,710),(((664,706),713),667)),700),((674,722),697))),726)),(((((729,748),744),(739,808)),((((((755,820),794),768),(756,758)),772),(((762,764),(783,785)),775))),749)),(26,(28,97))),(13,(20,187))),((((((((((72,78),74),((94,468),((462,465),464))),((((((83,86),(420,422)),(88,449)),427),((455,457),459)),460)),520),((121,(((128,158),((((131,138),514),(163,165)),471)),(475,476))),387)),470),(106,502)),((104,359),((191,193),530))),((((((((((((361,532),403),535),362),(406,533)),534),404),405),(367,509)),363),(370,410)),(372,(382,385))))),((((41,592),597),(((599,602),606),((604,609),614))),((((45,617),(618,634)),(621,(629,633))),559))),((((((50,579),588),(576,583)),393),(173,181)),((168,392),(202,((205,479),207))))),((((((224,(((((226,537),480),(227,228)),489),(487,538))),(225,438)),229),536),(230,((((((((231,249),(491,493)),(232,251)),(233,(((235,236),239),(((242,244),494),((245,247),250))))),433),(((((234,246),241),237),243),(240,(248,(490,492))))),397),252))),380)),((((((69,71),452),574),376),368),(((254,(((257,262),267),(274,546))),550),(((287,290),(((300,301),309),638)),(((((((314,((316,(318,525)),527)),320),(330,(331,(333,(335,337))))),(339,((346,(350,434)),353))),((324,342),344)),551),((495,496),523)))))),(((((216,513),510),223),(220,(443,518))),564)),(288,(407,488))),(((360,402),(504,508)),541)),((31,567),641)),58),(((((((15,18),578),52),43),((24,557),561)),((((((108,(((116,(120,125)),(123,389)),117)),415),(((238,481),(345,500)),528)),566),(((((258,439),259),265),275),(544,549))),((((170,390),(354,(624,627))),(378,(411,522))),(((185,425),(569,642)),374)))),(285,((373,(((395,(((((((735,810),741),791),(769,777)),(751,(782,787))),(((((823,826),(832,851)),(845,846)),(852,(856,865))),860)),801)),(563,611)),(((437,540),607),587))),584)))),(286,((((((645,723),676),(698,725)),((((((652,653),(655,656)),660),702),(659,703)),((673,675),(714,717)))),(((((((647,686),(681,688)),692),648),(651,685)),((678,(718,719)),682)),680)),((((658,(661,709)),((666,(707,708)),712)),((668,669),672)),689)))),((((((10,(((646,650),683),((((((((654,657),699),(662,(704,711))),(693,694)),671),677),(696,720)),715))),((600,679),630)),((253,414),507)),((111,418),(112,417))),(((12,(((172,424),((174,(176,180)),499)),((177,178),179))),(((289,498),497),524)),((((((((17,(321,322)),323),((221,(((317,319),526),501)),315)),484),343),(((296,((((((((((297,(298,299)),419),(302,303)),(304,(305,547))),(307,308)),311),306),(313,435)),312),310)),(((326,552),398),(((328,334),336),(329,332)))),((338,340),341))),(((((347,351),349),357),352),356)),((292,(293,294)),((((325,399),482),(327,553)),483))))),(((((((((((((((((((((((((11,701),(670,716)),721),695),724),(665,705)),((795,(798,816)),862)),(684,((728,761),(738,809)))),(34,48)),53),(412,562)),((((((38,598),571),(375,616)),(((558,560),593),580)),(47,619)),391)),(((171,175),182),((210,570),632))),(((60,68),394),((((256,(268,270)),545),278),384))),(291,295)),(((84,92),((109,(134,477)),(124,213))),388)),(575,640)),401),(348,355)),555),413),((((364,(366,485)),503),408),((365,486),506))),((((188,189),(196,(197,198))),(190,192)),194)),(((((59,63),(62,66)),(64,65)),(70,386)),67)),(((218,219),(222,((((441,442),444),445),(511,512)))),727)))),((((((51,55),430),56),(554,620)),((((((((255,431),260),261),505),(263,(264,((271,272),273)))),(266,269)),((276,((277,279),281)),((282,(543,548)),(283,284)))),432)),416)),14),(((((((16,((((199,200),203),204),((206,((209,212),(211,(214,215)))),208))),(639,643)),440),((396,(539,542)),(((((409,637),565),(635,636)),((568,(589,631)),590)),605))),((((((((21,22),((((37,596),39),40),610)),(29,(379,591))),(42,601)),((25,582),((((44,613),(603,612)),615),((371,572),556)))),169),(((23,(36,61)),594),(((27,98),35),(((573,(585,586)),577),(581,608))))),(46,(((622,623),(626,628)),625)))),((49,195),(((183,(184,186)),436),358))),((((19,(529,531)),201),(((54,595),400),(57,377))),(((30,32),(((33,217),369),(381,383))),(((((((((73,75),76),77),((((91,463),(466,467)),((93,96),461)),95)),(((((79,(81,(85,87))),423),(89,448)),((454,456),458)),(426,(429,521)))),((((80,421),(82,453)),90),(428,519))),((99,100),101)),((((((102,(103,(105,107))),469),450),((115,((119,122),451)),118)),(110,((113,(474,478)),((((((((126,160),161),(130,(((132,133),(135,137)),447))),(127,129)),(((((136,(141,((142,147),154))),139),515),(140,516)),(((((143,(146,148)),159),(((150,152),156),157)),517),(((((144,151),155),153),145),149)))),473),164),472)))),(((162,280),(166,167)),446))),114)))))),((805,(838,839)),807)),854),859),866),827),(((8,(842,847)),849),857)),((((3,831),837),830),((5,835),829)));
 299: 1 -410360.9375 -413786.5719 (0,((((((((((((((((((((((1,(2,834)),828),824),844),7),822),858),855),863),841),((((((((730,731),746),743),736),792),770),(((((752,754),819),793),767),((759,811),776))),(765,(781,784)))),804),796),((((((((732,734),747),740),737),((((750,(771,774)),(760,763)),(779,788)),790)),(766,818)),(((733,745),742),((((753,778),(780,786)),(757,812)),(773,789)))),((799,813),814))),(((((((((((((((((((((((((4,836),(6,833)),(9,((843,848),850))),821),825),861),853),864),840),((((797,800),802),(803,815)),817)),((((644,((649,691),687)),((((663,710),(((664,706),713),667)),700),((674,722),697))),690),726)),((((((729,748),744),(739,808)),((((((755,820),794),768),(756,758)),772),(((762,764),(783,785)),775))),749),806)),((13,(20,187)),(26,(28,97)))),(((((((((72,78),74),(((((((83,86),(420,422)),(88,449)),427),((455,457),459)),460),(((94,468),((462,465),464)),520))),((121,((((128,(((131,138),(163,165)),514)),471),158),(475,476))),387)),470),(106,502)),372),((104,359),((191,193),530))),((((((((((361,532),403),(362,535)),(406,533)),534),404),405),(367,509)),((363,370),410)),(382,385)))),(((((41,597),592),(((50,(173,181)),((393,588),((576,583),579))),((168,392),(202,((205,479),207))))),((((45,617),(618,634)),(621,(629,633))),559)),(((599,602),606),((604,609),614)))),((((((224,(((((226,537),480),(227,228)),489),(487,538))),(225,438)),229),536),(230,((((((231,(232,249)),(491,493)),(((233,((245,247),250)),(((235,236),239),((242,244),494))),(251,433))),(((((234,246),241),237),243),(240,(248,(490,492))))),397),252))),380)),(((((((69,71),452),574),376),368),((((287,290),(((300,301),309),638)),(288,496)),((((((314,((316,(318,525)),527)),320),(330,(331,(333,(335,337))))),339),((324,342),344)),(((((346,(350,434)),353),551),523),495)))),((((((216,513),510),223),(220,(443,518))),564),((254,(((257,262),267),(274,546))),550)))),((((360,402),(504,508)),(407,488)),541)),((31,567),641)),285),(((((15,(18,578)),((24,557),561)),43),((((52,374),((185,425),(569,642))),(((170,390),(354,(624,627))),(378,(411,522)))),(((((108,(((116,((120,125),389)),117),123)),415),(((238,481),(345,500)),528)),566),(((((258,439),259),265),275),(544,549))))),((373,((((395,((((((735,810),741),791),(769,777)),(751,(782,787))),((801,(856,865)),((((823,(832,((845,846),851))),826),852),860)))),563),((587,611),607)),(437,540))),584))),58),(((((((((10,683),((646,650),((((((((654,657),699),(662,(704,711))),(693,694)),671),677),(696,720)),715))),((600,679),630)),253),((414,507),555)),(((((((((17,(321,322)),323),((221,(((317,319),526),501)),315)),484),343),(((296,((((((((((297,(298,299)),419),(302,303)),(304,(305,547))),(307,308)),311),306),(313,435)),312),310)),(((326,552),398),(((328,334),336),(329,332)))),((327,553),((338,340),341)))),((292,(293,294)),(((((347,351),349),357),352),356))),(((((172,424),499),(174,(176,180))),((177,178),179)),(((289,498),497),524))),(((111,418),((325,399),482)),483))),(((((((((((((((((((((11,701),((670,716),721)),695),724),(665,705)),((795,(798,816)),862)),(684,((728,761),(738,809)))),(34,48)),53),(412,562)),(((((((38,598),571),(593,616)),(558,560)),580),(47,619)),391)),(((171,175),182),((210,570),632))),(((((60,68),(291,295)),394),(((84,92),((((109,(134,477)),124),213),388)),(375,384))),(((256,(268,270)),545),278))),(((348,355),401),640)),575),((((218,219),(((441,442),444),445)),222),(511,512))),((((364,(366,485)),503),408),((365,486),506))),413),(((188,189),(196,(197,198))),((190,194),192))),((112,417),727)),(((((59,63),(62,66)),(70,386)),(64,65)),67))),(((((51,430),(55,56)),(554,620)),((((((((255,431),260),261),505),(263,(264,((271,272),273)))),(266,269)),((276,((277,279),281)),((282,(543,548)),(283,284)))),432)),(286,416))),(12,(((((((645,723),676),(698,725)),((((((652,653),(655,656)),660),702),(659,703)),((673,675),(714,717)))),((((((647,686),(681,688)),692),648),(651,685)),((678,(718,719)),682))),(680,689)),(((658,(661,709)),((666,(707,708)),712)),(668,(669,672))))))),14),(((((((16,((((199,200),203),204),((206,((209,212),(211,(214,215)))),208))),(639,643)),440),((396,(539,542)),(((((409,637),565),(635,636)),((568,590),(589,631))),605))),((((((((21,22),((((37,596),39),40),610)),(29,(379,591))),(42,601)),((25,582),((((44,613),(603,612)),615),((371,572),556)))),169),((27,98),((35,(((573,(585,586)),577),581)),608))),((23,(36,61)),((46,(((622,623),(626,628)),625)),594)))),((49,195),(((183,(184,186)),436),358))),(((((((19,531),529),201),(((54,595),400),(57,377))),(((33,217),369),(381,383))),(30,32)),(((((((((73,75),76),77),(((((91,463),(466,467)),96),(93,461)),95)),(((((79,(81,(85,87))),423),(89,448)),((454,456),458)),(426,(429,521)))),((((80,421),(82,453)),90),(428,519))),((99,100),101)),(((((((102,103),469),(105,107)),110),(((115,((119,122),451)),118),450)),((113,(474,478)),((((126,(((127,129),((130,((132,447),(133,(135,137)))),(((((136,(141,((142,147),154))),139),515),(140,516)),(((((143,(146,148)),159),(((150,152),156),157)),517),(((((144,151),155),153),145),149))))),(160,161))),473),164),472))),(((162,280),(166,167)),446))),114))))),((805,(838,839)),807)),854),859),866),857),827),((8,(842,847)),849)),((((3,831),837),830),((5,835),829)));
 300: 1 -417124.3125 -413798.9367 (0,((((((((((((((((((((1,(2,834)),828),824),844),7),822),858),855),863),(804,841)),((((((((730,731),746),743),736),792),(((((752,754),819),793),767),((759,811),776))),770),(765,(781,784)))),796),(((((((((732,734),747),740),737),(((750,(771,774)),(760,763)),(779,788))),790),(766,818)),(((733,745),742),((((753,778),(773,(780,786))),(757,812)),789))),((799,813),814))),(((((((((((((((((((((((((((4,836),(6,833)),(9,((843,848),850))),821),825),(840,853)),861),864),((((797,800),802),(803,815)),(806,817))),((((((644,691),687),649),(((((663,(667,710)),((664,706),713)),700),674),(697,722))),690),726)),(((((729,744),748),(739,808)),(((((755,820),794),768),(756,758)),772)),(749,(((762,764),(783,785)),775)))),(26,(28,97))),(13,(20,187))),(((((((41,597),592),(((599,602),606),((604,609),614))),((((45,617),(618,634)),(621,(629,633))),559)),((((((50,579),588),(576,583)),393),(173,181)),((168,392),(202,((205,479),207))))),((((((((((72,78),74),((94,468),((462,465),464))),((((((83,86),(420,422)),(88,449)),427),(455,(457,459))),460)),520),((121,((((128,(((131,138),(163,165)),514)),471),158),(475,476))),387)),470),(106,502)),(372,(382,385))),(((104,530),(191,193)),359))),(((((360,402),(363,(504,508))),370),(407,410)),((((((361,532),403),535),(((404,405),534),(406,533))),362),(367,509))))),(((((69,71),452),((368,574),376)),(((254,(((257,262),267),(274,546))),550),(((287,290),(((300,301),309),638)),(((((((314,(316,((318,525),527))),320),(330,(331,(333,(335,337))))),339),((324,342),344)),(((((346,(350,434)),353),523),551),495)),496)))),((((((224,(((((226,537),480),(227,228)),489),(487,538))),(225,438)),229),536),(230,((((((231,249),(491,493)),(((232,251),(233,(((235,236),239),(((242,244),494),((245,247),250))))),433)),((((((234,246),241),237),243),(248,(490,492))),240)),397),252))),380))),(((((216,513),510),223),(220,(443,518))),564)),((288,488),541)),((31,567),641)),285),58),(((((((15,18),578),52),43),((24,557),561)),(((170,390),(354,(624,627))),(((185,425),(569,642)),374))),(((((108,(((116,((120,125),389)),117),123)),415),(((((258,439),259),265),275),(544,549))),((((238,481),(345,500)),528),(((378,522),411),566))),(373,(((395,(((((((735,810),741),791),(769,777)),(751,(782,787))),(((((823,(832,((845,846),851))),826),852),(856,865)),860)),801)),(((563,(587,611)),607),584)),(437,540)))))),(((((((((645,723),676),(698,725)),(673,675)),(714,717)),(((((652,653),(655,656)),660),702),(659,703))),((((((647,686),(681,688)),692),648),(651,685)),((678,(718,719)),682))),(680,689)),(((658,(661,709)),((666,(707,708)),712)),(668,(669,672))))),(((((((10,(((289,498),497),524)),(12,(((172,424),(174,((176,180),499))),((177,178),179)))),((112,417),(253,(414,507)))),(((600,630),679),(((646,650),683),((((((((654,657),699),(662,(704,711))),(693,694)),671),677),(696,720)),715)))),(((((((((((((((((((((11,701),(670,716)),721),695),724),(665,705)),((795,(798,816)),862)),(684,((728,761),(738,809)))),(34,48)),53),(412,562)),((((((38,598),571),(((375,616),593),(558,560))),580),(47,619)),391)),((((171,175),182),632),(210,570))),((((109,134),477),124),213)),(((((60,68),((291,295),384)),394),(((256,(268,270)),545),278)),((84,92),388))),(((348,355),401),640)),575),555),413),((((((59,63),(62,66)),(70,386)),(64,65)),67),((((188,189),(196,(197,198))),(190,192)),(194,(((((364,(366,485)),503),408),((365,506),486)),727))))),(((218,222),(219,(((441,442),444),445))),(511,512)))),((((((((17,(321,322)),((221,(((317,319),526),501)),315)),323),484),343),((292,(293,294)),(((((347,351),349),357),352),356))),(((296,((((((((((297,(298,299)),419),(302,303)),(304,(305,547))),(307,308)),311),306),(313,435)),312),310)),(((326,552),398),(((328,334),336),(329,332)))),((338,340),341))),(((111,418),483),(((325,399),482),(327,553))))),(286,416))),(((((51,55),430),(56,554)),620),((((((((255,431),260),261),505),(263,(264,((271,272),273)))),(266,269)),((276,((277,279),281)),((282,(543,548)),(283,284)))),432))),14),(((19,(201,(529,531))),((((54,595),400),377),57)),((30,32),((((33,217),369),(381,383)),(((((((((73,75),76),77),(((91,463),(466,467)),(((93,95),96),461))),(((((79,(81,(85,87))),423),(89,448)),((454,456),458)),(426,(429,521)))),((((80,421),(82,453)),90),(428,519))),(((99,100),101),(((162,280),(166,167)),446))),(((((102,469),(103,(105,107))),450),((115,((119,122),451)),118)),(110,((113,(474,478)),(((((((126,160),161),((130,(((132,133),(135,137)),447)),(((((136,(141,((142,147),154))),139),515),(140,516)),(((((143,(146,148)),159),(((150,152),156),157)),517),(((((144,151),155),153),145),149))))),(127,129)),473),164),472))))),114))))),((((((((16,((((199,200),203),204),((206,((209,212),(211,(214,215)))),208))),(639,643)),(440,605)),396),((((409,637),565),(635,636)),((568,(589,631)),590))),(539,542)),((((((((21,22),((((37,596),39),40),610)),(29,(379,591))),(42,601)),((25,582),(((((44,613),603),615),(371,612)),(556,572)))),169),(((23,(36,61)),594),(((((27,573),98),35),(577,(585,586))),(581,608)))),(46,(((622,623),(626,628)),625)))),((49,195),(((183,(184,186)),436),358))))),((805,(838,839)),807)),854),859),866),827),(((8,(842,847)),849),857)),((((3,831),837),830),((5,835),829)));
 301: 1 -412368.2812 -413795.4348 (0,((((((((((((((((((((((1,(2,834)),828),824),844),7),822),858),855),863),(804,841)),(((((((730,731),746),743),736),792),(((((752,754),819),793),767),((759,811),776))),(765,(770,(781,784))))),796),(((((((((((((((((((((((((((((4,836),(6,833)),(9,((843,848),850))),821),825),(840,853)),861),864),(((797,800),802),((803,815),817))),((((((729,744),748),(739,808)),(((((755,820),794),768),(756,758)),(((762,764),(783,785)),(772,775)))),749),806)),((((644,691),(649,(687,690))),((((663,710),(((664,706),713),667)),700),((674,722),697))),726)),(26,(28,97))),(13,(20,187))),(((((((((((72,78),74),((94,468),((462,465),464))),((((((83,86),(420,422)),(88,449)),427),((455,457),459)),460)),520),((121,(((128,158),((((131,138),(163,165)),514),471)),(475,476))),387)),470),(106,502)),(372,(382,385))),(((104,530),(191,193)),359)),(((((((((((361,532),403),535),362),(406,533)),534),404),405),(367,509)),363),(370,410)))),(((((41,592),597),(((50,(173,181)),((393,588),((576,583),579))),((168,392),(202,((205,479),207))))),((((45,617),(618,634)),(621,(629,633))),559)),(((599,602),606),((604,609),614)))),((((((224,(((((226,537),480),(227,228)),489),(487,538))),(225,438)),229),536),(230,(((((((231,249),(491,493)),((233,(((235,236),239),(((242,244),494),((245,247),250)))),(251,433))),(((((234,246),241),237),243),(240,(248,(490,492))))),232),397),252))),380)),(((((216,513),510),223),(220,(443,518))),564)),((((((69,71),452),574),376),368),((((254,((257,262),267)),(274,546)),550),((((287,290),(((300,301),309),638)),496),(((((((314,(316,((318,525),527))),320),(330,(331,(333,(335,337))))),339),344),(324,342)),(((346,(350,434)),353),((495,523),551))))))),(((31,567),641),((((360,402),(504,508)),407),541))),(288,488)),58),(((((((15,(24,557)),561),(437,540)),(373,((((395,((((((735,810),741),791),(769,777)),(751,(782,787))),(801,(((((823,(832,((845,846),851))),826),852),(856,865)),860)))),(563,611)),(587,607)),584))),((((18,578),((((108,(((116,((120,125),389)),117),123)),528),415),(((238,481),345),(500,566)))),(378,(411,522))),(((((258,439),259),265),275),(544,549)))),(43,((52,374),(((170,390),(354,(624,627))),((185,425),(569,642)))))),285)),((286,416),((((((((645,723),676),(698,725)),(((673,675),682),(714,717))),(((((652,653),(655,656)),660),702),(659,703))),((((((647,686),(681,688)),692),648),(651,685)),(678,(718,719)))),(680,689)),(((658,(661,709)),((666,(707,708)),712)),(668,(669,672)))))),((((((((10,(((646,650),683),((((((((654,657),699),(((662,711),704),694)),693),671),677),(696,720)),715))),679),630),(253,600)),(112,417)),((414,507),555)),(((((12,(((289,498),497),524)),(((172,424),(174,((176,180),499))),((177,178),179))),(((325,399),482),(327,553))),((111,418),483)),((((((17,(321,322)),323),((221,(((317,319),526),501)),315)),343),(((296,(((((((((297,(298,299)),419),(302,303)),(304,(305,547))),(307,308)),311),306),(312,(313,435))),310)),((326,552),398)),((((328,334),336),(329,332)),((338,340),341)))),(((292,(293,294)),484),(((((347,351),349),357),352),356))))),((((((((((((((((((((11,701),((670,716),721)),695),724),(665,705)),684),((795,(798,816)),862)),((728,761),(738,809))),(34,48)),53),(412,562)),(((((((38,598),571),((375,616),593)),(558,560)),580),(47,619)),391)),(((171,175),182),((210,570),632))),(((((60,68),(291,295)),394),(((84,92),(((109,(134,477)),(124,213)),388)),384)),(((256,(268,270)),545),278))),(((348,355),401),640)),575),((((218,219),(((441,442),444),445)),222),(511,512))),((((((364,(366,485)),503),408),((365,506),486)),727),413)),((((188,189),(196,(197,198))),(190,192)),194)),(((((59,63),(62,66)),(70,386)),(64,65)),67)))),(((14,432),(((((((255,431),260),261),505),(263,(264,((271,272),273)))),(266,269)),((276,((277,279),281)),((282,(543,548)),(283,284))))),((((51,55),430),56),(554,620)))),(((((19,531),529),201),((((54,595),400),377),57)),(((30,32),(((33,217),369),(381,383))),((((((((73,75),76),77),((((91,463),(466,467)),((93,95),96)),461)),(((((((79,(81,(85,87))),423),(89,448)),((454,456),458)),(426,(429,521))),(((80,421),(82,453)),90)),(428,519))),((99,100),101)),((((((102,469),(103,(105,107))),110),(((115,((119,122),451)),118),450)),((113,(474,478)),((((((126,160),((127,129),((130,(((132,133),(135,137)),447)),(((((136,(141,((142,147),154))),139),515),(140,516)),(((((143,(146,148)),159),(((150,152),156),157)),517),(((((144,151),155),153),145),149)))))),161),473),164),472))),(((162,280),(166,167)),446))),114)))),(((49,195),((183,(184,186)),436)),358)),((((((((21,22),((((37,596),39),40),610)),(29,(379,591))),(42,601)),((25,582),((((44,613),(603,612)),615),(371,(556,572))))),169),((((23,(36,594)),(577,(585,586))),61),(((27,98),35),((573,608),581)))),(46,(((622,623),(626,628)),625)))),(((16,((((199,200),203),204),((206,((209,212),(211,(214,215)))),208))),(639,643)),((396,(((((409,637),565),(635,636)),((568,(589,631)),590)),440)),((539,542),605))))),((799,813),814)),(((((((732,734),747),740),737),((((750,(771,774)),(760,763)),(779,788)),790)),(766,818)),(((((733,745),742),789),((757,812),((773,(780,786)),778))),753))),((805,(838,839)),807)),854),859),866),857),827),((8,(842,847)),849)),((((3,831),837),830),((5,835),829)));
 302: 2 -406012.375 -413797.0299 (0,((((((((((((((((((((((1,(2,834)),828),824),844),7),822),858),855),863),(804,841)),(((((((730,731),746),743),736),792),(((((752,754),819),793),767),((759,811),776))),(765,(770,(781,784))))),796),(((((((((((((((((((((((((((((4,836),(6,833)),(9,((843,848),850))),821),825),840),(853,864)),861),(((797,800),802),((803,815),817))),((((644,691),(649,(687,690))),((((663,710),(((664,706),713),667)),700),((674,722),697))),726)),((((((729,748),744),(739,808)),(((((755,820),794),768),(756,758)),(((762,764),(783,785)),(772,775)))),749),806)),(26,(28,97))),(13,(20,187))),(((((((((((72,78),74),((94,468),((462,465),464))),((((((83,86),(420,422)),(88,449)),427),((455,457),459)),460)),520),((121,(((128,158),((((131,138),514),(163,165)),471)),(475,476))),387)),470),(106,502)),(372,(382,385))),(((104,530),(191,193)),359)),(((((((((((361,532),403),535),362),(406,533)),534),404),405),(367,509)),363),(370,410)))),(((((41,597),592),(((50,(173,181)),((393,588),((576,583),579))),((168,392),(202,((205,479),207))))),((((45,617),(618,634)),(621,(629,633))),559)),(((599,602),606),((604,609),614)))),((((((224,(((((226,537),480),(227,228)),489),(487,538))),(225,438)),229),536),(230,((((((231,249),(491,493)),(((232,251),433),(233,(((235,236),239),(((242,244),494),((245,247),250)))))),(((((234,246),241),237),243),(240,(248,(490,492))))),397),252))),380)),((((((69,71),452),574),376),368),(((254,(((257,262),267),(274,546))),550),((((287,290),(((300,301),309),638)),496),((((((314,(316,((318,525),527))),320),(330,(331,(333,(335,337))))),339),((324,342),344)),(((346,(350,434)),353),((495,523),551))))))),(((((216,513),510),223),(220,(443,518))),564)),(288,(407,488))),(((31,567),641),(((360,402),(504,508)),541))),285),((((((((15,((24,557),561)),(437,540)),(18,578)),(373,((((395,((((((735,810),741),791),(769,777)),(751,(782,787))),((801,(856,865)),((((823,(832,((845,846),851))),826),852),860)))),(563,611)),(587,607)),584))),(((((258,439),259),265),275),(544,549))),(((((108,(((116,((120,125),389)),117),123)),528),415),(((238,481),(345,500)),566)),(378,(411,522)))),58),(43,(((52,374),((185,425),(569,642))),((170,390),(354,(624,627))))))),((((((((645,723),676),(698,725)),(((673,675),682),(714,717))),(((((652,653),(655,656)),660),702),(659,703))),((((((647,686),(681,688)),692),648),(651,685)),(678,(718,719)))),(680,689)),(((658,(661,709)),((666,(707,708)),712)),(668,(669,672))))),((((((10,(((646,(650,683)),((((((((654,657),699),(662,(704,711))),(693,694)),671),677),(696,720)),715)),679)),(414,(507,555))),(((112,417),(253,600)),630)),(((12,(((172,424),((174,(176,180)),499)),((177,178),179))),(((289,498),497),524)),(((((((17,(321,322)),323),((221,(((317,319),526),501)),315)),343),(((296,((((((((((297,(298,299)),419),(302,303)),(304,(305,547))),(307,308)),311),306),(313,435)),312),310)),(((326,552),398),(((328,334),336),(329,332)))),((338,340),341))),(((292,(293,294)),484),(((((347,351),349),357),352),356))),(((111,418),483),(((325,399),482),(327,553)))))),(((((((((((((((((((11,701),(670,716)),721),695),(665,705)),724),684),((795,(798,816)),862)),((728,761),(738,809))),(34,48)),53),(412,562)),(((((((38,598),571),((375,616),593)),(558,560)),580),(47,619)),391)),(((171,175),182),((210,570),632))),(((((60,68),(291,295)),394),(((256,(268,270)),545),278)),((((84,92),((((109,134),477),124),213)),388),384))),(((348,355),401),640)),575),((((((59,63),(62,66)),(70,386)),(64,65)),67),((((((188,189),(197,198)),196),(190,192)),194),(((((364,(366,485)),503),408),((365,506),486)),727)))),(((((218,219),(((441,442),444),445)),222),(511,512)),413))),(286,416))),((14,((((((((255,431),260),261),505),(263,(264,((271,272),273)))),(266,269)),((276,((277,279),281)),((282,(543,548)),(283,284)))),432)),((((51,55),430),56),(554,620)))),(((((19,531),529),201),(((54,595),400),(57,377))),(((30,32),(((33,217),369),(381,383))),(((((((((73,75),76),77),(((91,463),(466,467)),(((93,95),96),461))),(((((79,(81,(85,87))),423),(89,448)),((454,456),458)),(426,(429,521)))),((((80,421),(82,453)),90),(428,519))),((99,100),101)),((((((102,469),(103,(105,107))),110),(((115,((119,122),451)),118),450)),((113,(474,478)),((((((126,160),((127,129),((130,(((132,133),(135,137)),447)),(((((136,(141,((142,147),154))),139),515),(140,516)),(((((143,(146,148)),159),(((150,152),156),157)),517),(((((144,151),155),153),145),149)))))),161),473),164),472))),(((162,280),(166,167)),446))),114)))),((49,195),(((183,(184,186)),436),358))),((((((((21,22),((((37,596),39),40),610)),(29,(379,591))),(42,601)),((25,582),((((44,613),(603,612)),615),((371,572),556)))),169),((((23,(36,594)),(577,(585,586))),61),(((27,98),35),((573,608),581)))),(46,(((622,623),(626,628)),625)))),((((16,((((199,200),203),204),((206,((209,212),(211,(214,215)))),208))),(639,643)),(396,(539,542))),(((((409,637),565),(635,636)),((568,(589,631)),590)),(440,605))))),((799,813),814)),(((((((732,734),747),740),737),((((750,(771,774)),(760,763)),(779,788)),790)),(766,818)),(((733,745),742),((753,789),((((757,812),773),(780,786)),778))))),((805,(838,839)),807)),854),859),866),857),827),((8,(842,847)),849)),((((3,831),837),830),((5,835),829)));
 303: 1 -413237.625 -413813.8787 (0,((((((((((((((((((((1,(2,834)),828),824),844),7),822),858),855),863),(804,841)),((((((((730,731),746),743),736),792),770),(((((752,754),819),793),767),((759,811),776))),(765,(781,784)))),796),((((((((732,734),747),740),737),((((750,(771,774)),(760,763)),(779,788)),790)),(766,818)),((((733,745),742),753),(((757,812),(778,(780,786))),(773,789)))),((799,813),814))),(((((((((((((((((((((((((((((((4,836),(6,833)),(9,((843,848),850))),821),825),861),853),864),840),((((797,800),802),(803,815)),817)),((((((729,744),748),(739,808)),((((((755,820),794),768),(756,758)),772),(((762,764),775),(783,785)))),749),806)),((((644,691),((649,687),690)),((((663,710),(((664,706),713),667)),700),((674,722),697))),726)),(26,(28,97))),(13,(20,187))),((((((((((72,78),74),((94,468),((462,465),464))),((((((83,86),(420,422)),(88,449)),427),((455,457),459)),460)),520),((121,(((128,158),((((131,138),(163,165)),514),471)),(475,476))),387)),470),(106,502)),((104,359),((191,193),530))),((((((((((((361,532),403),535),362),(406,533)),534),404),405),(367,509)),363),(370,410)),(372,(382,385))))),(((((41,592),597),(((50,(173,181)),((393,588),((576,583),579))),((168,392),(202,((205,479),207))))),((((45,617),(618,634)),(621,(629,633))),559)),(((599,602),606),((604,609),614)))),((((((224,((((226,537),480),(227,228)),((487,538),489))),(225,438)),229),536),(230,((((((((231,(491,493)),(232,249)),233),(((235,236),239),(((242,244),494),((245,247),250)))),(251,433)),(((((234,246),241),237),243),(240,(248,(490,492))))),397),252))),380)),(((((216,513),510),223),(220,(443,518))),564)),((((((69,71),452),574),376),368),(((287,290),(((300,301),309),638)),(((((((314,(316,((318,525),527))),320),(330,(331,(333,(335,337))))),339),((324,342),344)),(((346,(350,434)),353),((495,523),551))),496)))),((254,(((257,262),267),(274,546))),550)),288),((((360,402),(504,508)),(407,488)),541)),((31,567),641)),285),(((((15,(18,578)),((24,557),561)),43),(((52,374),(((170,390),(354,(624,627))),((185,425),(569,642)))),(((((108,(((116,(120,125)),(123,389)),117)),415),(((238,481),(345,500)),528)),(((((258,439),259),265),275),(544,549))),((378,(411,522)),566)))),((373,(((395,((((((735,810),741),791),(769,777)),(751,(782,787))),(801,(((((823,(832,((845,846),851))),826),852),(856,865)),860)))),((563,(587,611)),607)),(437,540))),584))),58),(((((((((645,723),676),(698,725)),(673,675)),(714,717)),(((((652,653),(655,656)),660),702),(659,703))),((((((647,686),(681,688)),692),648),(651,685)),((678,(718,719)),682))),(680,689)),(((658,(661,709)),((666,(707,708)),712)),(668,(669,672))))),(((((((10,(((646,650),683),(((((((654,657),699),(662,(704,711))),(693,694)),671),(677,(696,720))),715))),((600,679),630)),253),((414,507),555)),((((12,((325,399),482)),((((172,424),(174,((176,180),499))),((177,178),179)),(((289,498),497),524))),((111,418),483)),(((((((17,(321,322)),323),((221,(((317,319),526),501)),315)),484),343),((292,(293,294)),(((((347,351),349),357),352),356))),(((296,((((((297,(298,299)),419),(302,303)),(304,(305,547))),(((306,307),(312,(313,435))),(308,311))),310)),(((326,552),398),(((328,334),336),(329,332)))),((327,553),((338,340),341)))))),((((((((((((((((((((((((((11,701),(670,716)),721),695),724),(665,705)),((795,(798,816)),862)),(684,((728,761),(738,809)))),(34,48)),53),391),(((((38,598),571),(593,616)),((558,560),580)),((47,619),375))),((((171,175),182),632),(210,570))),(412,562)),(((60,68),394),((((256,(268,270)),545),278),384))),(((84,92),((109,(134,477)),(124,213))),388)),(291,295)),(((348,355),401),640)),575),((((364,(366,485)),503),408),((365,506),486))),413),(((188,189),(196,(197,198))),((190,194),192))),((218,222),((219,(((441,442),444),445)),(511,512)))),727),(112,417)),(((((59,63),(62,66)),(70,386)),(64,65)),67))),(286,416))),((((51,430),(55,56)),(554,620)),((((((((255,431),260),261),505),(263,(264,((271,272),273)))),(266,269)),((276,((277,279),281)),((282,(543,548)),(283,284)))),432))),14),(((((((16,((((199,200),203),204),((206,((209,212),(211,(214,215)))),208))),(639,643)),440),((((((((21,22),((((37,596),39),40),610)),(29,(379,591))),(42,601)),((25,582),((((44,613),(603,612)),615),(371,(556,572))))),((((27,98),35),(577,(585,586))),((573,608),581))),169),((23,(36,61)),((46,(((622,623),(626,628)),625)),594)))),((396,(539,542)),(((((409,637),565),(635,636)),((568,(589,631)),590)),605))),(((49,195),((183,(184,186)),436)),358)),(((((((19,531),529),201),((((54,595),400),377),57)),(((33,217),369),(381,383))),(((((((((73,75),76),77),((((91,463),(466,467)),96),(93,461))),(((((79,(81,(85,87))),423),(89,448)),((454,456),458)),((95,426),(429,521)))),((((80,421),(82,453)),90),(428,519))),((99,100),101)),((((((102,(103,(105,107))),469),110),(((115,((119,122),451)),118),450)),((113,(474,478)),((((((126,160),((127,129),((130,(((132,133),(135,137)),447)),(((((136,(141,((142,147),154))),139),515),(140,516)),(((((143,(146,148)),159),(((150,152),156),157)),517),(((((144,151),155),153),145),149)))))),161),473),164),472))),(((162,280),(166,167)),446))),114)),(30,32))))),((805,(838,839)),807)),854),859),866),827),(((8,(842,847)),849),857)),((((3,831),837),830),((5,835),829)));
 304: 1 -414556.0938 -413761.2076 (0,((((((((((((((((((((1,(2,834)),828),824),844),7),822),858),855),863),(804,841)),(((((((730,731),746),743),736),792),(((((752,754),819),793),767),((759,811),776))),(765,(770,(781,784))))),796),((((((((732,734),747),740),737),((((750,(771,774)),(760,763)),(779,788)),790)),(766,818)),(((733,745),742),((753,789),((757,812),((773,(780,786)),778))))),((799,813),814))),(((((((((((((((((((((((((((((4,836),(6,833)),(9,((843,848),850))),821),825),840),861),853),864),((((797,800),802),(803,815)),817)),(((((((729,744),748),(739,808)),((((755,820),794),768),(756,758))),(((762,764),(783,785)),(772,775))),749),806)),((((((644,691),687),649),((((663,(667,710)),((664,706),713)),700),((674,722),697))),690),726)),((13,(20,187)),(26,(28,97)))),((((((((72,78),74),(((((((83,86),(420,422)),(88,449)),427),((455,457),459)),460),(((94,468),((462,465),464)),520))),((121,(((128,158),((((131,138),(163,165)),514),471)),(475,476))),387)),470),(106,502)),((104,359),((191,193),530))),(((((((360,402),(504,508)),363),370),(410,541)),((((((((((361,532),403),535),(406,533)),534),404),405),362),407),(367,509))),(372,(382,385))))),559),((((45,617),(618,634)),(621,(629,633))),(((599,602),606),((604,609),614)))),((41,597),592)),(((((50,579),588),(576,583)),((173,181),393)),((168,392),(202,((205,479),207))))),(((((((69,71),452),574),(368,376)),(((254,(((257,262),267),(274,546))),550),(((((287,290),638),496),((((((300,301),309),320),(314,((316,(318,525)),527))),(330,(331,(333,(335,337))))),(((324,342),344),339))),(((((346,(350,434)),353),523),551),495)))),((((216,513),510),((220,(443,518)),223)),564)),((((((224,(((((226,537),480),(227,228)),489),(487,538))),(225,438)),229),536),(230,(((((((231,491),249),493),(((232,251),433),(233,(((235,236),239),(((242,244),494),((245,247),250)))))),(((((234,246),241),237),243),(240,(248,(490,492))))),397),252))),380))),((31,567),641)),(288,488)),(58,544)),((((((((15,18),578),52),43),((24,557),561)),(((170,390),(354,(624,627))),(((185,425),(569,642)),374))),(((((108,(((116,(120,125)),(123,389)),117)),415),(((238,481),(345,500)),528)),(((((258,439),259),265),275),549)),((((378,522),(411,540)),437),566))),((285,(((395,(((((((735,810),741),791),(782,787)),(769,777)),(751,801)),(((((823,(832,((845,846),851))),826),852),(856,865)),860))),(563,611)),(584,(587,607)))),373))),((10,(((646,650),683),(((((((654,657),699),(662,(704,711))),(693,694)),(677,(696,720))),671),715))),((253,414),507))),(416,(((((((((645,723),676),(698,725)),(673,675)),(714,717)),((((((652,653),(655,656)),660),702),659),703)),((((((647,686),(681,688)),692),648),(651,685)),((678,(718,719)),682))),(680,689)),((((658,(661,709)),((668,(669,672)),712)),666),(707,708))))),(((((((((((((((((((((((11,701),(670,716)),721),695),724),(665,705)),((795,(798,816)),862)),(684,((728,761),(738,809)))),(34,48)),53),(412,562)),(((((((38,598),571),((375,616),593)),(558,560)),580),(47,619)),391)),(((171,175),182),((210,570),632))),(((60,68),((84,92),((((109,134),477),124),213))),(((((256,(268,270)),545),278),388),(((291,295),384),394)))),(((348,355),401),640)),575),555),413),((((((59,63),(62,66)),(64,65)),386),70),67)),(((((188,189),(196,(197,198))),(190,192)),194),(((((364,(366,485)),503),408),((365,506),486)),727))),((218,219),((222,(((441,442),444),445)),(511,512)))),(((12,(((289,498),497),524)),(((172,424),(174,((176,180),499))),((177,178),179))),((((((((17,(321,322)),323),((221,(((317,319),526),501)),315)),484),343),(((296,((((((((((297,(298,299)),419),(302,303)),(304,(305,547))),(307,308)),311),306),(313,435)),312),310)),(((326,552),398),(((328,334),336),(329,332)))),((338,340),341))),((292,(293,294)),(((((347,351),349),357),352),356))),((((111,418),483),(((325,399),482),(327,553))),286)))),((112,417),(600,(630,679))))),((((14,((51,55),430)),56),(554,620)),((((((((255,431),260),261),505),(263,(264,((271,272),273)))),(266,269)),((276,((277,279),281)),((282,(543,548)),(283,284)))),432))),(((19,(201,(529,531))),((((54,595),400),377),57)),(((30,32),(((33,217),369),(381,383))),(((((((((73,75),76),77),(428,519)),(((80,421),(82,453)),90)),((((((79,(81,(85,87))),423),(89,448)),((454,456),458)),(426,(429,521))),((((91,463),(466,467)),96),((93,95),461)))),(((99,100),101),(((162,280),(166,167)),446))),(((((102,(103,(105,107))),469),450),((115,((119,122),451)),118)),(110,((113,(474,478)),((((((126,160),((127,129),((130,(((132,133),135),(137,447))),(((((136,(141,((142,147),154))),139),515),(140,516)),(((((143,(146,148)),159),(((150,152),156),157)),517),(((((144,151),155),153),145),149)))))),161),473),164),472))))),114)))),(((((16,((((199,200),203),204),((206,((209,212),(211,(214,215)))),208))),(639,643)),((396,(((((409,637),565),(635,636)),((568,(589,631)),590)),440)),((539,542),605))),((((((((21,22),((((37,596),39),40),610)),(29,(379,591))),(42,601)),((25,582),((((44,613),((371,612),603)),615),(556,572)))),169),((((23,594),(36,61)),(((27,98),35),(577,(585,586)))),((573,581),608))),(46,(((622,623),(626,628)),625)))),((49,195),(((183,(184,186)),436),358))))),((805,(838,839)),807)),854),859),866),827),(((8,(842,847)),849),857)),((((3,831),837),830),((5,835),829)));
 305: 1 -408034.1875 -413798.7909 (0,((((((((((((((((((((1,(2,834)),828),824),844),7),822),858),855),863),(804,841)),((((((((730,731),746),743),736),792),770),(((((752,754),819),793),767),((759,811),776))),(765,(781,784)))),796),((((((((732,734),747),740),737),(((750,(771,774)),(760,763)),((779,788),790))),(766,818)),((((733,745),742),753),(((757,812),(778,(780,786))),(773,789)))),((799,813),814))),(((((((((((((((((((((((((((((((4,836),(6,833)),(9,((843,848),850))),821),825),861),853),864),(806,840)),((((797,800),802),(803,815)),817)),(((((729,744),748),(739,808)),(((((755,820),794),768),(756,758)),(((762,764),(783,785)),(772,775)))),749)),(((((644,691),687),(649,((((663,((664,706),713)),(667,(700,710))),674),(697,722)))),690),726)),(26,(28,97))),(13,(20,187))),((((((((((72,78),74),((94,468),((462,465),464))),((((((83,86),(420,422)),(88,449)),427),((455,457),459)),460)),520),((121,(((128,158),((((131,138),(163,165)),514),471)),(475,476))),387)),470),(106,502)),((104,359),((191,193),530))),((((((((((((361,532),403),535),362),(406,533)),534),404),405),(367,509)),363),(370,410)),(372,(382,385))))),559),((((45,617),(618,634)),(621,(629,633))),(((599,602),606),((604,609),614)))),(((((41,592),597),((393,588),((576,583),579))),(50,(173,181))),((168,392),(202,((205,479),207))))),((((((224,(((((226,537),480),(227,228)),489),(487,538))),225),(229,438)),536),(230,((((((((231,(491,493)),(232,249)),251),((233,((235,236),239)),(((242,244),494),((245,247),250)))),433),(((((234,246),241),237),243),(240,(248,(490,492))))),397),252))),380)),((((69,71),452),((368,574),376)),((((254,((257,262),267)),546),(274,550)),((((287,290),638),(((((((314,(316,((318,525),527))),320),(330,(331,(333,(335,337))))),339),((324,342),344)),(((((346,(350,434)),353),523),551),495)),496)),((300,301),309))))),(((((216,513),510),223),(220,(443,518))),564)),(288,(407,488))),(((31,567),641),(((360,402),(504,508)),541))),285),(((((15,(18,578)),((24,557),561)),43),(((52,374),((185,425),(569,642))),((((((108,(((116,((120,125),389)),117),123)),415),(((238,481),(345,500)),528)),566),(((((258,439),259),265),275),(544,549))),(((170,390),(354,(624,627))),(378,(411,522)))))),((373,(437,540)),((395,((((((735,810),741),791),(769,777)),(751,(782,787))),(801,(((((823,(832,((845,846),851))),826),852),(856,865)),860)))),(((563,(587,611)),607),584))))),58),(((((((((645,723),676),(698,725)),(673,675)),(714,717)),(((((652,653),(655,656)),660),702),(659,703))),((((((647,686),(681,688)),692),648),(651,685)),((678,(718,719)),682))),(680,689)),(((658,661),(((666,709),(707,708)),712)),(668,(669,672))))),(((((((((10,(((646,650),683),((((((((654,657),699),(662,(704,711))),(693,694)),671),677),(696,720)),715))),679),630),(253,600)),(112,417)),((414,507),555)),((((12,((((172,424),499),(174,(176,180))),((177,178),179))),(((289,498),497),524)),((111,418),483)),(((((((17,(321,322)),323),((221,(((317,319),526),501)),315)),343),(((296,((((((((((297,(298,299)),419),(302,303)),(304,(305,547))),310),(307,308)),311),306),(313,435)),312)),(((326,552),398),(((328,334),336),(329,332)))),((338,340),341))),(((292,(293,294)),484),(((((347,351),349),357),352),356))),(((325,399),482),(327,553))))),((((((((((((((((((11,701),(670,716)),721),695),724),(665,705)),((795,(798,816)),862)),(684,((728,761),(738,809)))),(34,48)),53),(412,562)),(((171,175),182),391)),((((((38,598),571),616),(((558,560),593),580)),(47,619)),375)),(((((60,68),(291,295)),394),((((256,(268,270)),545),278),384)),((((84,92),((109,(134,477)),(124,213))),388),((210,570),632)))),(((348,355),401),640)),575),((((((59,63),(62,66)),(70,386)),(64,65)),67),(((188,189),((190,192),(196,(197,198)))),(194,(((((364,(366,485)),503),408),((365,506),486)),727))))),(((218,219),(222,((((441,442),444),445),(511,512)))),413))),(286,416))),(((((51,55),430),56),(554,620)),((((((((255,431),260),261),505),(263,(264,((271,272),273)))),(266,269)),((276,((277,279),281)),((282,(543,548)),(283,284)))),432))),14),(((((((16,((((199,200),203),204),((206,((209,212),(211,(214,215)))),208))),(639,643)),440),((396,(539,542)),(((((409,637),565),(635,636)),((568,(589,631)),590)),605))),((((((((21,22),((((37,596),39),40),610)),(29,(379,591))),(42,601)),((25,582),((((44,613),(603,612)),615),((371,572),556)))),169),((((23,(36,61)),594),(585,586)),((((27,98),35),577),((573,608),581)))),(46,(((622,623),(626,628)),625)))),((49,195),(((183,(184,186)),436),358))),(((((19,531),529),201),(((54,595),400),(57,377))),(((30,32),(((33,217),369),(381,383))),(((((((((73,75),76),77),(428,519)),(((80,421),(82,453)),90)),((((((79,(81,(85,87))),423),(89,448)),((454,456),458)),(426,(429,521))),(((((91,463),(466,467)),96),(93,461)),95))),((99,100),101)),(((((((102,(103,(105,107))),469),110),450),((115,((119,122),451)),118)),((113,(474,478)),((((((126,160),((127,129),((130,(((132,133),(135,137)),447)),(((((136,(141,((142,147),154))),139),515),(140,516)),(((((143,(146,148)),159),(((150,152),156),157)),517),(((((144,151),155),153),145),149)))))),161),164),473),472))),(((162,280),(166,167)),446))),114)))))),((805,(838,839)),807)),854),859),866),827),(((8,(842,847)),849),857)),((((3,831),837),830),((5,835),829)));
 306: 1 -408860.625 -413818.9966 (0,(((((((((((((((((((((1,(2,834)),828),824),844),7),822),858),855),863),(804,841)),(((((((730,731),746),743),736),((((((752,754),819),793),767),770),792)),((759,811),776)),(765,(781,784)))),796),((((((((732,734),747),740),737),((((750,(771,774)),(760,763)),(779,788)),790)),(766,818)),(((733,745),742),((753,789),(((757,812),773),(778,(780,786)))))),((799,813),814))),((((((((((((((((((((((((((((4,836),(6,833)),(9,((843,848),850))),821),825),853),861),864),840),((((797,800),802),(803,815)),817)),((((((644,691),687),649),((((663,710),(((664,706),713),667)),700),((674,722),697))),690),726)),((((((729,744),748),(739,808)),(((((755,820),794),768),(756,758)),(((762,764),(783,785)),(772,775)))),749),806)),(26,(28,97))),(13,(20,187))),(((((((((((72,78),74),((94,468),((462,465),464))),((((((83,86),(420,422)),(88,449)),427),((455,457),459)),460)),520),((121,(((128,158),((((131,138),(163,165)),514),471)),(475,476))),387)),470),(106,502)),(372,(382,385))),((104,359),((191,193),530))),((((((((((361,532),403),(362,535)),(406,533)),534),404),405),(367,509)),363),(370,410)))),(((((41,592),597),(((50,(173,181)),((393,588),((576,583),579))),((168,392),(202,((205,479),207))))),((((45,617),(618,634)),(621,(629,633))),559)),(((599,602),606),((604,609),614)))),((((((224,(((((226,537),480),(227,228)),489),(487,538))),(225,438)),229),536),(230,((((((231,(232,249)),(491,493)),(((233,((245,247),250)),(((235,236),239),((242,244),494))),(251,433))),(((((234,246),241),237),243),(240,(248,(490,492))))),397),252))),380)),((((((69,71),452),574),376),368),(((254,(((257,262),267),(274,546))),550),((((287,290),638),(((((((314,((316,(318,525)),527)),320),(330,(331,(333,(335,337))))),339),((324,342),344)),(495,496)),((((346,(350,434)),353),551),523))),((300,301),309))))),(((((216,513),510),223),(220,(443,518))),564)),288),(((31,567),641),(((360,402),(504,508)),407))),(488,541)),285),(((((15,(18,578)),43),((24,557),561)),((((52,374),((185,425),(569,642))),(((170,390),(354,(624,627))),(378,(411,522)))),(((((108,(((116,((120,125),389)),123),117)),528),415),(((238,481),(345,500)),566)),(((((258,439),259),265),275),(544,549))))),((373,((((395,((((((735,810),741),791),(769,777)),(751,(782,787))),((801,865),((((823,(832,((845,846),851))),826),852),(856,860))))),563),((587,611),607)),(437,540))),584))),58),((((((((((10,(((646,650),683),((((((((654,657),699),(662,(704,711))),(693,694)),671),677),(696,720)),715))),(600,(630,679))),((253,414),(507,555))),((((((((17,((321,322),323)),((221,(((317,319),526),501)),315)),484),343),((292,(293,294)),(((((347,351),349),357),352),356))),((((296,((((((((297,(298,299)),419),(302,303)),(304,(305,547))),(307,308)),((306,310),311)),435),(312,313))),((327,553),((338,340),341))),((326,398),(((328,334),336),(329,332)))),552)),((((172,424),(174,((176,499),180))),((177,178),179)),(((289,498),497),524))),(((111,418),((325,399),482)),483))),((((((((((((((((((((((11,701),(670,716)),721),695),724),(665,705)),((795,(798,816)),862)),(684,((728,761),(738,809)))),(34,48)),53),(412,562)),((210,570),632)),(((((((38,598),571),(593,616)),((558,560),580)),(47,619)),375),(((171,175),182),391))),((((((60,68),384),394),(((256,(268,270)),545),278)),(((84,92),((((109,134),477),124),213)),388)),(291,295))),(((348,355),401),640)),575),413),((((364,(366,485)),503),408),((365,486),506))),((((188,189),(196,(197,198))),(190,192)),194)),(((218,222),(219,(((441,442),444),445))),(511,512))),727),(112,417))),(((((59,63),(62,66)),(70,386)),(64,65)),67)),416),(((((51,55),430),56),(554,620)),((((((((255,431),260),261),505),(263,(264,((271,272),273)))),(266,269)),((276,((277,279),281)),((282,(543,548)),(283,284)))),432))),(12,286)),((((((645,723),(676,725)),698),((((((652,653),(655,656)),660),702),(659,703)),((673,675),(714,717)))),((((((647,686),(681,688)),692),648),651),((678,(718,719)),(((680,689),685),682)))),(((658,661),(((666,709),(707,708)),712)),((668,669),672))))),14),((((((16,((((199,200),203),204),((206,((209,212),(211,(214,215)))),208))),(639,643)),((396,(539,542)),(((((409,637),565),(635,636)),((568,(589,631)),590)),(440,605)))),((((((((21,22),((((37,596),39),40),610)),(29,(379,591))),(42,601)),((25,582),((((44,613),(603,612)),615),(371,(556,572))))),169),((((27,98),35),((573,(585,586)),577)),(581,608))),((23,(36,61)),((46,(((622,623),(626,628)),625)),594)))),((49,195),(((183,(184,186)),436),358))),(((((19,531),529),201),(((54,595),400),(57,377))),(((30,32),(((33,217),369),(381,383))),(((((((((73,75),76),77),(((((91,463),(466,467)),96),(93,461)),95)),(((((79,(81,(85,87))),423),(89,448)),((454,456),458)),(426,(429,521)))),((((80,421),(82,453)),90),(428,519))),((99,100),101)),(((((((102,(103,(105,107))),469),110),450),((115,((119,122),451)),118)),((113,(474,478)),((((((126,160),((127,129),((130,(((132,133),(135,137)),447)),(((((136,(141,((142,147),154))),139),515),(140,516)),(((((143,(146,148)),159),(((150,152),156),157)),517),(((((144,151),155),153),145),149)))))),161),473),164),472))),(((162,280),(166,167)),446))),114)))))),((805,(838,839)),807)),854),859),866),857),827),((8,(842,847)),849)),((((3,831),837),830),((5,835),829)));
 307: 1 -409822.75 -413762.447 (0,((((((((((((((((((((1,(2,834)),828),824),844),7),822),858),855),863),(804,841)),((((((((730,731),746),743),736),792),770),(((((752,754),819),793),767),((759,811),776))),(765,(781,784)))),796),((((((((732,734),747),740),737),((((750,(771,774)),(760,763)),(779,788)),790)),(766,818)),(((733,745),742),((753,789),(((757,812),778),(773,(780,786)))))),((799,813),814))),(((((((((((((((((((((((((((((((4,836),(6,833)),(9,((843,848),850))),821),825),840),861),853),864),(((797,802),800),((803,815),817))),((((644,691),((649,687),690)),((((663,710),(((664,706),713),667)),700),((674,722),697))),726)),((((((729,748),744),(739,808)),(((((755,820),794),768),(756,758)),(((762,764),(783,785)),(772,775)))),749),806)),(26,(28,97))),(13,(20,187))),(((((((((((72,78),74),((94,468),((462,465),464))),((((((83,86),(420,422)),(88,449)),427),((455,457),459)),460)),520),((121,(((128,158),((((131,138),(163,165)),514),471)),(475,476))),387)),470),(106,502)),104),(((191,193),530),359)),((((((360,402),((363,(504,508)),370)),407),(410,541)),(((((((((361,532),403),535),(406,533)),534),404),405),362),(367,509))),(372,(382,385))))),(((((45,617),(618,634)),(621,(629,633))),559),(((599,602),606),((604,609),614)))),((((((50,579),588),(576,583)),393),(173,181)),((168,392),(202,((205,479),207))))),((((((224,(((((226,537),480),(227,228)),489),(487,538))),225),(229,438)),((230,252),536)),(((((((231,(491,493)),249),(232,251)),((233,((235,236),239)),(((242,244),494),((245,247),250)))),433),(((((234,246),241),237),243),(240,(248,(490,492))))),397)),380)),(((41,597),368),592)),(((((216,513),510),223),(220,(443,518))),564)),(((((69,71),452),574),376),(((254,(((257,262),267),(274,546))),550),((((287,290),638),496),(((((((((300,301),309),320),(314,((316,(318,525)),527))),(330,(331,(333,(335,337))))),339),344),(324,342)),(((346,(350,434)),353),((495,523),551))))))),(288,488)),((31,567),641)),(58,544)),(((((((15,18),578),52),43),((24,557),561)),((((((108,(((116,((120,125),389)),117),123)),415),(((238,481),(345,500)),528)),566),(((((258,439),259),265),275),549)),((((170,390),(354,(624,627))),(378,(((411,437),540),522))),(((185,425),(569,642)),374)))),((285,((395,((((((735,810),741),791),(769,777)),(751,(782,787))),(801,(((((823,(832,((845,846),851))),826),852),(856,865)),860)))),(((563,(587,611)),607),584))),373))),253),(((10,414),((600,(630,679)),(((646,650),683),(((((((654,657),699),(((662,704),711),694)),693),671),(677,(696,720))),715)))),(((((((((645,723),676),(698,725)),(673,675)),((678,682),(714,717))),(((((652,653),(655,656)),660),702),(659,703))),((((((647,686),(681,688)),692),648),(651,685)),(718,719))),(680,689)),(((658,(661,709)),((666,(707,708)),712)),(668,(669,672)))))),((((((((((((((((((((((((((11,701),716),670),721),695),724),(665,705)),684),(34,48)),(((728,761),(738,809)),((795,(798,816)),862))),53),(412,562)),(((((((38,598),571),((375,616),593)),(558,560)),580),(47,619)),391)),(((171,175),182),((210,570),632))),(((((60,68),((291,295),384)),394),(((84,92),((109,(134,477)),(124,213))),388)),(((256,(268,270)),545),278))),(((348,355),401),640)),575),555),507),413),((((((59,63),(62,66)),(64,65)),386),70),67)),(((((188,189),(196,(197,198))),(190,192)),194),(((((364,(366,485)),503),408),((365,506),486)),727))),(((218,222),(219,(((441,442),444),445))),(511,512))),(((12,(((289,498),497),524)),(((172,424),(174,((176,180),499))),((177,178),179))),((((((((17,(321,322)),323),(((221,((317,319),526)),501),315)),484),343),(((296,((((((((297,(298,299)),419),(302,303)),(304,(305,547))),(306,307)),(308,311)),(312,(313,435))),310)),((((328,334),336),(329,332)),((338,340),341))),((326,552),398))),((292,(293,294)),(((((347,351),349),357),352),356))),((((111,418),483),(((325,399),482),(327,553))),286)))),416),(112,417))),(((14,432),(((((((255,431),260),261),505),(263,(264,((271,272),273)))),(266,269)),((276,((277,279),281)),((282,(543,548)),(283,284))))),((((51,55),430),56),(554,620)))),(((((19,531),529),201),((((54,595),400),377),57)),(((30,32),(((33,217),369),(381,383))),(((((((((73,75),76),77),((((91,463),(466,467)),96),((93,95),461))),(((((79,(81,(85,87))),423),(89,448)),((454,456),458)),(426,(429,521)))),((((80,421),(82,453)),90),(428,519))),((99,100),101)),((((((102,(103,(105,107))),469),450),110),((113,(474,478)),(((((126,447),(((127,129),((130,((132,133),(135,137))),(((((136,(141,((142,147),154))),139),515),(140,516)),(((((143,(146,148)),159),(((150,152),156),157)),517),(((((144,151),155),153),145),149))))),(160,161))),473),164),472))),(((115,((119,122),451)),118),(((162,280),(166,167)),446)))),114)))),((((((16,639),((((199,200),203),204),((206,((209,212),(211,(214,215)))),208))),643),((396,(539,542)),(((((409,637),565),635),(((568,(589,631)),636),590)),(440,605)))),((((((21,22),(29,(379,591))),((((25,582),(((44,613),(603,612)),615)),((371,572),556)),((((((37,596),39),40),610),42),601))),169),((((23,594),(36,61)),(((27,98),35),(577,(585,586)))),((573,608),581))),(46,(((622,623),(626,628)),625)))),((49,195),(((183,(184,186)),436),358))))),((805,(838,839)),807)),854),859),866),827),(((8,(842,847)),849),857)),((((3,831),837),830),((5,835),829)));
 308: 1 -413522.625 -413805.0363 (0,(((((((((((((((((((((1,(2,834)),828),824),844),7),822),858),855),863),(804,841)),(((((((730,731),746),743),736),792),(((((752,754),819),793),767),((759,811),776))),(765,(770,(781,784))))),796),((((((((732,734),747),740),737),((((750,(771,774)),(760,763)),(779,788)),790)),(766,818)),((((733,745),742),753),(((757,812),(778,(780,786))),(773,789)))),((799,813),814))),((((((((((((((((((((((((((((((4,836),(6,833)),(9,((843,848),850))),821),825),861),853),864),840),((((797,800),802),(803,815)),817)),((((644,((649,691),687)),((((663,710),(((664,706),713),667)),700),((674,722),697))),690),726)),((((((729,744),748),(739,808)),(((((755,820),794),768),(756,758)),(((762,764),(783,785)),(772,775)))),749),806)),(26,(28,97))),(13,(20,187))),((((((((361,532),403),(362,404)),(((406,533),535),534)),405),(367,509)),363),(370,410))),((((((((((72,74),78),((94,468),((462,465),464))),((((((83,86),(420,422)),(88,449)),427),((455,457),459)),460)),520),((121,(((128,158),((((131,138),(163,165)),514),471)),(475,476))),387)),470),(106,502)),(372,(382,385))),((104,359),((191,193),530)))),(((((41,597),592),(((50,(173,181)),((393,588),((576,583),579))),((168,392),(202,((205,479),207))))),((((45,617),(618,634)),(621,(629,633))),559)),(((599,602),606),((604,609),614)))),((((((69,71),452),574),376),368),(((254,((257,262),267)),((274,550),546)),(((287,290),(((300,301),309),638)),(((((((314,((316,(318,525)),527)),320),(330,(331,(333,(335,337))))),339),((324,342),344)),(((((346,(350,434)),353),523),551),495)),496))))),(((((((224,(((((226,537),480),(227,228)),489),(487,538))),(225,438)),229),536),(230,((((((231,(491,493)),(232,249)),(((233,239),((235,236),(((242,244),494),((245,247),250)))),(251,433))),(((((234,246),241),237),243),(240,(248,(490,492))))),397),252))),380),((360,402),(504,508)))),(((((216,513),510),223),(220,(443,518))),564)),(288,541)),(((31,567),641),(407,488))),285),(((((15,(18,578)),((24,557),561)),43),(((52,374),((185,425),(569,642))),((((((108,(((116,((120,125),389)),117),123)),415),(((238,481),(345,500)),528)),(((((258,439),259),265),275),(544,549))),((378,(411,522)),566)),((170,390),(354,(624,627)))))),((373,(((395,((((((735,810),741),791),(769,777)),(751,(782,787))),(801,(((((823,(832,((845,846),851))),826),852),(856,865)),860)))),((563,(587,611)),607)),(437,540))),584))),58),(((((((((645,723),676),(698,725)),(673,675)),(714,717)),(((((652,653),(655,656)),660),702),(659,703))),((((((647,686),(681,688)),692),648),(651,685)),((678,(718,719)),682))),(680,689)),(((658,(661,709)),((666,(707,708)),712)),(668,(669,672))))),((((((10,414),(507,555)),((600,(630,679)),(((646,650),683),((((((((654,657),699),(662,(704,711))),694),693),671),(677,(696,720))),715)))),253),(((((12,524),((289,498),497)),((((172,424),499),(174,(176,180))),((177,178),179))),(((111,418),483),((325,399),482))),(((((((17,((321,322),323)),((221,(((317,319),526),501)),315)),484),343),(((296,(((((((((297,(298,299)),419),(302,303)),(304,(305,547))),(306,307)),(308,311)),(313,435)),312),310)),(((326,552),398),(((328,334),336),(329,332)))),((338,340),341))),(((((347,351),349),357),352),356)),((292,(293,294)),(327,553))))),((((((((((((((((((((11,701),(670,716)),721),695),724),(665,705)),((795,(798,816)),862)),(684,((728,761),(738,809)))),(34,48)),53),(412,562)),((((((((38,598),571),(593,616)),((558,560),580)),375),(47,619)),391),((((171,175),182),632),(210,570)))),((((60,68),((84,92),(((109,(134,477)),(124,213)),388))),(((((256,(268,270)),545),278),384),394)),(291,295))),(((348,355),401),640)),575),(((218,222),(219,(((441,442),444),445))),(511,512))),((((364,(366,485)),503),408),((365,486),506))),413),((((((59,63),(62,66)),(70,386)),(64,65)),67),(((((188,189),(196,(197,198))),(190,192)),194),727))),(112,417)))),(((((51,430),(55,56)),(554,620)),((((((((255,431),260),261),505),(263,(264,((271,272),273)))),(266,269)),((276,((277,279),281)),((282,(543,548)),(283,284)))),432)),(286,416))),14),(((((((16,((((199,200),203),204),((206,((209,212),(211,(214,215)))),208))),(639,643)),440),(((396,(539,542)),((((409,637),565),(635,636)),605)),((568,590),(589,631)))),((((((((21,22),((((37,596),39),40),610)),(29,(379,591))),(42,601)),((25,582),((((44,613),(603,612)),615),((371,572),556)))),169),((((27,98),35),(((573,(585,586)),577),581)),608)),((23,(36,61)),((46,(((622,623),(626,628)),625)),594)))),((49,195),(((183,(184,186)),436),358))),(((((19,531),529),201),(((54,595),400),(57,377))),(((30,32),(((33,217),369),(381,383))),(((((((((73,75),76),77),((((91,463),(466,467)),96),(93,461))),(((((79,(81,(85,87))),423),(89,448)),((454,456),458)),((95,426),(429,521)))),((((80,421),(82,453)),90),(428,519))),((99,100),101)),(((((102,((103,(105,107)),469)),110),(((115,((119,122),451)),118),450)),((113,(474,478)),((((((126,160),(((127,129),130),((((132,133),447),(135,137)),(((((136,(141,((142,147),154))),139),515),(140,516)),(((((143,(146,148)),159),(((150,152),156),157)),517),(((((144,151),155),153),145),149)))))),161),473),164),472))),(((162,280),(166,167)),446))),114)))))),((805,(838,839)),807)),854),859),866),857),827),((8,(842,847)),849)),((((3,831),837),830),((5,835),829)));
 309: 2 -398191.125 -413754.1195 (0,(((((((((((((((((((((1,(2,834)),828),824),844),7),822),858),855),863),841),((((((((730,731),746),743),736),792),770),(((((752,754),819),793),767),((759,811),776))),(765,(781,784)))),804),796),((((((((732,734),747),740),737),((((750,(771,774)),(760,763)),(779,788)),790)),(766,818)),(((733,745),742),((753,789),(((757,812),778),(773,(780,786)))))),((799,813),814))),((((((((((((((((((((((((((4,836),(6,833)),(9,((843,848),850))),821),825),(840,853)),861),864),(((797,800),802),((803,815),817))),((((644,691),(649,(687,690))),((((663,710),(((664,667),713),706)),700),((674,722),697))),726)),((((((729,748),744),(739,808)),((((((755,820),794),768),(756,758)),772),(((762,764),(783,785)),775))),749),806)),((13,(20,187)),(26,(28,97)))),((((((((((72,78),74),((94,468),((462,465),464))),(((((83,86),(((88,449),420),422)),427),((455,457),459)),460)),520),((121,((((128,(((131,138),(163,165)),514)),471),158),(475,476))),387)),470),(106,502)),((104,359),((191,193),530))),((((((360,402),(363,(504,508))),370),(407,410)),((((((((((361,532),403),535),(406,533)),534),404),405),362),541),(367,509))),(372,(382,385))))),(((((41,592),597),(((((50,579),588),(576,583)),((173,181),393)),((168,392),(202,((205,479),207))))),((((45,617),(618,634)),(621,(629,633))),559)),(((599,602),606),((604,609),614)))),((((((224,(((((226,537),480),(227,228)),489),(487,538))),(225,438)),229),536),(230,((((((231,249),(491,493)),(((232,251),433),(233,(((235,236),239),(((242,244),494),((245,247),250)))))),(((((234,246),241),237),243),(240,(248,(490,492))))),397),252))),380)),(((((216,513),510),223),(220,(443,518))),564)),(((((69,71),452),574),(368,376)),(((254,(((257,262),267),(274,546))),550),((((((287,290),638),496),((((((300,301),309),320),(314,((316,(318,525)),527))),(330,(331,(333,(335,337))))),(((324,342),344),339))),((346,(350,434)),353)),((495,523),551))))),(288,488)),((31,567),641)),(58,544)),(((((((15,18),578),52),43),((24,557),561)),((((((108,(((116,((120,125),389)),117),123)),415),(((238,481),(345,500)),528)),566),(((((258,439),259),265),275),549)),((((170,390),(354,(624,627))),(378,((411,522),(437,540)))),(((185,425),(569,642)),374)))),((285,(((395,(((((((735,810),741),791),(769,777)),(782,787)),(751,801)),(((((823,(832,((845,846),851))),826),852),(856,865)),860))),611),((563,(587,607)),584))),373))),(((((((((645,723),676),(698,725)),(673,675)),(714,717)),(((((652,653),(655,656)),660),702),(659,703))),((((((647,686),(681,688)),692),648),(651,685)),((678,(718,719)),682))),(680,689)),(((658,(661,709)),((668,(669,672)),712)),(666,(707,708))))),(((((10,(112,417)),((253,(414,507)),(((600,679),630),(((646,650),683),((((((((654,657),699),(662,(704,711))),(693,694)),671),677),(696,720)),715))))),(((12,((((172,424),499),(174,(176,180))),((177,178),179))),(((289,498),497),524)),((((((((17,(321,322)),323),((221,(((317,319),526),501)),315)),484),343),(((296,(((((((((297,(298,299)),419),(302,303)),(304,(305,547))),(307,308)),311),306),(312,(313,435))),310)),(((326,552),398),(((328,334),336),(329,332)))),((338,340),341))),(((((347,351),349),357),352),356)),((((111,418),483),((292,(293,294)),(((325,399),482),(327,553)))),286)))),((((((((((((((((((((11,701),(670,716)),721),695),724),(665,705)),((795,(798,816)),862)),(684,((728,761),(738,809)))),(34,48)),53),(412,562)),(((((((38,598),571),((375,616),593)),(558,560)),580),(47,619)),391)),(((171,175),182),((210,570),632))),((((60,68),((291,295),384)),394),((((84,92),((109,(134,477)),(124,213))),388),(((256,(268,270)),545),278)))),(((348,355),401),640)),575),555),413),((((((59,63),(62,66)),(70,386)),(64,65)),67),((((((188,189),(197,198)),(190,192)),196),194),(((((364,(366,485)),503),408),((365,506),486)),727)))),((218,219),((222,(((441,442),444),445)),(511,512))))),416)),(((((51,55),430),56),(554,620)),((((((((255,431),260),261),505),(263,(264,((271,272),273)))),(266,269)),((276,((277,279),281)),((282,(543,548)),(283,284)))),432))),14),((((((16,((((199,200),203),204),((206,((209,212),(211,(214,215)))),208))),(639,643)),((396,((((409,637),565),(635,636)),((568,(589,631)),590))),((440,605),(539,542)))),((((((((21,22),((((37,596),39),40),610)),(29,(379,591))),(42,601)),((25,582),((((44,613),(603,612)),615),((371,572),556)))),169),((((23,(36,61)),594),(((27,98),35),577)),(((573,(585,586)),581),608))),(46,(((622,623),(626,628)),625)))),((49,195),(((183,(184,186)),436),358))),(((((19,531),529),201),(((54,400),377),(57,595))),(((30,32),(((33,217),369),(381,383))),(((((((((73,75),76),77),((((91,463),(466,467)),((93,95),96)),461)),(((((79,(81,(85,87))),423),(89,448)),((454,456),458)),(426,(429,521)))),((((80,421),(82,453)),90),(428,519))),(((99,100),101),(((162,280),(166,167)),446))),((((((102,103),469),(105,107)),450),((115,((119,122),451)),118)),(110,((113,(474,478)),((((((126,160),((127,129),((130,(((132,133),(135,137)),447)),((((136,(141,((142,147),154))),139),515),(((140,516),((((143,(146,148)),159),(((150,152),156),157)),517)),(((((144,151),155),153),145),149)))))),161),473),164),472))))),114)))))),((805,(838,839)),807)),854),859),866),827),(((8,(842,847)),849),857)),((((3,831),837),830),((5,835),829)));
 310: 2 -414877.1875 -413805.4828 (0,((((((((((((((((((((((1,(2,834)),828),824),844),7),822),858),855),863),(804,841)),(((((((730,731),746),743),736),792),(((((752,754),819),793),767),((759,811),776))),(765,(770,(781,784))))),796),(((((((((((((((((((((((((((((4,836),(6,833)),(9,((843,848),850))),821),825),840),(853,864)),861),(((797,800),802),((803,815),817))),((((644,691),(649,(687,690))),((((663,710),(((664,706),713),667)),700),((674,722),697))),726)),((((((729,748),744),(739,808)),(((((755,820),794),768),(756,758)),(((762,764),(783,785)),(772,775)))),749),806)),(26,(28,97))),(13,(20,187))),(((((((((((72,78),74),((94,468),((462,465),464))),((((((83,86),(420,422)),(88,449)),427),((455,457),459)),460)),520),((121,(((128,158),((((131,138),514),(163,165)),471)),(475,476))),387)),470),(106,502)),(372,(382,385))),(((104,530),(191,193)),359)),(((((((((((361,532),403),535),362),(406,533)),534),404),405),(367,509)),363),(370,410)))),(((((41,597),592),(((50,(173,181)),((393,588),((576,583),579))),((168,392),(202,((205,479),207))))),((((45,617),(618,634)),(621,(629,633))),559)),(((599,602),606),((604,609),614)))),((((((224,(((((226,537),480),(227,228)),489),(487,538))),(225,438)),229),536),(230,((((((231,249),(491,493)),(((232,251),433),(233,(((235,236),239),(((242,244),494),((245,247),250)))))),(((((234,246),241),237),243),(240,(248,(490,492))))),397),252))),380)),((((((69,71),452),574),376),368),(((254,(((257,262),267),(274,546))),550),((((287,290),(((300,301),309),638)),496),((((((314,(316,((318,525),527))),320),(330,(331,(333,(335,337))))),339),((324,342),344)),(((346,(350,434)),353),((495,523),551))))))),(((((216,513),510),223),(220,(443,518))),564)),(288,(407,488))),(((31,567),641),(((360,402),(504,508)),541))),285),(((((((15,((24,557),561)),(437,540)),(18,578)),(373,((((395,((((((735,810),741),791),(769,777)),(751,(782,787))),((801,(856,865)),((((823,(832,((845,846),851))),826),852),860)))),(563,611)),(587,607)),584))),((((((108,(((116,((120,125),389)),117),123)),528),415),(((238,481),(345,500)),566)),(378,(411,522))),(((((258,439),259),265),275),(544,549)))),58),(43,(((52,374),((185,425),(569,642))),((170,390),(354,(624,627))))))),((((((((645,723),676),(698,725)),(((673,675),682),(714,717))),(((((652,653),(655,656)),660),702),(659,703))),((((((647,686),(681,688)),692),648),(651,685)),(678,(718,719)))),(680,689)),(((658,(661,709)),((666,(707,708)),712)),(668,(669,672))))),((((((10,(((646,(650,683)),((((((((654,657),699),(662,(704,711))),(693,694)),671),677),(696,720)),715)),679)),(414,(507,555))),(((112,417),(253,600)),630)),(((12,(((172,424),((174,(176,180)),499)),((177,178),179))),(((289,498),497),524)),(((((((17,(321,322)),323),((221,(((317,319),526),501)),315)),343),(((296,((((((((((297,(298,299)),419),(302,303)),(304,(305,547))),(307,308)),311),306),(313,435)),312),310)),(((326,552),398),(((328,334),336),(329,332)))),((338,340),341))),(((292,(293,294)),484),(((((347,351),349),357),352),356))),(((111,418),483),(((325,399),482),(327,553)))))),(((((((((((((((((((11,701),(670,716)),721),695),(665,705)),724),684),((795,(798,816)),862)),((728,761),(738,809))),(34,48)),53),(412,562)),(((((((38,598),571),((375,616),593)),(558,560)),580),(47,619)),391)),(((171,175),182),((210,570),632))),(((((60,68),(291,295)),394),(((256,(268,270)),545),278)),((((84,92),((((109,134),477),124),213)),388),384))),(((348,355),401),640)),575),((((((59,63),(62,66)),(70,386)),(64,65)),67),((((((188,189),(197,198)),196),(190,192)),194),(((((364,(366,485)),503),408),((365,506),486)),727)))),(((((218,219),(((441,442),444),445)),222),(511,512)),413))),(286,416))),((14,((((((((255,431),260),261),505),(263,(264,((271,272),273)))),(266,269)),((276,((277,279),281)),((282,(543,548)),(283,284)))),432)),((((51,55),430),56),(554,620)))),(((((19,531),529),201),(((54,595),400),(57,377))),(((30,32),(((33,217),369),(381,383))),(((((((((73,75),76),77),((((91,(466,467)),463),((93,95),96)),461)),(((((79,(81,(85,87))),423),(89,448)),((454,456),458)),(426,(429,521)))),((((80,421),(82,453)),90),(428,519))),((99,100),101)),((((((102,469),(103,(105,107))),110),(((115,((119,122),451)),118),450)),((113,(474,478)),((((((126,160),((127,129),((130,(((132,133),(135,137)),447)),(((((136,(141,((142,147),154))),139),515),(140,516)),(((((143,(146,148)),159),(((150,152),156),157)),517),(((((144,151),155),153),145),149)))))),161),473),164),472))),(((162,280),(166,167)),446))),114)))),((49,195),(((183,(184,186)),436),358))),((((((((21,22),((((37,596),39),40),610)),(29,(379,591))),(42,601)),((25,582),((((44,613),(603,612)),615),(371,(556,572))))),169),((((23,(36,594)),(577,(585,586))),61),(((27,98),35),((573,608),581)))),(46,(((622,623),(626,628)),625)))),((((16,((((199,200),203),204),((206,((209,212),(211,(214,215)))),208))),(639,643)),(396,(539,542))),(((((409,637),565),(635,636)),((568,(589,631)),590)),(440,605))))),((799,813),814)),(((((((732,734),747),740),737),((((750,(771,774)),(760,763)),(779,788)),790)),(766,818)),(((733,745),742),((753,789),((((757,812),773),(780,786)),778))))),((805,(838,839)),807)),854),859),866),857),827),((8,(842,847)),849)),((((3,831),837),830),((5,835),829)));
 311: 1 -409669.25 -413743.4034 (0,((((((((((((((((((((1,(2,834)),828),824),844),7),822),858),855),863),(804,841)),((((((((730,731),746),743),736),792),770),(((((752,754),819),793),767),((759,811),776))),(765,(781,784)))),796),((((((((732,734),747),740),737),((((750,774),(760,763)),771),((779,788),790))),(766,818)),(((733,745),742),((753,789),(((757,812),778),(773,(780,786)))))),((799,813),814))),((((((((((((((((((((((((((((4,836),(6,833)),(9,((843,848),850))),821),825),(840,853)),861),864),(((797,800),802),((803,815),817))),(((((((729,744),748),(739,808)),((((755,820),794),768),(756,758))),(((762,764),(783,785)),(772,775))),749),806)),((((644,691),((649,687),690)),((((663,710),(((664,706),713),667)),700),((674,722),697))),726)),(26,(28,97))),(13,(20,187))),(((((((72,78),74),470),((((((((83,86),(420,422)),(88,449)),((455,457),459)),427),460),(((94,468),((462,465),464)),520)),((121,(((128,158),((((131,138),(163,165)),514),471)),(475,476))),387))),(106,502)),((104,359),((191,193),530))),(((((((360,402),(363,(504,508))),370),541),(407,410)),(((((((((361,532),403),535),(406,533)),534),404),405),362),(367,509))),(372,(382,385))))),(((((41,597),592),(((((50,579),588),(576,583)),((173,181),393)),((168,392),(202,((205,479),207))))),((((45,617),(618,634)),(621,(629,633))),559)),(((599,602),606),((604,609),614)))),((((((224,(((((226,537),480),(227,228)),489),(487,538))),(225,438)),229),(230,(252,536))),(((((231,249),(491,493)),(((232,251),433),((233,((245,247),250)),(((235,236),239),((242,244),494))))),(((((234,246),241),237),243),(240,(248,(490,492))))),397)),380)),(368,376)),((((69,71),452),574),(((254,(((257,262),267),(274,546))),550),(((((287,290),638),496),((((((300,301),309),320),(314,((316,(318,525)),527))),(330,(331,(333,(335,337))))),(((324,342),344),339))),(((346,(350,434)),353),((495,523),551)))))),(((((216,513),510),223),(220,(443,518))),564)),(288,488)),((31,567),641)),(58,544)),(((((((15,18),578),52),43),((24,557),561)),((((((108,(((116,((120,125),389)),117),123)),415),(((238,481),(345,500)),528)),566),(((((258,439),259),265),275),549)),((((170,390),(354,(624,627))),(378,((411,522),(437,540)))),(((185,425),(569,642)),374)))),((285,(((395,((((((735,810),741),791),(769,777)),(751,(782,787))),(801,(((((823,(832,((845,846),851))),826),852),(856,865)),860)))),(563,611)),(584,(587,607)))),373))),(((((((((645,723),676),(698,725)),(673,675)),(714,717)),(((((652,653),(655,656)),660),702),(659,703))),((((((647,686),(681,688)),692),648),(651,685)),((678,(718,719)),682))),(680,689)),(((658,(661,709)),((668,(669,672)),712)),(666,(707,708))))),(((((((10,414),507),(112,417)),(253,(((600,679),630),(((646,650),683),((((((((654,657),699),(662,(704,711))),(693,694)),671),677),(696,720)),715))))),(((12,(((172,424),(174,((176,180),499))),((177,178),179))),(((289,498),497),524)),(((((((((17,(321,322)),323),(((221,((317,319),526)),501),315)),484),343),(((296,(((((((((297,(298,299)),419),(302,303)),(304,(305,547))),(307,308)),311),306),(312,(313,435))),310)),(((326,552),398),(((328,334),336),(329,332)))),((338,340),341))),(((((347,351),349),357),352),356)),(292,(293,294))),((((111,418),483),(((325,399),482),(327,553))),286)))),((((((((((((((((((((11,701),(670,716)),721),695),724),(665,705)),((795,(798,816)),862)),(684,((728,761),(738,809)))),(34,48)),53),(412,562)),(((((((38,598),571),580),(((375,616),593),(558,560))),(47,619)),391),((((171,175),182),632),(210,570)))),(((((60,68),((291,295),384)),394),(((84,92),388),(((109,134),477),(124,213)))),(((256,(268,270)),545),278))),(((348,355),401),640)),575),555),413),((((188,189),(196,(197,198))),((190,194),192)),(((((364,(366,485)),503),408),((365,506),486)),727))),((((((59,63),(62,66)),(64,65)),386),70),67)),(((218,222),(219,(((441,442),444),445))),(511,512)))),416)),(((((51,55),430),56),(554,620)),((((((((255,431),260),261),505),(263,(264,((271,272),273)))),(266,269)),((276,((277,279),281)),((282,(543,548)),(283,284)))),432))),14),((((((16,((((199,200),203),204),((206,((209,212),(211,(214,215)))),208))),(639,643)),((396,(539,542)),((((((409,637),565),(635,636)),((568,(589,631)),590)),440),605))),(((((((((21,22),((((37,596),39),40),610)),(379,591)),(42,601)),((25,582),((((44,613),(603,612)),615),(371,(556,572))))),29),169),((((23,594),(36,61)),(((27,98),35),(577,(585,586)))),((573,581),608))),(46,(((622,623),(626,628)),625)))),((49,195),(((183,(184,186)),436),358))),(((19,(201,(529,531))),(((54,595),400),(57,377))),(((30,32),(((33,217),369),(381,383))),(((((((((73,75),76),77),(428,519)),(((80,421),(82,453)),90)),((((((79,(81,(85,87))),423),(89,448)),((454,456),458)),(426,(429,521))),((((91,463),(466,467)),((93,95),96)),461))),(((99,100),101),(((162,280),(166,167)),446))),(((((102,(103,(105,107))),469),450),((115,((119,122),451)),118)),(110,((113,(474,478)),((((((126,160),((127,129),((130,(((132,133),(135,137)),447)),((((136,(141,((142,147),154))),139),515),(((140,516),((((143,(146,148)),159),(((150,152),156),157)),517)),(((((144,151),155),153),145),149)))))),161),473),164),472))))),114)))))),((805,(838,839)),807)),854),859),866),827),(((8,(842,847)),849),857)),((((3,831),837),830),((5,835),829)));
 312: 1 -409272.1875 -413771.8029 (0,((((((((((((((((((((1,(2,834)),828),824),844),7),822),858),855),863),(804,841)),((((((730,731),746),743),736),792),((((((752,754),819),793),767),((759,811),776)),((765,(781,784)),770)))),796),((((((((732,734),747),740),737),((((750,(771,774)),(760,763)),(779,788)),790)),(766,818)),(((733,745),742),((753,789),((((757,812),773),(780,786)),778)))),((799,813),814))),((((((((((((((((((((((((((((4,836),(6,833)),((9,(843,848)),850)),821),825),(840,853)),861),864),(((797,800),802),((803,815),817))),((((644,691),((649,687),690)),((((663,710),(((664,706),713),667)),700),((674,722),697))),726)),((((((729,744),748),(739,808)),(((((755,820),794),768),(756,758)),(((762,764),(783,785)),(772,775)))),749),806)),(26,(28,97))),(13,(20,187))),((((((41,597),592),(((599,602),606),((604,609),614))),((((45,617),(618,634)),(621,(629,633))),559)),((((50,588),((576,583),579)),((173,181),393)),((168,392),(202,((205,479),207))))),((((((((((72,78),74),((94,468),((462,465),464))),((((((83,86),(420,422)),(88,449)),427),((455,457),459)),460)),520),((121,((((128,(((131,138),(163,165)),514)),471),158),(475,476))),387)),470),(106,502)),(((104,530),(191,193)),359)),(((((((((((361,532),403),535),(406,533)),534),404),405),362),(367,509)),((363,370),410)),(372,(382,385)))))),((((((224,(((((226,537),480),(227,228)),489),(487,538))),(225,438)),229),536),(230,((((((231,249),(491,493)),(((232,251),433),(233,(((235,236),239),(((242,244),494),((245,247),250)))))),(((((234,246),241),237),243),(240,(248,(490,492))))),397),252))),380)),(((((69,71),452),574),(368,376)),(((254,(((257,262),267),(274,546))),550),(((287,290),(((300,301),309),638)),(((((((314,((316,(318,525)),(320,527))),(330,(331,(333,(335,337))))),339),((324,342),344)),(((346,(350,434)),353),551)),(495,523)),496))))),(((((216,513),510),223),(220,(443,518))),564)),288),((((360,402),(504,508)),(407,488)),541)),((31,567),641)),285),((((((15,(18,578)),52),43),(((170,390),(354,(624,627))),(((185,425),(569,642)),374))),((24,557),561)),(((((((108,(((116,((120,125),389)),123),117)),415),(((238,481),(345,500)),528)),(((((258,439),259),265),275),(544,549))),((((378,522),411),(437,540)),566)),((395,((((((735,810),741),791),(769,777)),(751,(782,787))),(801,(((((823,(832,((845,846),851))),826),852),(856,865)),860)))),(((563,(587,611)),607),584))),373))),58),(((((((((645,723),676),(698,725)),(673,675)),(714,717)),(((((652,653),(655,656)),660),702),(659,703))),(((((((647,686),(681,688)),692),648),651),685),((678,(718,719)),682))),(680,689)),(((658,(661,709)),((666,(707,708)),712)),(668,(669,672))))),(((((((10,(((646,650),683),((((((((654,657),699),((662,704),711)),694),693),671),(677,(696,720))),715))),((600,679),630)),(253,(414,507))),(112,417)),((((12,(((172,424),(174,((176,499),180))),((177,178),179))),(((289,498),497),524)),((111,418),483)),((((((((17,(321,322)),323),((221,(((317,319),526),501)),315)),484),343),(((296,(((((((((297,(298,299)),419),(302,303)),306),(304,(305,547))),(307,308)),311),(312,(313,435))),310)),(((326,552),398),(((328,334),336),(329,332)))),((338,340),341))),(((((347,351),349),357),352),356)),((292,(293,294)),(((325,399),482),(327,553)))))),(((((((((((((((((((((11,701),(670,716)),721),695),724),(665,705)),((795,(798,816)),862)),(684,((728,761),(738,809)))),(34,48)),53),(412,562)),((((((38,598),571),(375,616)),(((558,560),593),580)),(47,619)),391)),(((171,175),182),((210,570),632))),(((((60,68),(291,295)),394),(((256,(268,270)),545),278)),(((84,92),((((109,134),477),124),213)),(384,388)))),(((348,355),401),640)),575),555),413),((((188,189),(196,(197,198))),(190,192)),(194,(((((364,(366,485)),503),408),((365,506),486)),727)))),((((((59,63),(62,66)),(64,65)),386),70),67)),(((218,222),(219,(((441,442),444),445))),(511,512)))),(286,416))),(14,(((((51,554),430),(55,56)),620),((((((((255,431),260),261),505),(263,(264,((271,272),273)))),(266,269)),((276,((277,279),281)),((282,(543,548)),(283,284)))),432)))),(((19,(201,(529,531))),(((30,32),(((33,217),369),(381,383))),(((((((((73,75),76),77),((((91,463),(466,467)),((93,95),96)),461)),(((((79,(81,(85,87))),423),(89,448)),((454,456),458)),(426,(429,521)))),((((80,421),(82,453)),90),(428,519))),((99,100),101)),(((((((102,103),469),(105,107)),110),(((115,((119,122),451)),118),450)),((113,(474,478)),((((((126,160),((127,129),((130,(((132,133),(135,137)),447)),(((((136,(141,((142,147),154))),139),515),(140,516)),(((((143,(146,148)),159),(((150,152),156),157)),517),(((((144,151),155),153),145),149)))))),161),473),164),472))),(((162,280),(166,167)),446))),114))),(((54,400),377),(57,595)))),((((((16,((((199,200),203),204),((206,((209,212),(211,(214,215)))),208))),(639,643)),440),((396,(539,542)),(((((409,637),565),(635,636)),((568,(589,631)),590)),605))),((((((((21,22),((((37,596),39),40),610)),(29,(379,591))),(42,601)),((25,582),((((44,613),(603,612)),615),((371,572),556)))),169),((((23,(36,61)),594),(577,(585,586))),((((27,573),608),581),(35,98)))),(46,(((622,623),(626,628)),625)))),((49,195),(((183,(184,186)),436),358))))),((805,(838,839)),807)),854),859),866),827),(((8,(842,847)),849),857)),((((3,831),837),830),((5,835),829)));
 313: 2 -409643.2812 -413770.9664 (0,((((((((((((((((((((1,(2,834)),828),824),844),7),822),858),855),863),(804,841)),((((((((730,731),746),743),736),792),770),(((((752,754),819),793),767),((759,811),776))),(765,(781,784)))),796),((((((((732,734),747),740),(737,766)),((((750,(771,774)),(760,763)),(779,788)),790)),818),(((733,745),742),((753,789),((757,812),((773,(780,786)),778))))),((799,813),814))),(((((((((((((((((((((((((((((4,836),(6,833)),(9,((843,848),850))),821),825),861),(840,853)),864),806),((((797,800),802),(803,815)),817)),((((644,691),((649,687),690)),((((663,(667,710)),((664,706),713)),700),((674,722),697))),726)),(((((729,748),744),(739,808)),(((((755,820),794),768),(756,758)),(((762,764),(783,785)),(772,775)))),749)),(26,(28,97))),(13,(20,187))),(((((((((((72,78),74),((94,468),((462,465),464))),((((((83,86),(420,422)),(88,449)),427),((455,457),459)),460)),520),(121,(((128,158),((((131,138),(163,165)),514),471)),(475,476)))),387),470),(104,(106,502))),(((191,193),530),359)),(((((((((((361,532),403),535),362),(406,533)),534),404),405),(367,509)),((363,370),410)),(372,(382,385))))),((((41,597),592),(((599,602),606),((604,609),614))),((((45,617),(618,634)),(621,(629,633))),559))),(((50,(173,181)),((393,588),((576,583),579))),((168,392),(202,((205,479),207))))),((((((224,(((((226,537),480),(227,228)),489),(487,538))),(225,438)),229),536),(230,(((((((231,249),(491,493)),((232,251),(233,(((235,236),239),(((242,244),494),((245,247),250)))))),433),(((((234,246),241),237),243),(240,(248,(490,492))))),397),252))),380)),((((((69,71),452),574),376),368),(((254,(((257,262),267),(274,546))),550),(((287,290),(((300,301),309),638)),(((((((314,((316,(318,525)),527)),320),(330,(331,(333,(335,337))))),339),((324,342),344)),(((346,(350,434)),353),551)),((495,496),523)))))),(((((216,513),510),223),(220,(443,518))),564)),(288,(407,488))),(((360,402),(504,508)),541)),((31,567),641)),58),(((((((15,18),578),52),43),((24,557),561)),(((170,390),(354,(624,627))),(((185,425),(569,642)),374))),(((((((108,(((116,((120,125),389)),117),123)),415),(((238,481),(345,500)),528)),566),((378,522),411)),(((((258,439),259),265),275),(544,549))),((285,((395,((((((735,810),741),791),(769,777)),(751,(782,787))),(801,(((((823,826),(832,851)),(845,846)),(852,(856,865))),860)))),(((563,(587,611)),607),584))),(373,(437,540)))))),(((((((((645,723),676),(698,725)),(673,675)),(714,717)),(((((652,653),(655,656)),660),702),(659,703))),((((((647,686),(681,688)),692),648),(651,685)),((678,(718,719)),682))),(680,689)),(((658,(661,709)),((666,(707,708)),712)),(668,(669,672))))),((((((((10,683),((646,650),((((((((654,657),699),(662,(704,711))),694),693),671),(677,(696,720))),715))),((600,679),630)),(253,(414,507))),(112,417)),(((12,((((172,424),499),(174,(176,180))),((177,178),179))),(((289,498),497),524)),((((((((17,(321,322)),(((221,((317,319),526)),501),315)),323),484),343),(((296,(((((((((297,(298,299)),419),(302,303)),(304,(305,547))),(307,308)),311),306),(312,(313,435))),310)),(((326,552),398),(((328,334),336),(329,332)))),((338,340),341))),((292,(293,294)),(((((347,351),349),357),352),356))),(((111,418),483),(((325,399),482),(327,553)))))),(((((((((((((((((((((((11,701),(670,716)),721),695),724),(665,705)),((795,(798,816)),862)),(684,((728,761),(738,809)))),(34,48)),53),(412,562)),((((((38,598),571),(375,616)),(((558,560),593),580)),(47,619)),391)),(((171,175),182),((210,570),632))),(((60,68),394),((((256,(268,270)),545),278),384))),(((84,92),((((109,134),477),124),213)),388)),((291,295),(348,355))),(401,640)),575),555),413),((((188,189),(196,(197,198))),(190,192)),(194,((((364,(366,485)),503),408),((365,506),486))))),((((((59,63),(62,66)),(64,65)),386),70),67)),(((218,219),((222,(((441,442),444),445)),(511,512))),727))),(286,416))),(14,(((((51,55),430),56),(554,620)),((((((((255,431),260),261),505),(263,(264,((271,272),273)))),(266,269)),((276,((277,279),281)),((282,(543,548)),(283,284)))),432)))),(((((((16,((((199,200),203),204),((206,((209,212),(211,(214,215)))),208))),(639,643)),440),((396,((((409,637),565),(635,636)),((568,(589,631)),590))),((539,542),605))),((((((((21,22),((((37,596),39),40),610)),(29,(379,591))),(42,601)),((25,582),((((44,613),(603,612)),615),((371,572),556)))),169),((((23,(36,61)),594),(577,(585,586))),(((27,98),35),((573,581),608)))),(46,(((622,623),(626,628)),625)))),((49,195),(((183,(184,186)),436),358))),(((((19,531),529),201),(((54,595),400),(57,377))),(((30,32),(((33,217),369),(381,383))),(((((((((73,75),76),77),((((91,463),(466,467)),((93,95),96)),461)),(((((79,(81,(85,87))),423),(89,448)),((454,456),458)),(426,(429,521)))),((((80,421),(82,453)),90),(428,519))),((99,100),101)),((((((102,(103,(105,107))),469),110),(((115,((119,122),451)),118),450)),((113,(474,478)),(((((126,160),((127,(129,164)),((130,(((132,133),(135,137)),447)),(((((136,(141,((142,147),154))),139),515),(140,516)),(((((143,(146,148)),159),(((150,152),156),157)),517),(((((144,151),155),153),145),149)))))),161),473),472))),(((162,280),(166,167)),446))),114)))))),((805,(838,839)),807)),854),859),866),827),(((8,(842,847)),849),857)),((((3,831),837),830),((5,835),829)));
 314: 1 -400888.75 -413797.1118 (0,((((((((((((((((((((((1,(2,834)),828),824),844),7),822),858),855),863),841),((((((((730,731),746),743),736),792),770),(((((752,754),819),793),767),((759,811),776))),(765,(781,784)))),804),796),((((((((732,734),747),740),737),((((750,(771,774)),(760,763)),(779,788)),790)),(766,818)),(((733,745),742),((((753,778),(780,786)),(757,812)),(773,789)))),((799,813),814))),(((((((((((((((((((((((((4,836),(6,833)),(9,((843,848),850))),821),825),861),853),864),840),((((797,800),802),(803,815)),817)),((((644,((649,691),687)),((((663,710),(((664,706),713),667)),700),((674,722),697))),690),726)),((((((729,748),744),(739,808)),((((((755,820),794),768),(756,758)),772),(((762,764),(783,785)),775))),749),806)),((13,(20,187)),(26,(28,97)))),(((((((((72,78),74),(((((((83,86),(420,422)),(88,449)),427),((455,457),459)),460),(((94,468),((462,465),464)),520))),((121,((((128,(((131,138),(163,165)),514)),471),158),(475,476))),387)),470),(106,502)),372),((104,359),((191,193),530))),((((((((((361,532),403),(362,535)),(406,533)),534),404),405),(367,509)),((363,370),410)),(382,385)))),(((((41,597),592),(((50,(173,181)),((393,588),((576,583),579))),((168,392),(202,((205,479),207))))),((((45,617),(618,634)),(621,(629,633))),559)),(((599,602),606),((604,609),614)))),((((((224,(((((226,537),480),(227,228)),489),(487,538))),(225,438)),229),536),(230,((((((231,(232,249)),(491,493)),(((233,((245,247),250)),(((235,236),239),((242,244),494))),(251,433))),(((((234,246),241),237),243),(240,(248,(490,492))))),397),252))),380)),(((((((69,71),452),574),376),368),(((287,290),(((300,301),309),638)),((288,496),((((((314,((316,(318,525)),527)),320),(330,(331,(333,(335,337))))),339),((324,342),344)),(((((346,(350,434)),353),551),523),495))))),((((((216,513),510),223),(220,(443,518))),564),((254,(((257,262),267),(274,546))),550)))),((((360,402),(504,508)),(407,488)),541)),((31,567),641)),285),(((((15,(18,578)),((24,557),561)),43),((((52,374),((185,425),(569,642))),(((170,390),(354,(624,627))),(378,(411,522)))),(((((108,(((116,((120,125),389)),117),123)),415),(((238,481),(345,500)),528)),566),(((((258,439),259),265),275),(544,549))))),((373,((((395,((((((735,810),741),791),(769,777)),(751,(782,787))),((801,(856,865)),((((823,(832,((845,846),851))),826),852),860)))),563),((587,611),607)),(437,540))),584))),58),(((((((((10,683),((646,650),((((((((654,657),699),(662,(704,711))),(693,694)),671),677),(696,720)),715))),((600,630),679)),253),((414,507),555)),(((((((((17,(321,322)),323),((221,(((317,319),526),501)),315)),484),343),(((296,((((((((((297,(298,299)),419),(302,303)),(304,(305,547))),(307,308)),311),306),(313,435)),312),310)),(((326,552),398),(((328,334),336),(329,332)))),((327,553),((338,340),341)))),((292,(293,294)),(((((347,351),349),357),352),356))),(((((172,424),499),(174,(176,180))),((177,178),179)),(((289,498),497),524))),(((111,418),((325,399),482)),483))),(((((((((((((((((((((11,701),((670,716),721)),695),724),(665,705)),((795,(798,816)),862)),(684,((728,761),(738,809)))),(34,48)),53),(412,562)),(((((((38,598),571),(593,616)),(558,560)),580),(47,619)),391)),(((171,175),182),((210,570),632))),(((((60,68),(((291,295),394),375)),384),(((84,92),((109,(134,477)),(124,213))),388)),(((256,(268,270)),545),278))),(((348,355),401),640)),575),((((218,219),(((441,442),444),445)),222),(511,512))),((((364,(366,485)),503),408),((365,486),506))),413),(((188,189),(196,(197,198))),((190,194),192))),((112,417),727)),(((((59,63),(62,66)),(70,386)),(64,65)),67))),(((((51,430),(55,56)),(554,620)),((((((((255,431),260),261),505),(263,(264,((271,272),273)))),(266,269)),((276,((277,279),281)),((282,(543,548)),(283,284)))),432)),(286,416))),(12,(((((((645,723),676),(698,725)),((((((652,653),(655,656)),660),702),(659,703)),((673,675),(714,717)))),((((((647,686),(681,688)),692),648),(651,685)),((678,(718,719)),682))),(680,689)),(((658,(661,709)),((666,(707,708)),712)),(668,(669,672))))))),14),(((((((16,((((199,200),203),204),((206,((209,212),(211,(214,215)))),208))),(639,643)),440),((396,(539,542)),(((((409,637),565),(635,636)),((568,590),(589,631))),605))),((((((((21,22),((((37,596),39),40),610)),(29,(379,591))),(42,601)),((25,582),((((44,613),(603,612)),615),((371,572),556)))),169),((27,98),((35,(((573,(585,586)),577),581)),608))),((23,(36,61)),((46,(((622,623),(626,628)),625)),594)))),((49,195),(((183,(184,186)),436),358))),(((((((19,531),529),201),(((54,595),400),(57,377))),(((33,217),369),(381,383))),(30,32)),(((((((((73,75),76),77),(((((91,463),(466,467)),96),(93,461)),95)),(((((79,(81,(85,87))),423),(89,448)),((454,456),458)),(426,(429,521)))),((((80,421),(82,453)),90),(428,519))),((99,100),101)),(((((((102,103),469),(105,107)),110),(((115,((119,122),451)),118),450)),((113,(474,478)),((((126,((127,129),(((130,((132,447),(133,(135,137)))),(((((136,(141,((142,147),154))),139),515),(140,516)),(((((143,(146,148)),159),(((150,152),156),157)),517),(((((144,151),155),153),145),149)))),(160,161)))),473),164),472))),(((162,280),(166,167)),446))),114))))),((805,(838,839)),807)),854),859),866),857),827),((8,(842,847)),849)),((((3,831),837),830),((5,835),829)));
 315: 1 -403633.7188 -413774.0163 (0,((((((((((((((((((((1,(2,834)),828),824),844),7),822),858),855),863),(804,841)),(((((((730,731),746),743),736),792),(((((752,754),819),793),767),((759,811),776))),(765,(770,(781,784))))),796),((((((((732,734),747),740),737),((((750,(771,774)),(760,763)),(779,788)),790)),(766,818)),(((733,745),742),((753,789),(((757,812),778),(773,(780,786)))))),((799,813),814))),(((((((((((((((((((((((((((((4,836),(6,833)),(9,((843,848),850))),821),825),(840,853)),861),864),(((797,800),802),((803,815),817))),((((((729,748),744),(739,808)),(((((755,820),794),768),(756,758)),(((762,764),(783,785)),(772,775)))),749),806)),(((644,(((649,691),687),690)),(((((663,664),(667,710)),(706,713)),700),((674,722),697))),726)),((13,(20,187)),(26,(28,97)))),((((((41,592),597),(((599,602),606),((604,609),614))),((((45,617),(618,634)),(621,(629,633))),559)),(((((50,579),588),(576,583)),((173,181),393)),((168,392),(202,((205,479),207))))),((((((((72,78),74),(((((((83,86),(420,422)),(88,449)),427),((455,457),459)),460),(((94,468),((462,465),464)),520))),((121,((((128,(((131,138),(163,165)),514)),471),158),(475,476))),387)),470),(106,502)),((104,359),((191,193),530))),(((((360,402),(363,(504,508))),370),(((((((((((361,532),403),535),(406,533)),534),404),405),362),541),(367,509)),(407,410))),(372,(382,385)))))),((((((224,(((((226,537),480),(227,228)),489),(487,538))),(225,438)),229),536),(230,((((((231,249),(491,493)),(((232,251),433),(233,(((235,236),239),(((242,244),494),((245,247),250)))))),(((((234,246),241),237),243),(240,(248,(490,492))))),397),252))),380)),((((69,71),452),((368,574),376)),(((254,(((257,262),267),(274,546))),550),(((((287,290),638),496),(((((((300,301),309),320),(314,((316,(318,525)),527))),(330,(331,(333,(335,337))))),339),((324,342),344))),(((346,(350,434)),353),((495,523),551)))))),(((((216,513),510),223),(220,(443,518))),564)),(288,488)),((31,567),641)),544),285),((((((15,(18,578)),52),43),((24,557),561)),((((((108,(((116,((120,125),389)),117),123)),415),(((238,481),(345,500)),528)),566),(((((258,439),259),265),275),549)),((((170,390),(354,(624,627))),(((185,425),(569,642)),374)),(378,(((411,437),540),522))))),(373,((((395,((((((735,810),741),791),(769,777)),(751,(782,787))),(((801,(856,865)),(((823,(832,((845,846),851))),826),852)),860))),(563,611)),(587,607)),584)))),58),(((((((((645,723),676),(698,725)),(673,675)),(714,717)),((((((652,653),(655,656)),660),702),659),703)),((((((647,686),(681,688)),692),648),(651,685)),((678,(718,719)),682))),(680,689)),(((658,(661,709)),((666,(707,708)),712)),(668,(669,672))))),416),(((((10,(((646,650),683),((((((((654,657),699),((662,704),711)),694),693),671),(677,(696,720))),715))),((600,630),679)),(253,(414,507))),(((((((((((((((((((11,701),(670,716)),(695,721)),724),(665,705)),((795,(798,816)),862)),(684,((728,761),(738,809)))),(34,48)),53),(412,(562,580))),391),((((38,598),571),(((375,616),593),(558,560))),(47,619))),((((((60,68),(291,295)),394),((((256,(268,270)),545),278),(((348,355),401),384))),(((84,92),((109,(134,477)),(124,213))),388)),(575,640))),(((171,175),182),((210,570),632))),555),413),(((((59,63),(62,66)),(70,386)),(64,65)),67)),((((((188,189),(197,198)),196),((190,194),192)),(((((364,(366,485)),503),408),((365,506),486)),727)),((218,219),(222,((((441,442),444),445),(511,512)))))),(112,417))),(((((12,524),((289,498),497)),(((111,418),483),(((((172,424),499),(174,(176,180))),((177,178),179)),(((325,399),482),(327,553))))),286),(((((((17,(321,322)),323),((221,315),(((317,319),526),501))),484),343),(((296,(((((((((297,(298,299)),419),(302,303)),(304,(305,547))),(307,308)),311),306),(312,(313,435))),310)),(((326,552),398),(((328,334),336),(329,332)))),((338,340),341))),((292,(293,294)),(((((347,351),349),357),352),356)))))),(((((51,55),430),(56,554)),620),((((((((255,431),260),261),505),(263,(264,((271,272),273)))),(266,269)),((276,((277,279),281)),((282,(543,548)),(283,284)))),432))),14),(((19,(201,(529,531))),((((54,595),400),377),57)),(((30,32),(((33,217),369),(381,383))),(((((((((73,75),76),77),((((91,463),(466,467)),((93,95),96)),461)),(((((79,(81,(85,87))),423),(89,448)),((454,456),458)),(426,(429,521)))),((((80,421),(82,453)),90),(428,519))),((99,100),101)),((((((102,(103,(105,107))),469),450),((115,((119,122),451)),118)),(110,((113,(474,478)),((((((126,160),((127,129),((130,((132,133),(137,447))),((135,((((136,(141,((142,147),154))),139),515),(140,516))),(((((143,(146,148)),159),(((150,152),156),157)),517),(((((144,151),155),153),145),149)))))),161),473),164),472)))),(((162,280),(166,167)),446))),114)))),(((((16,((((199,200),203),204),((206,((209,212),(211,(214,215)))),208))),(639,643)),((396,((((409,637),565),(635,636)),((568,(589,631)),590))),((440,605),(539,542)))),((((((((21,22),((((37,596),39),40),610)),(29,(379,591))),(42,601)),((25,582),(((((44,613),603),615),(371,612)),(556,572)))),169),((((23,(36,61)),594),((573,(577,(585,586))),581)),(((27,98),35),608))),(46,(((622,623),(626,628)),625)))),(((49,195),((183,(184,186)),436)),358)))),((805,(838,839)),807)),854),859),866),827),(((8,(842,847)),849),857)),((((3,831),837),830),((5,835),829)));
 316: 1 -412962.625 -413756.0998 (0,((((((((((((((((((((1,(2,834)),828),824),844),7),822),858),855),863),(804,841)),((((((((730,731),746),743),736),792),770),(((((752,754),819),793),767),((759,811),776))),(765,(781,784)))),796),((((((((732,734),747),740),737),((((750,(771,774)),(760,763)),(779,788)),790)),(766,818)),(((733,745),742),((753,789),(((757,812),778),(773,(780,786)))))),((799,813),814))),(((((((((((((((((((((((((((((((4,836),(6,833)),(9,((843,848),850))),821),825),840),861),853),864),(((797,802),800),((803,815),817))),((((644,691),((649,687),690)),((((663,710),(((664,706),713),667)),700),((674,722),697))),726)),((((((729,748),744),(739,808)),(((((755,820),794),768),(756,758)),(((762,764),(783,785)),(772,775)))),749),806)),(26,(28,97))),(13,(20,187))),(((((((((((72,78),74),((94,468),((462,465),464))),((((((83,86),(420,422)),(88,449)),427),((455,457),459)),460)),520),((121,(((128,158),((((131,138),(163,165)),514),471)),(475,476))),387)),470),(106,502)),104),(((191,193),530),359)),(((((((360,402),(363,(504,508))),370),407),(410,541)),(((((((((361,532),403),535),(406,533)),534),404),405),362),(367,509))),(372,(382,385))))),(((((45,617),(618,634)),(621,(629,633))),559),(((599,602),606),((604,609),614)))),((((((50,579),588),(576,583)),393),(173,181)),((168,392),(202,((205,479),207))))),((((((224,(((((226,537),480),(227,228)),489),(487,538))),225),(229,438)),((230,252),536)),(((((((231,(491,493)),249),(232,251)),((233,((235,236),239)),(((242,244),494),((245,247),250)))),433),(((((234,246),241),237),243),(240,(248,(490,492))))),397)),380)),(((41,597),368),592)),(((((216,513),510),223),(220,(443,518))),564)),(((((69,71),452),574),376),(((254,(((257,262),267),(274,546))),550),((((287,290),638),496),(((((((((300,301),309),320),(314,((316,(318,525)),527))),(330,(331,(333,(335,337))))),339),344),(324,342)),(((346,(350,434)),353),((495,523),551))))))),(288,488)),((31,567),641)),(58,544)),(((((((15,18),578),52),43),((24,557),561)),((((((108,(((116,((120,125),389)),117),123)),415),(((238,481),(345,500)),528)),566),(((((258,439),259),265),275),549)),((((170,390),(354,(624,627))),(378,(((411,437),540),522))),(((185,425),(569,642)),374)))),((285,((395,((((((735,810),741),791),(769,777)),(751,(782,787))),((801,((((823,(832,((845,846),851))),826),852),(856,865))),860))),(((563,(587,611)),607),584))),373))),253),(((10,414),((600,(630,679)),(((646,650),683),(((((((654,657),699),(((662,704),711),694)),693),671),(677,(696,720))),715)))),(((((((((645,723),676),(698,725)),(673,675)),((678,682),(714,717))),(((((652,653),(655,656)),660),702),(659,703))),((((((647,686),(681,688)),692),648),(651,685)),(718,719))),(680,689)),(((658,(661,709)),((666,(707,708)),712)),(668,(669,672)))))),((((((((((((((((((((((((((11,701),716),670),721),695),724),(665,705)),684),(34,48)),(((728,761),(738,809)),((795,(798,816)),862))),53),(412,562)),(((((((38,598),571),((375,616),593)),(558,560)),580),(47,619)),391)),(((171,175),182),((210,570),632))),(((((60,68),((291,295),384)),394),(((84,92),((109,(134,477)),(124,213))),388)),(((256,(268,270)),545),278))),(((348,355),401),640)),575),555),507),413),((((((59,63),(62,66)),(64,65)),386),70),67)),(((((188,189),(196,(197,198))),(190,192)),194),(((((364,(366,485)),503),408),((365,506),486)),727))),(((218,222),(219,(((441,442),444),445))),(511,512))),(((12,(((289,498),497),524)),(((172,424),(174,((176,180),499))),((177,178),179))),((((((((17,(321,322)),323),(((221,((317,319),526)),501),315)),484),343),(((296,((((((((297,(298,299)),419),(302,303)),(304,(305,547))),(306,307)),(308,311)),(312,(313,435))),310)),((((328,334),336),(329,332)),((338,340),341))),((326,552),398))),((292,(293,294)),(((((347,351),349),357),352),356))),((((111,418),483),(((325,399),482),(327,553))),286)))),416),(112,417))),(((14,432),(((((((255,431),260),261),505),(263,(264,((271,272),273)))),(266,269)),((276,((277,279),281)),((282,(543,548)),(283,284))))),((((51,55),430),56),(554,620)))),(((((19,531),529),201),((((54,595),400),377),57)),(((30,32),(((33,217),369),(381,383))),(((((((((73,75),76),77),((((91,463),(466,467)),96),((93,95),461))),(((((79,(81,(85,87))),423),(89,448)),((454,456),458)),(426,(429,521)))),((((80,421),(82,453)),90),(428,519))),((99,100),101)),((((((102,(103,(105,107))),469),450),110),((113,(474,478)),(((((126,447),(((127,129),((130,((132,133),(135,137))),(((((136,(141,((142,147),154))),139),515),(140,516)),(((((143,(146,148)),159),(((150,152),156),157)),517),(((((144,151),155),153),145),149))))),(160,161))),473),164),472))),(((115,((119,122),451)),118),(((162,280),(166,167)),446)))),114)))),((((((16,639),((((199,200),203),204),((206,((209,212),(211,(214,215)))),208))),643),((396,(539,542)),(((((409,637),565),635),(((568,(589,631)),636),590)),(440,605)))),((((((21,22),(29,(379,591))),((((25,582),(((44,613),(603,612)),615)),((371,572),556)),((((((37,596),39),40),610),42),601))),169),((((23,594),(36,61)),(((27,98),35),(577,(585,586)))),((573,608),581))),(46,(((622,623),(626,628)),625)))),((49,195),(((183,(184,186)),436),358))))),((805,(838,839)),807)),854),859),866),827),(((8,(842,847)),849),857)),((((3,831),837),830),((5,835),829)));
 317: 1 -414987.1562 -413847.7978 (0,((((((((((((((((((((((1,(2,834)),828),824),844),7),822),858),855),863),841),(((((((730,731),746),743),736),792),(((((752,754),819),793),767),((759,811),776))),(765,(770,(781,784))))),804),796),(((((((((((((((((((((((((((4,836),(6,833)),(9,((843,848),850))),821),825),(840,853)),861),864),(((797,800),802),((803,815),817))),((((((729,744),748),(739,808)),(((((755,820),794),768),(756,758)),(((762,764),(783,785)),(772,775)))),749),806)),((((644,((649,691),687)),((((663,710),(((664,706),713),667)),700),((674,722),697))),690),726)),((13,(20,187)),(26,(28,97)))),((((((((((72,74),78),((94,468),((462,465),464))),((((((83,86),(420,422)),(88,449)),427),((455,457),459)),460)),520),((121,((128,((((131,138),(163,165)),(158,514)),471)),(475,476))),387)),470),(106,502)),((104,359),((191,193),530))),((((((((((361,532),403),(362,535)),(406,533)),534),404),405),(367,509)),((363,370),410)),(372,(382,385))))),(((((41,592),597),(((50,(173,181)),((393,588),((576,583),579))),((168,392),(202,((205,479),207))))),((((45,617),(618,634)),621),(559,(629,633)))),(((599,602),606),((604,609),614)))),((((((((224,(226,537)),(487,538)),(((227,228),480),489)),(225,438)),229),536),(230,((((((231,491),(249,493)),(((232,251),433),(233,(((235,236),239),(((242,244),494),((245,247),250)))))),(((((234,246),241),237),243),(240,(248,(490,492))))),397),252))),380)),(((((216,513),510),223),(220,(443,518))),564)),(((((254,(((257,262),267),(274,546))),550),(((287,290),(((300,301),309),638)),((((((((314,((316,(318,525)),527)),320),(330,(331,(333,(335,337))))),339),344),((324,551),342)),(((346,(350,434)),353),495)),(496,523)))),(288,488)),(368,376))),(((69,71),452),574)),((((360,402),(504,508)),407),541)),((31,567),641)),285),(((((15,(18,578)),((24,557),561)),43),((((52,374),((((170,390),(354,(624,627))),378),((185,425),(569,642)))),(411,522)),(((((108,(((116,((120,125),389)),117),123)),415),(((238,481),(345,500)),528)),566),(((((258,439),259),265),275),(544,549))))),((58,(373,(437,540))),((395,(((((((735,810),741),791),(769,777)),(751,(782,787))),(((((823,826),(832,851)),(845,846)),(852,(856,865))),860)),801)),(((563,(587,611)),607),584))))),(((10,(((646,650),683),((((((((654,657),699),((662,704),711)),694),693),671),((677,720),715)),696))),(414,(507,555))),((112,417),(600,(630,679))))),((((((((((((((((((((((((((11,701),(670,716)),721),695),724),(665,705)),((795,(798,816)),862)),(684,((728,761),(738,809)))),(34,48)),53),(412,562)),((((((38,598),571),(375,616)),(((558,560),593),580)),(47,619)),391)),(((171,175),182),((210,570),632))),(((((60,68),394),((((256,(268,270)),545),278),384)),(((84,92),((109,(134,477)),(124,213))),388)),(291,295))),(((348,355),401),640)),575),(((218,222),(219,(((441,442),444),445))),(511,512))),(((((364,(366,485)),503),408),((365,506),486)),727)),413),((((188,189),(196,(197,198))),(190,192)),194)),((((((59,63),(62,66)),(64,65)),386),70),67)),((12,(((172,424),((174,(176,180)),499)),((177,178),179))),(((289,498),497),524))),253),((((((((17,(321,322)),323),((221,(((317,319),526),501)),315)),343),(((296,((((((((((297,(298,299)),419),(302,303)),(304,(305,547))),(307,308)),311),306),(313,435)),312),310)),(((326,552),398),(((328,334),336),(329,332)))),((327,553),((338,340),341)))),((((347,(349,351)),357),352),356)),(292,(293,294))),(((111,418),483),(((325,399),482),484)))),(286,416)),((((((((645,723),676),(698,725)),(673,675)),(714,717)),(((((652,653),(655,656)),660),702),(659,703))),((((((647,686),(681,688)),692),648),(651,685)),((678,(718,719)),((680,689),682)))),((((658,(((666,709),(707,708)),712)),668),661),(669,672))))),((14,((((((((255,431),260),261),505),(263,(264,((271,272),273)))),(266,269)),((((276,(277,279)),281),(283,284)),(282,(543,548)))),432)),(((51,430),(55,56)),(554,620)))),(((((19,531),529),201),((((54,595),400),377),57)),(((30,((33,217),369)),((((((((((73,75),76),77),428),((((91,463),(466,467)),96),((93,95),461))),(((((79,(81,(85,87))),423),(89,448)),((454,456),458)),(426,(429,521)))),((((80,421),(82,453)),90),519)),(((99,100),101),(((162,280),(166,167)),446))),(((((102,469),(103,(105,107))),110),(((115,((119,122),451)),118),450)),((113,(474,478)),(((((((126,160),161),((127,129),130)),((132,((133,(135,137)),447)),(((((136,(141,((142,147),154))),139),515),(140,516)),((((((143,(146,148)),159),(((150,152),156),157)),517),((145,((151,155),153)),149)),144)))),473),164),472)))),114)),(32,(381,383))))),((((((((16,((((199,200),203),204),((206,((209,212),(211,(214,215)))),208))),(639,643)),440),(396,(((409,637),(589,631)),(565,568)))),(539,542)),605),((((((((21,22),(379,591)),((((((37,596),39),40),610),42),601)),((((25,582),(577,(585,586))),(((44,613),(603,612)),615)),((371,572),556))),(29,(36,61))),(169,590)),((23,594),(((27,98),35),((573,608),581)))),((46,(((622,623),(626,628)),625)),(635,636)))),((49,195),(((183,(184,186)),436),358))))),((799,813),814)),(((((((732,734),747),740),737),(((750,(771,774)),(760,763)),((779,788),790))),(766,818)),(((733,745),742),((((753,778),(780,786)),(757,812)),(773,789))))),((805,(838,839)),807)),854),859),866),827),(((8,(842,847)),849),857)),((((3,831),837),830),((5,835),829)));
 318: 1 -403424.3438 -413745.2385 (0,((((((((((((((((((((1,(2,834)),828),824),844),7),822),858),855),863),(804,841)),((((((((730,731),746),743),736),792),770),(((((752,754),819),793),767),((759,811),776))),(765,(781,784)))),796),((((((((732,734),747),740),737),((((750,(771,774)),(760,763)),(779,788)),790)),(766,818)),(((733,745),742),((753,789),((757,812),((773,(780,786)),778))))),((799,813),814))),(((((((((((((((((((((((((4,836),(6,833)),(9,((843,848),850))),821),825),(840,853)),861),864),806),(((797,800),802),((803,815),817))),((((((729,744),748),(739,808)),((((755,820),794),768),(756,758))),(((762,764),(783,785)),(772,775))),749)),((((644,691),((649,687),690)),((((663,710),(((664,706),713),667)),700),((674,722),697))),726)),((13,(20,187)),(26,(28,97)))),(((((((72,78),74),470),(((((((((83,86),(420,422)),(88,449)),427),((455,457),459)),460),((94,468),((462,465),464))),520),((121,(((128,158),((((131,138),514),(163,165)),471)),(475,476))),387))),(106,502)),((104,359),((191,193),530))),((((((360,402),(363,(504,508))),370),(407,410)),((((((((((361,532),403),535),(406,533)),534),404),405),362),541),(367,509))),(372,(382,385))))),(((((41,592),597),(((50,(173,181)),((393,588),((576,583),579))),((168,392),(202,((205,479),207))))),((((45,617),(618,634)),(621,(629,633))),559)),(((599,602),606),((604,609),614)))),((((((224,(((((226,537),480),(227,228)),489),(487,538))),(225,438)),229),((230,252),536)),(((((231,249),(491,493)),((((232,((245,247),250)),233),(((235,236),239),((242,244),494))),(251,433))),(((((234,246),241),237),243),(240,(248,(490,492))))),397)),380)),(((((216,513),510),223),(220,(443,518))),564)),((((((69,71),452),574),376),368),(((254,(((257,262),267),(274,546))),550),(((((287,290),638),496),((((((300,301),309),320),(314,((316,(318,525)),527))),(330,(331,(333,(335,337))))),(((324,342),344),339))),(((346,(350,434)),353),((495,523),551)))))),(288,488)),((31,567),641)),(58,544)),((((((15,(18,578)),52),(((108,(((116,((120,125),389)),117),123)),415),(((238,481),(345,500)),528))),((((((258,439),259),265),275),549),566)),((((170,390),(624,627)),(378,((411,522),(437,540)))),(((185,425),(569,642)),(354,374)))),((((24,557),561),(((285,584),(((395,((((((735,810),741),(769,791)),(751,(782,787))),777),(801,(((((823,(832,((845,846),851))),826),852),(856,865)),860)))),(563,611)),(587,607))),373)),43))),(((((((10,(414,507)),(112,417)),253),(((600,630),679),(((646,650),683),((((((((654,657),699),(662,(704,711))),(693,694)),671),677),(696,720)),715)))),((((((((((((((((((((((11,701),(670,716)),721),695),724),(665,705)),((795,(798,816)),862)),(684,((728,761),(738,809)))),(34,48)),53),(412,562)),(((((((38,598),571),((375,616),593)),(558,560)),580),(47,619)),391)),(((171,175),182),((210,570),632))),(((((60,68),((291,295),384)),394),(((84,92),((109,(134,477)),(124,213))),388)),(((256,(268,270)),545),278))),(((348,355),401),640)),575),555),413),((((((59,63),(62,66)),(64,65)),386),70),67)),(((((188,189),(197,198)),196),((190,194),192)),(((((364,(366,485)),503),408),((365,506),486)),727))),(((218,222),(219,(((441,442),444),445))),(511,512))),((((12,(((172,424),((174,(176,180)),499)),((177,178),179))),(((289,498),497),524)),((((((((17,(321,322)),323),((221,(((317,319),526),501)),315)),484),343),(((296,(((((((((297,(298,299)),419),(302,303)),(304,(305,547))),(307,308)),311),306),(312,(313,435))),310)),(((326,552),398),(((328,334),336),(329,332)))),((338,340),341))),((292,(293,294)),(((((347,351),349),357),352),356))),((((111,418),483),(((325,399),482),(327,553))),286))),416))),(((((51,55),430),56),(554,620)),((((((((255,431),260),261),505),(263,(264,((271,272),273)))),(266,269)),((276,((277,279),281)),((282,(543,548)),(283,284)))),432))),(((((((((645,723),676),(698,725)),(673,675)),(714,717)),((((((652,653),(655,656)),660),702),659),703)),((((((647,686),(681,688)),692),648),(651,685)),((678,(718,719)),682))),(680,689)),(((658,(661,709)),((668,(669,672)),712)),(666,(707,708)))))),14),((((((16,((((199,200),203),204),((206,((209,212),(211,(214,215)))),208))),(639,643)),((396,(539,542)),(((((409,637),565),(635,636)),((568,(589,631)),590)),(440,605)))),(((((((((21,22),((((37,596),39),40),610)),(379,591)),(42,601)),(((25,582),(((44,613),(603,612)),615)),((371,572),556))),29),169),(((23,(36,61)),594),((((27,98),35),((573,(585,586)),577)),(581,608)))),(46,(((622,623),(626,628)),625)))),((49,195),(((183,(184,186)),436),358))),((((19,(529,531)),((57,377),201)),((54,595),400)),(((30,32),(((33,217),369),(381,383))),(((((((((73,76),75),77),(((91,463),(466,467)),(((93,95),96),461))),(((((79,(81,(85,87))),423),(89,448)),((454,456),458)),(426,(429,521)))),((((80,421),(82,453)),90),(428,519))),(((99,100),101),(((162,280),(166,167)),446))),(((((102,103),((105,107),469)),450),((115,((119,122),451)),118)),(110,((113,(474,478)),((((((126,160),((127,129),((130,(((132,133),(135,137)),447)),(((((136,(141,((142,147),154))),139),515),(140,516)),(((((143,(146,148)),159),(((150,152),156),157)),517),(((((144,151),155),153),145),149)))))),161),473),164),472))))),114)))))),((805,(838,839)),807)),854),859),866),827),(((8,(842,847)),849),857)),((((3,831),837),830),((5,835),829)));
 319: 1 -406982.6875 -413752.8227 (0,((((((((((((((((((((1,(2,834)),828),824),844),7),822),858),855),863),(804,841)),((((((((730,731),746),743),736),792),770),(((((752,754),819),793),767),((759,811),776))),(765,(781,784)))),796),((((((((732,734),747),740),737),((((750,(771,774)),(760,763)),(779,788)),790)),(766,818)),(((733,745),742),((753,789),((757,812),((773,(780,786)),778))))),((799,813),814))),((((((((((((((((((((((((((((((4,836),(6,833)),(9,((843,848),850))),821),825),(840,853)),861),864),(((797,800),802),((803,815),817))),((((((729,744),748),(739,808)),(((((755,820),794),768),(756,758)),(((762,764),(783,785)),(772,775)))),749),806)),((((644,691),((649,687),690)),((((663,710),(((664,706),713),667)),700),((674,722),697))),726)),(26,(28,97))),(13,(20,187))),((((((41,597),592),(((((50,579),588),(576,583)),((173,181),393)),((168,392),(202,((205,479),207))))),((((45,617),(618,634)),(621,(629,633))),559)),(((599,602),606),((604,609),614))),((((((((((72,78),74),((94,468),((462,465),464))),((((((83,86),(420,422)),(88,449)),427),((455,457),459)),460)),520),((121,((((128,(((131,138),(163,165)),514)),471),158),(475,476))),387)),470),(106,502)),((104,359),((191,193),530))),(((((((360,402),(363,(504,508))),370),541),(407,410)),(((((((((361,532),403),535),(406,533)),534),404),405),362),(367,509))),(372,(382,385)))))),((((((224,(((((226,537),480),(227,228)),489),(487,538))),(225,438)),229),((230,252),536)),(((((231,249),(491,493)),(((232,251),433),((233,((245,247),250)),(((235,236),239),((242,244),494))))),(((((234,246),241),237),243),(240,(248,(490,492))))),397)),380)),(368,376)),((((69,71),452),574),(((254,(((257,262),267),(274,546))),550),(((((287,290),638),496),((((((300,301),309),320),(314,((316,(318,525)),527))),(330,(331,(333,(335,337))))),(((324,342),344),339))),(((346,(350,434)),353),((495,523),551)))))),(((((216,513),510),223),(220,(443,518))),564)),(288,488)),((31,567),641)),(58,544)),(((285,584),((395,((((((735,810),741),791),(769,777)),(751,(782,787))),(801,(((((823,(832,((845,846),851))),826),852),(856,865)),860)))),((563,(587,611)),607))),373)),((((((15,18),578),52),43),((24,557),561)),((((((108,(((116,((120,125),389)),117),123)),415),(((238,481),(345,500)),528)),566),(((((258,439),259),265),275),549)),((((170,390),(354,(624,627))),(378,(((411,437),540),522))),(((185,425),(569,642)),374))))),((((((((645,723),676),(698,725)),(673,675)),((678,682),(714,717))),((((((652,653),(655,656)),660),702),(659,703)),(680,689))),((((((647,686),(681,688)),692),648),(651,685)),(718,719))),(((658,(661,709)),((666,(707,708)),712)),(668,(669,672))))),((((10,414),253),(((600,679),630),(((646,650),683),((((((((654,657),699),(662,(704,711))),694),693),671),(677,(696,720))),715)))),(((((((((((((((((((((((11,701),(670,716)),721),695),724),(665,705)),684),(34,48)),(((728,761),(738,809)),((795,(798,816)),862))),53),(412,562)),(((((((38,598),571),((375,616),593)),(558,560)),580),(47,619)),391)),(((171,175),182),((210,570),632))),(((((60,68),((291,295),384)),394),((84,92),(((109,(134,477)),(124,213)),388))),(((256,(268,270)),545),278))),(((348,355),401),640)),575),555),413),((((((59,63),(62,66)),(64,65)),386),70),67)),(((((188,189),(196,(197,198))),(190,192)),194),(((((364,(366,485)),503),408),((365,506),486)),727))),(((218,222),(219,(((441,442),444),445))),(511,512))),((((12,(((172,424),(174,((176,180),499))),((177,178),179))),(((289,498),497),524)),((((((((17,(321,322)),(((221,((317,319),526)),501),315)),323),484),343),(((296,((((((((297,(298,299)),419),(302,303)),(304,(305,547))),(306,307)),(308,311)),(312,(313,435))),310)),((((328,334),336),(329,332)),((338,340),341))),((326,552),398))),((292,(293,294)),(((((347,351),349),357),352),356))),((((111,418),483),(((325,399),482),(327,553))),286))),(416,507))),(112,417)))),(14,(((((51,55),430),(56,554)),620),((((((((255,431),260),261),505),(263,(264,((271,272),273)))),(266,269)),((276,((277,279),281)),((282,(543,548)),(283,284)))),432)))),(((((19,531),529),201),((((54,595),400),377),57)),(((30,32),(((33,217),369),(381,383))),(((((((((73,75),76),77),((((91,463),(466,467)),96),((93,95),461))),(((((79,(81,(85,87))),423),(89,448)),((454,456),458)),(426,(429,521)))),((((80,421),(82,453)),90),(428,519))),((99,100),101)),((((((102,469),(103,(105,107))),450),((115,((119,122),451)),118)),(110,((113,(474,478)),((((((126,160),((127,129),((130,(((132,133),(135,137)),447)),(((((136,(141,((142,147),154))),139),515),(140,516)),(((((143,(146,148)),159),(((150,152),156),157)),517),(((((144,151),155),153),145),149)))))),161),473),164),472)))),(((162,280),(166,167)),446))),114)))),((49,195),(((183,(184,186)),436),358))),((((((((21,22),((((37,596),39),40),610)),(29,(379,591))),(42,601)),((25,582),((((44,613),(603,612)),615),((371,572),556)))),169),((((23,(36,61)),594),(((27,98),35),(577,(585,586)))),((573,608),581))),(46,(((622,623),(626,628)),625)))),(((16,((((199,200),203),204),((206,((209,212),(211,(214,215)))),208))),(639,643)),((396,(((((409,637),565),635),(((568,(589,631)),636),590)),(440,605))),(539,542))))),((805,(838,839)),807)),854),859),866),827),(((8,(842,847)),849),857)),((((3,831),837),830),((5,835),829)));
 320: 1 -412285.7812 -413796.5181 (0,(((((((((((((((((((((1,(2,834)),828),824),844),7),822),858),855),863),(804,841)),(((((((730,731),746),743),736),792),((((((752,754),819),793),767),770),((759,811),776))),(765,(781,784)))),796),((((((((732,734),747),740),737),((((750,(771,774)),(760,763)),(779,788)),790)),(766,818)),(((733,745),742),((753,789),(((757,812),773),(778,(780,786)))))),((799,813),814))),(((((((((((((((((((((((((((((((4,836),(6,833)),825),(9,((843,848),850))),821),853),(840,861)),864),((((797,800),802),(803,815)),817)),((((((729,748),744),(739,808)),(((((755,820),794),768),(756,758)),(((762,764),(783,785)),(772,775)))),749),806)),((((644,((649,691),687)),((((663,(667,710)),((664,706),713)),700),((674,722),697))),690),726)),(26,(28,97))),(13,(20,187))),((((((((((361,532),403),535),(406,533)),534),404),405),362),(367,509)),((363,370),410))),((((((((((72,78),74),((94,468),((462,465),464))),((((((83,86),(420,422)),(88,449)),427),((455,457),459)),460)),520),((121,(((128,158),((((131,138),(163,165)),514),471)),(475,476))),387)),470),(106,502)),(372,(382,385))),((104,359),((191,193),530)))),((((41,597),592),(((599,602),606),((604,609),614))),((((45,617),(618,634)),(621,(629,633))),559))),(((((50,588),((576,583),579)),393),(173,181)),((168,392),(202,((205,479),207))))),((((((224,(((((226,537),480),(227,228)),489),(487,538))),(225,438)),229),536),(230,((((((231,249),(491,493)),(((232,251),433),(233,(((235,236),239),(((242,244),494),((245,247),250)))))),(((((234,246),241),237),243),(240,(248,(490,492))))),397),252))),380)),(((((69,71),452),574),(368,376)),(((254,(((257,262),267),(274,546))),550),((((287,290),638),(((((((314,(316,((318,525),527))),320),(330,(331,(333,(335,337))))),339),((324,342),344)),(((((346,(350,434)),353),551),523),495)),496)),((300,301),309))))),(((((216,513),510),223),(220,(443,518))),564)),288),((((360,402),(504,508)),541),(407,488))),((31,567),641)),285),(((((((15,18),578),52),43),(((170,390),(354,(624,627))),(((185,425),(569,642)),374))),(((24,557),561),373)),((((((108,(((116,((120,125),389)),123),117)),415),(((238,481),(345,500)),528)),566),(((((258,439),259),265),275),(544,549))),((((378,522),411),(437,540)),((395,((((735,810),741),((751,(782,787)),((769,777),791))),(801,(((((823,(832,((845,846),851))),826),852),(856,865)),860)))),(((563,(587,611)),607),584)))))),58),(((((((((645,723),676),(698,725)),(673,675)),(714,717)),(((((652,653),(655,656)),660),702),(659,703))),((((((647,686),(681,688)),692),648),(651,685)),((678,(718,719)),682))),(680,689)),(((658,(661,709)),((666,(707,708)),712)),((668,669),672)))),(((((((10,((650,683),(((((((654,657),699),(((662,704),711),694)),693),671),(677,(696,720))),715))),646),((600,630),679)),(253,(414,507))),((((12,((((172,424),499),(174,(176,180))),((177,178),179))),(((289,498),497),524)),((((111,418),483),(((325,399),482),(327,553))),286)),((((((17,(321,322)),323),((221,(((317,319),526),501)),315)),343),(((296,((((((((((297,(298,299)),419),(302,303)),(304,(305,547))),(307,308)),311),306),(313,435)),312),310)),(((326,552),398),(((328,334),336),(329,332)))),((338,340),341))),(((292,(293,294)),484),(((((347,351),349),357),352),356))))),((((((((((((((((((((((11,701),(670,716)),721),695),724),(665,705)),((684,((728,761),(738,809))),((795,(798,816)),862))),(34,48)),53),391),(((((38,598),571),(375,616)),(((558,560),593),580)),(47,619))),562),((((171,175),182),632),(210,570))),412),(((84,92),((((109,134),477),124),213)),(384,388))),((((60,68),(291,295)),394),(((256,(268,270)),545),278))),(((348,355),401),640)),575),555),(((((59,63),(62,66)),(70,386)),(64,65)),67)),((((((188,189),196),(197,198)),(190,192)),194),(((((218,222),(219,(((441,442),444),445))),(511,512)),413),(((((364,(366,485)),503),408),((365,506),486)),727)))),(112,417))),416)),(((((51,554),430),(55,56)),620),((((((((255,431),260),261),505),(263,(264,((271,272),273)))),(266,269)),(((276,((277,279),281)),((282,(543,548)),284)),283)),432))),14),(((((((16,((((199,200),203),204),((206,((209,212),(211,(214,215)))),208))),(639,643)),440),((396,(539,542)),(((((409,637),565),(635,636)),((568,(589,631)),590)),605))),((((((((21,22),((((37,596),39),40),610)),(29,(379,591))),(25,582)),((42,601),((((44,613),(603,612)),615),(371,(556,572))))),169),(((23,(36,61)),594),((((27,98),35),(((573,(585,586)),577),581)),608))),(46,(((622,623),(626,628)),625)))),((49,195),(((183,(184,186)),436),358))),(((((19,531),529),201),(((54,595),400),(57,377))),(((30,32),(((33,217),369),(381,383))),(((((((((73,75),76),77),((((91,463),(466,467)),((93,95),96)),461)),(((((79,(81,(85,87))),423),(89,448)),((454,456),458)),(426,(429,521)))),((((80,421),(82,453)),90),(428,519))),((99,100),101)),(((((((102,(103,(105,107))),469),110),(118,450)),(115,((119,122),451))),((113,(474,478)),((((((126,160),(((127,129),130),((132,((133,(135,137)),447)),(((((136,(141,((142,147),154))),139),515),(140,516)),(((((143,(146,148)),159),(((150,152),156),157)),517),(((((144,151),155),153),145),149)))))),161),164),473),472))),(((162,280),(166,167)),446))),114)))))),((805,(838,839)),807)),854),859),866),857),((8,(842,847)),849)),827),((((3,831),837),830),((5,835),829)));
 321: 2 -406933.0625 -413832.8101 (0,((((((((((((((((((((1,(2,834)),828),824),844),7),822),858),855),863),(804,841)),(((((((730,731),746),743),736),792),(((((752,754),819),793),767),((759,811),776))),(765,(770,(781,784))))),796),((((((((732,734),747),740),(737,(766,818))),763),(((750,760),(771,774)),((779,788),790))),(((733,745),742),((((753,778),(780,786)),(757,812)),(773,789)))),((799,813),814))),(((((((((((((((((((((((((((((4,836),(6,833)),(9,((843,848),850))),821),825),(840,853)),861),864),((((797,800),802),(803,815)),817)),((((((644,691),687),649),((((663,710),(((664,706),713),667)),700),((674,722),697))),690),726)),((((((729,748),744),(739,808)),(((((755,820),794),768),(756,758)),(((762,764),(783,785)),(772,775)))),749),806)),((13,(20,187)),(26,(28,97)))),(((((((((72,74),78),((94,468),((462,465),464))),((((((83,86),(420,422)),(88,449)),((455,457),459)),(427,520)),460)),((121,(((128,158),((((131,138),514),(163,165)),471)),(475,476))),387)),470),(106,502)),((104,359),((191,193),530))),((((((((((((361,532),403),535),362),(406,533)),534),404),405),(367,509)),363),(370,410)),(372,(382,385))))),((((41,592),597),(((50,(173,181)),((393,588),((576,583),579))),((168,392),(202,((205,479),207))))),(((((45,617),(618,634)),(621,629)),633),559))),(((599,602),606),((604,609),614))),((((((224,(((((226,537),480),(227,228)),489),(487,538))),(225,438)),229),536),(230,((((((231,249),(491,493)),(((232,251),433),(((233,((245,247),250)),239),((235,236),((242,244),494))))),(((((234,246),241),237),243),(240,(248,(490,492))))),397),252))),380)),(((((69,71),452),574),(368,376)),(((254,(((257,262),267),(274,546))),550),((((287,290),638),((((((((314,((316,(318,525)),527)),320),(330,(331,(333,(335,337))))),339),344),((324,551),342)),(((346,(350,434)),353),495)),(496,523))),((300,301),309))))),(((((216,513),510),223),(220,(443,518))),564)),(288,(407,488))),(((360,402),(504,508)),541)),((31,567),641)),285),(((((15,(18,578)),((24,557),561)),43),(58,(373,(((395,((((((735,810),741),(769,791)),(751,(782,787))),777),(801,(((((823,826),(832,851)),(845,846)),(852,(856,865))),860)))),(((563,(587,611)),607),584)),(437,540))))),(((((52,374),((170,390),(354,(624,627)))),((378,(411,522)),(569,642))),((((108,(((116,((120,125),389)),123),117)),415),((185,425),566)),(((238,481),(345,500)),528))),(((((258,439),259),265),275),(544,549))))),(112,417)),(((10,414),(507,555)),((((600,679),630),(((646,650),683),((((((((654,657),699),(662,(704,711))),(693,694)),671),677),(696,720)),715))),((((((((645,723),676),(698,725)),(673,675)),(714,717)),(((((652,653),(655,656)),660),702),(659,703))),((((((647,686),(681,688)),(651,685)),((680,689),682)),(648,692)),(678,(718,719)))),(((658,661),((668,(669,672)),712)),((666,709),(707,708))))))),((((((((((((((((((((((((11,701),(670,716)),721),695),724),(665,705)),684),(34,48)),(((728,761),(738,809)),((795,(798,816)),862))),53),(412,562)),((((((38,598),571),(375,616)),(((558,560),593),580)),(47,619)),391)),(((171,175),182),((210,570),632))),(((((60,68),394),((((256,(268,270)),545),278),384)),(((84,92),((((109,134),477),124),213)),388)),(291,295))),(((348,355),401),640)),575),(((218,222),(219,(((441,442),444),445))),(511,512))),((((((364,(366,485)),503),408),((365,506),486)),727),413)),(((188,189),((190,192),(196,(197,198)))),194)),((((((59,63),(62,66)),(64,65)),386),70),67)),((12,(((172,424),(174,((176,180),499))),((177,178),179))),(((289,498),497),524))),253),(((((((17,(321,322)),323),((221,(((317,319),526),501)),315)),(((296,((((((((((297,(298,299)),419),(302,303)),(304,(305,547))),(307,308)),311),306),(313,435)),312),310)),(((326,552),398),(((328,334),336),(329,332)))),((327,553),((338,340),341)))),343),(((292,(293,294)),484),(((((347,351),349),357),352),356))),(((111,418),483),((325,399),482)))),(286,416))),(((((51,55),430),56),(554,620)),((((((((255,431),260),261),505),(263,(264,((271,272),273)))),(266,269)),((276,((277,279),281)),((282,(543,548)),(283,284)))),432))),14),(((((((16,((((199,200),203),204),((206,((209,212),(211,(214,215)))),208))),(639,643)),440),(((396,565),(((409,637),(589,631)),568)),((539,542),(605,(635,636))))),(((((((((21,22),((((37,596),39),40),610)),(379,591)),(42,601)),(((25,582),(577,(585,586))),((((44,613),(603,612)),615),((371,572),556)))),(29,(36,61))),(169,590)),(((27,98),35),(573,608))),(((23,594),581),(46,(((622,623),(626,628)),625))))),((49,195),(((183,(184,186)),436),358))),(((((19,531),529),201),(((54,595),400),(57,377))),(((30,32),(((33,217),369),(381,383))),(((((((((73,75),76),77),(((((91,463),(466,467)),96),(93,95)),461)),(((((79,(81,(85,87))),423),(89,448)),((454,456),458)),(426,(429,521)))),((((80,421),(82,453)),90),(428,519))),(((99,100),101),(((162,280),(166,167)),446))),((((102,((103,(105,107)),469)),110),(((115,((119,122),451)),118),450)),((113,(474,478)),((((((126,160),(((127,129),130),(((((132,133),(137,447)),135),((((143,(146,148)),159),(((150,152),156),157)),517)),(((((136,(141,((142,147),154))),139),515),(140,516)),(144,((145,((151,155),153)),149)))))),161),473),164),472)))),114)))))),((805,(838,839)),807)),854),859),866),827),(((8,(842,847)),849),857)),((((3,831),837),830),((5,835),829)));
 322: 1 -400303.2812 -413795.3733 (0,(((((((((((((((((((((1,(2,834)),828),824),844),7),822),858),855),863),(804,841)),((((((((730,731),746),743),736),792),770),(((((752,754),819),793),767),((759,811),776))),(765,(781,784)))),796),((((((((732,734),747),740),737),((((750,(771,774)),(760,763)),(779,788)),790)),(766,818)),((((733,745),742),753),(((757,812),(778,(780,786))),(773,789)))),((799,813),814))),(((((((((((((((((((((((((((4,836),(6,833)),(9,((843,848),850))),821),825),853),861),864),(806,840)),((((797,800),802),(803,815)),817)),((((644,((649,691),687)),(((663,((664,706),713)),(667,(700,710))),((674,722),697))),690),726)),(((((729,744),748),(739,808)),(((((755,820),794),768),(756,758)),(((762,764),(783,785)),(772,775)))),749)),((13,(20,187)),(26,(28,97)))),(((((((((((72,78),74),((94,468),((462,465),464))),((((((83,86),(420,422)),(88,449)),427),((455,457),459)),460)),520),((121,(((128,158),((((131,138),(163,165)),514),471)),(475,476))),387)),470),(106,502)),(372,(382,385))),((104,359),((191,193),530))),(((((((((((361,532),535),362),(406,533)),403),534),404),405),(367,509)),363),(370,410)))),(((((41,592),597),(((50,(173,181)),((393,588),((576,583),579))),((168,392),(202,((205,479),207))))),((((45,617),(618,634)),(621,(629,633))),559)),(((599,602),606),((604,609),614)))),((((((224,(((((226,537),480),(227,228)),489),(487,538))),(225,438)),229),536),(230,((((((((((231,249),(491,493)),232),233),251),(((235,236),239),(((242,244),494),((245,247),250)))),433),(((((234,246),241),237),243),(240,(248,(490,492))))),397),252))),380)),((((((69,71),452),574),376),368),((254,((((257,262),267),(274,546)),550)),(((287,290),(((300,301),309),638)),(((((((314,(316,((318,525),527))),320),(330,(331,(333,(335,337))))),339),((324,342),344)),((((346,(350,434)),353),551),495)),(496,523)))))),(((((216,513),510),223),(220,(443,518))),564)),(288,(407,488))),(((360,402),(504,508)),541)),((31,567),641)),58),(((((((15,18),578),((24,557),561)),43),(((52,374),((170,390),(354,(624,627)))),((185,425),(569,642)))),(((((108,(((116,((120,125),389)),123),117)),415),(((238,481),(345,500)),528)),(((((258,439),259),265),275),(544,549))),((378,(411,522)),566))),(285,((373,(((395,(((((((735,810),741),791),(769,777)),(751,(782,787))),(((((823,(832,((845,846),851))),826),852),(856,865)),860)),801)),(563,(587,611))),((437,540),607))),584)))),(((((((10,((646,(650,683)),((((((((654,657),699),(662,(704,711))),(693,694)),671),677),(696,720)),715))),((600,630),679)),253),((414,507),555)),((((12,((325,399),482)),((111,418),483)),((((172,424),((174,(176,180)),499)),((177,178),179)),(((289,498),497),524))),(((((17,((321,322),323)),((221,315),(((317,319),526),501))),(((296,((((((((((297,(298,299)),419),(302,303)),(304,(305,547))),(306,307)),308),311),(313,435)),312),310)),(((326,552),398),(((328,334),336),(329,332)))),((327,553),((338,340),341)))),343),(((292,(293,294)),484),(((((347,351),349),357),352),356))))),(((((((((((((((((((((11,701),(670,716)),721),695),724),(665,705)),((795,(798,816)),862)),(684,((728,761),(738,809)))),(34,48)),53),(412,562)),((((((((38,598),571),(593,616)),((558,560),580)),375),(47,619)),391),(((171,175),182),((210,570),632)))),(((((60,68),(((84,92),388),((109,(134,477)),(124,213)))),394),((((256,(268,270)),545),278),384)),(291,295))),(((348,355),401),640)),575),(((218,222),(219,(((441,442),444),445))),(511,512))),((((364,(366,485)),503),408),((365,486),506))),413),((((188,189),(196,(197,198))),(190,192)),194)),((112,417),727)),(((((59,63),(62,66)),(70,386)),(64,65)),67))),(286,(((((((((645,723),676),(698,725)),(673,675)),(714,717)),(((((652,653),(655,656)),660),702),(659,703))),((((((647,686),(681,688)),692),648),(651,685)),((678,(718,719)),682))),(680,689)),(((658,661),(((666,709),(707,708)),712)),(668,(669,672))))))),(14,((((((51,55),430),56),(554,620)),((((((((255,431),260),261),505),(263,(264,((271,272),273)))),(266,269)),((276,((277,279),281)),((282,(543,548)),(283,284)))),432)),416))),((((((((19,531),529),201),(57,377)),400),(((33,217),369),(381,383))),((30,32),(54,595))),((((((((73,75),76),77),(((((91,463),(466,467)),96),(93,461)),95)),((99,100),101)),(((((((79,(81,(85,87))),423),448),89),((454,456),458)),(426,(429,521))),((((80,421),(82,453)),90),(428,519)))),(((((((102,469),(103,(105,107))),110),450),((115,((119,122),451)),118)),((113,(474,478)),((((((126,160),((127,129),((130,(((132,133),(135,137)),447)),(((((136,(141,((142,147),154))),139),515),(140,516)),(((((143,(146,148)),159),(((150,152),156),157)),517),(((((144,151),155),153),145),149)))))),161),473),164),472))),(((162,280),(166,167)),446))),114))),(((((((16,((((199,200),203),204),((206,((209,212),(211,(214,215)))),208))),(639,643)),440),((396,(539,542)),(((409,637),((589,631),(635,636))),((565,568),590)))),((((((((21,22),((((37,596),39),40),610)),(29,(379,591))),(42,601)),((25,582),((((44,613),(603,612)),615),(371,(556,572))))),169),((23,594),((((27,98),35),(36,61)),(((573,581),(577,(585,586))),608)))),(46,(((622,623),(626,628)),625)))),605),((49,195),(((183,(184,186)),436),358))))),((805,(838,839)),807)),854),859),866),857),827),((8,(842,847)),849)),((((3,831),837),830),((5,835),829)));
 323: 2 -411989.25 -413772.3155 (0,((((((((((((((((((((1,(2,834)),828),824),844),7),822),858),855),863),(804,841)),796),((((((730,731),746),743),736),792),((((((752,754),819),793),767),((759,811),776)),((765,(781,784)),770)))),((((((((732,734),747),740),737),((((750,(771,774)),(760,763)),(779,788)),790)),(766,818)),(((733,745),742),((753,789),((757,812),((773,(780,786)),778))))),((799,813),814))),(((((((((((((((((((((((((((((((4,836),(6,833)),(9,((843,848),850))),821),825),840),853),861),((((797,800),802),(803,815)),817)),(((((((644,691),687),649),690),((((663,710),(((664,706),713),667)),700),((674,722),697))),726),864)),((((((729,744),748),(739,808)),(((((755,820),794),768),(756,758)),(((762,764),(783,785)),(772,775)))),749),806)),(26,(28,97))),(13,(20,187))),((((((((((((72,78),74),((94,468),((462,465),464))),((((((83,86),(420,422)),(88,449)),427),((455,457),459)),460)),520),(121,((((128,(((131,138),(163,165)),514)),471),158),(475,476)))),387),470),(106,502)),(104,530)),((191,193),359)),(((((((((((361,532),403),535),(406,533)),534),404),405),362),(367,509)),((363,370),410)),(372,(382,385))))),((((41,597),592),(((599,602),606),((604,609),614))),((((45,617),(618,634)),(621,(629,633))),559))),(((50,(173,181)),((393,588),((576,583),579))),((168,392),(202,((205,479),207))))),((((((224,(((((226,537),480),(227,228)),489),(487,538))),(225,438)),229),536),(230,((((((231,249),(491,493)),(((232,251),433),(233,(((235,236),239),(((242,244),494),((245,247),250)))))),(((((234,246),241),237),243),(240,(248,(490,492))))),397),252))),380)),((((((69,71),452),574),376),368),((((254,((257,262),267)),546),(274,550)),(((287,290),(((300,301),309),638)),((((((((314,(316,((318,525),527))),320),(330,(331,(333,(335,337))))),339),344),(324,342)),(((346,(350,434)),353),((495,523),551))),496))))),(((((216,513),510),223),(220,(443,518))),564)),288),((((360,402),(504,508)),(407,488)),541)),((31,567),641)),285),(((((((15,18),578),52),43),(((24,557),561),373)),(((170,390),(354,(624,627))),(((185,425),(569,642)),374))),((((((108,(((116,((120,125),389)),123),117)),415),(((238,481),(345,500)),528)),(((((258,439),259),265),275),(544,549))),((((378,522),411),(437,540)),566)),(((395,((((((735,810),741),791),(769,777)),(751,(782,787))),(801,(((((823,(832,((845,846),851))),826),852),(856,865)),860)))),(563,(587,611))),(584,607))))),58),(((((((645,723),676),(698,725)),((((((652,653),(655,656)),660),702),(659,703)),((673,675),(714,717)))),((((((647,686),(681,688)),692),648),(651,685)),((678,(718,719)),682))),(680,689)),(((658,(661,709)),((666,(707,708)),712)),(668,(669,672))))),((((((10,((650,683),((((((((654,657),699),((662,711),704)),694),693),671),(677,(696,720))),715))),646),((600,679),630)),(253,(414,507))),(112,417)),(((((((((((((((((((((11,701),(670,716)),721),695),724),(665,705)),((795,(798,816)),862)),(684,((728,761),(738,809)))),(34,48)),53),(412,562)),((((((38,598),571),(375,616)),(((558,560),593),580)),(47,619)),391)),(((171,175),182),((210,570),632))),(((((60,68),(291,295)),394),((((84,92),388),(((109,134),477),(124,213))),384)),(((256,(268,270)),545),278))),(((348,355),401),640)),575),555),(((((59,63),(62,66)),(70,386)),(64,65)),67)),((((188,189),(196,(197,198))),(190,192)),(194,(((((364,(366,485)),503),408),((365,506),486)),727)))),((((218,222),(219,(((441,442),444),445))),(511,512)),413)),(((((12,((((172,424),499),(174,(176,180))),((177,178),179))),(((289,498),497),524)),((111,418),483)),416),(((((((17,((321,322),323)),((221,(((317,319),526),501)),315)),484),343),((292,(293,294)),(((((347,351),349),357),352),356))),(((296,((((((((((297,(298,299)),419),(302,303)),(304,(305,547))),(307,308)),311),306),(313,435)),312),310)),(((326,552),398),(((328,334),336),(329,332)))),((((325,399),482),(327,553)),((338,340),341)))),286))))),(((((51,554),430),(55,56)),620),((((((((255,431),260),261),505),(263,(264,((271,272),273)))),(266,269)),((276,((277,279),281)),((282,(543,548)),(283,284)))),432))),14),(((19,(201,(529,531))),((((54,595),400),377),57)),(((30,32),(((33,217),369),(381,383))),(((((((((73,75),76),77),(((91,463),(466,467)),(((93,95),96),461))),(((((79,(81,(85,87))),423),(89,448)),((454,456),458)),(426,(429,521)))),((((80,421),(82,453)),90),(428,519))),((99,100),101)),((((((102,(103,(105,107))),469),110),(((115,((119,122),451)),118),450)),((113,(474,478)),(((((((126,160),161),((130,(132,((133,(135,137)),447))),(((((136,(141,((142,147),154))),139),515),(140,516)),(((((143,(146,148)),159),(((150,152),156),157)),517),(((((144,151),155),153),145),149))))),(127,129)),473),164),472))),(((162,280),(166,167)),446))),114)))),(((((((16,((((199,200),203),204),((206,((209,212),(211,(214,215)))),208))),(639,643)),440),((396,(539,542)),((((409,637),565),(635,636)),((568,(589,631)),590)))),605),((((((((21,22),((((37,596),39),40),610)),(29,(379,591))),(42,601)),((25,582),((((44,613),(603,612)),615),((371,572),556)))),169),(((23,(36,61)),594),((((27,98),35),((573,(585,586)),577)),(581,608)))),(((46,626),625),((622,623),628)))),((49,195),(((183,(184,186)),436),358))))),((805,(838,839)),807)),854),859),866),827),(((8,(842,847)),849),857)),((((3,831),837),830),((5,835),829)));
 324: 1 -417768.3438 -413778.8737 (0,((((((((((((((((((((1,(2,834)),828),824),844),7),822),858),855),863),(804,841)),((((((730,731),746),743),736),792),((((((752,754),819),793),767),((759,811),776)),(765,(770,(781,784)))))),796),(((((((((732,734),747),740),737),(((750,(771,774)),(760,763)),(779,788))),790),(766,818)),(((733,745),742),(753,((((757,812),773),(778,(780,786))),789)))),((799,813),814))),(((((((((((((((((((((((((((4,836),(6,833)),(9,((843,848),850))),821),825),(840,853)),861),864),(((797,800),802),((803,815),817))),((((((729,744),748),(739,808)),(((((755,820),794),768),(756,758)),(((762,764),(783,785)),(772,775)))),749),806)),((((644,691),((649,687),690)),((((663,710),(((664,706),713),667)),700),((674,722),697))),726)),(26,(28,97))),(13,(20,187))),(((50,(173,181)),(((((((((((361,532),403),535),(406,533)),534),404),405),(362,363)),(367,509)),(370,410)),(372,(382,385)))),(((((((((72,78),74),((94,468),((462,465),464))),((((((83,86),(420,422)),(88,449)),427),((455,457),459)),460)),520),((121,((((128,(((131,138),514),(163,165))),471),158),(475,476))),387)),470),(106,502)),((104,359),((191,193),530))))),(((((41,597),592),(((599,602),606),((604,609),614))),((((45,617),(618,634)),(621,(629,633))),559)),(((168,392),(202,((205,479),207))),((393,588),((576,583),579))))),((((((224,(((((226,537),480),(227,228)),489),(487,538))),(225,438)),229),536),(230,((((((231,249),(491,493)),(((232,251),433),(233,(((235,236),239),(((242,244),494),((245,247),250)))))),(((((234,246),241),237),243),(240,(248,(490,492))))),397),252))),380)),((((((69,71),452),574),376),368),(((254,(((257,262),267),(274,546))),550),(((287,290),(((300,301),309),638)),((((((314,((316,(318,525)),(320,527))),(330,(331,(333,(335,337))))),339),((324,342),344)),(((((346,(350,434)),353),523),551),495)),496))))),(((((216,513),510),223),(220,(443,518))),564)),(288,(407,488))),(((31,567),641),(((360,402),(504,508)),541))),285),(((((((15,18),578),52),43),((24,557),561)),(((170,390),(354,(624,627))),(((185,425),(569,642)),374))),(((((((108,(((116,((120,125),389)),123),117)),528),415),(((238,481),345),(500,566))),(((((258,439),259),265),275),(544,549))),(((378,522),411),(437,540))),(373,(((395,(((((((735,810),741),(769,791)),(782,787)),777),751),(801,(((((823,(832,((845,846),851))),826),852),(856,865)),860)))),(563,611)),(584,(587,607))))))),58),(286,(((((((((645,723),676),(698,725)),(673,675)),(714,717)),(((((652,653),(655,656)),660),702),(659,703))),((((((647,686),(681,688)),692),648),(651,685)),((678,(718,719)),682))),680),((((658,(661,709)),((666,(707,708)),712)),((668,669),672)),689)))),((((((10,((646,(650,683)),((((((((654,657),699),((662,704),711)),694),693),671),(677,(696,720))),715))),(600,(630,679))),((253,414),507)),(((111,418),483),(112,417))),(((12,((((172,424),499),(174,(176,180))),((177,178),179))),(((289,498),497),524)),((((((((17,(321,322)),323),(((221,((317,319),526)),501),315)),484),343),(((296,((((((((((297,(298,299)),419),(302,303)),(304,(305,547))),(307,308)),311),306),(313,435)),312),310)),((((328,334),336),(329,332)),((338,340),341))),((326,552),398))),(((((347,351),349),357),352),356)),((292,(293,294)),(((325,399),482),(327,553)))))),((((((((((((((((((((11,701),(670,716)),(695,721)),724),(665,705)),((795,(798,816)),862)),(684,((728,761),(738,809)))),(34,48)),53),(412,562)),(((((((38,598),571),((375,616),593)),(558,560)),580),(47,619)),391)),(((171,175),182),((210,570),632))),((((60,68),(291,295)),394),(((256,(268,270)),545),278))),((((84,92),(((109,134),477),(124,213))),388),384)),(((348,355),401),640)),575),555),413),((((((59,63),(62,66)),(70,386)),(64,65)),67),(((((188,189),(196,(197,198))),(190,192)),194),(((((364,(366,485)),503),408),((365,506),486)),727)))),((218,219),((222,(((441,442),444),445)),(511,512)))))),(14,((((((51,55),430),56),(554,620)),((((((((255,431),260),261),505),(263,(264,((271,272),273)))),(266,269)),((276,((277,279),281)),((282,(543,548)),(283,284)))),432)),416))),(((((((16,((((199,200),203),204),((206,((209,212),(211,(214,215)))),208))),(639,643)),440),((396,(539,542)),(((((409,568),(589,631)),590),((565,637),(635,636))),605))),((((((((21,22),((((37,596),39),40),610)),(29,(379,591))),(42,601)),(((25,582),(((44,613),(603,612)),615)),((371,572),556))),169),(((((23,36),594),61),(((27,98),35),(577,(585,586)))),((573,581),608))),(46,(((622,623),(626,628)),625)))),((49,195),(((183,(184,186)),436),358))),(((((19,531),529),201),(((54,400),377),(57,595))),(((30,32),(((33,217),369),(381,383))),(((((((((73,75),76),77),(((91,463),467),(((93,95),96),(461,466)))),(((((((79,423),81),(85,87)),448),89),((454,456),458)),(426,(429,521)))),((((80,421),(82,453)),90),(428,519))),(((99,100),101),(((162,280),(166,167)),446))),(((((102,(103,(105,107))),469),110),(((115,((119,122),451)),118),450)),((113,(474,478)),((((((126,160),(161,473)),(127,129)),((130,((132,133),((135,137),447))),(((((136,(141,((142,147),154))),139),515),(140,516)),(((((143,(146,148)),159),(((150,152),156),157)),517),(((((144,151),155),153),145),149))))),164),472)))),114)))))),((805,(838,839)),807)),854),859),866),827),(((8,(842,847)),849),857)),((((3,831),837),830),((5,835),829)));
 325: 1 -399801.1875 -413781.0183 (0,((((((((((((((((((((1,(2,834)),828),824),844),7),822),858),855),863),(804,841)),((((((((730,731),746),743),736),792),770),(((((752,754),819),793),767),((759,811),776))),(765,(781,784)))),796),((((((((732,734),747),740),737),((((750,(771,774)),(760,763)),(779,788)),790)),(766,818)),(((733,745),742),((753,789),((757,812),((773,(780,786)),778))))),((799,813),814))),((((((((((((((((((((((((((((((4,836),(6,833)),(9,((843,848),850))),821),825),(840,853)),861),864),(((797,800),802),((803,815),817))),((((644,((649,691),687)),690),((((663,(667,710)),((664,706),713)),700),((674,722),697))),726)),((((((729,748),744),(739,808)),(((((755,820),794),768),(756,758)),(((762,764),(783,785)),(772,775)))),749),806)),(26,(28,97))),(13,(20,187))),((((((41,597),592),(((599,602),606),((604,609),614))),((((45,617),(618,634)),(621,(629,633))),559)),(((50,(173,181)),((393,588),((576,583),579))),((168,392),(202,((205,479),207))))),(((((((((((72,78),74),((462,465),464)),460),((((((83,86),(420,422)),(88,449)),427),((455,457),459)),(94,468))),520),((121,((((128,(((131,138),(163,165)),514)),471),158),(475,476))),387)),470),(106,502)),(((104,530),(191,193)),359)),(((((((((((361,532),403),535),(406,533)),534),404),405),(362,363)),(367,509)),(370,410)),(372,(382,385)))))),((((((224,(((((226,537),480),(227,228)),489),(487,538))),225),(229,438)),536),(230,((((((231,249),(491,493)),(((232,251),433),(((233,239),((245,247),250)),((235,236),((242,244),494))))),(((((234,246),241),237),243),(240,(248,(490,492))))),397),252))),380)),(((((69,71),452),574),(368,376)),(((287,290),(((300,301),309),638)),((((((((314,((316,(318,525)),527)),320),(330,(331,(333,(335,337))))),339),((324,342),344)),(((346,(350,434)),353),551)),(495,523)),496)))),(((((216,513),510),223),(220,(443,518))),564)),((254,(((257,262),267),(274,546))),550)),288),(((360,402),(504,508)),((407,488),541))),((31,567),641)),58),((((((((15,18),578),52),43),(((24,557),561),373)),(((170,390),(354,(624,627))),(((185,425),(569,642)),374))),((((((108,(((116,((120,125),389)),123),117)),528),415),((238,481),(345,500))),(((((258,439),259),265),275),(544,549))),((((378,522),411),(437,540)),566))),(285,((395,(((((((735,810),741),791),(769,777)),(782,787)),751),(801,(((((823,(832,((845,846),851))),826),852),(856,865)),860)))),(((563,(587,611)),607),584))))),(((10,((646,(650,683)),(((((((654,657),699),((662,704),711)),(693,694)),677),(696,720)),(671,715)))),((600,630),679)),(253,(414,507)))),((((((645,723),676),((((((652,653),(655,656)),660),(702,703)),659),(((673,675),(698,725)),(714,717)))),((((((647,686),(681,688)),692),648),(651,685)),((678,(718,719)),682))),(680,689)),((((658,(661,709)),(666,(707,708))),712),((668,669),672)))),((((((((((((((((((((((11,701),(670,716)),721),695),724),(665,705)),((795,(798,816)),862)),(684,((728,761),(738,809)))),(34,48)),53),(412,562)),((((((38,598),571),(375,616)),(((558,560),593),580)),(47,619)),391)),((((171,175),182),632),(210,570))),(((((60,68),(291,295)),394),(((256,(268,270)),545),278)),(((84,92),((((109,134),477),124),213)),(384,388)))),(((348,355),401),640)),575),555),((((((59,63),(62,66)),(64,65)),386),70),67)),((((((188,189),196),(197,198)),(190,192)),194),(((((364,(366,485)),503),408),((365,506),486)),727))),((((218,222),(219,(((441,442),444),445))),(511,512)),413)),(112,417)),((((((12,524),((289,498),497)),((((172,424),499),(174,(176,180))),((177,178),179))),((111,418),483)),((((((17,((321,322),323)),((221,(((317,319),526),501)),315)),484),343),(((296,((((((((((297,(298,299)),419),(302,303)),(304,(305,547))),(307,308)),311),306),(313,435)),312),310)),(((326,552),398),(((328,334),336),(329,332)))),((((325,399),482),(327,553)),((338,340),341)))),((292,(293,294)),(((((347,351),349),357),352),356)))),(286,416)))),(((((51,554),430),(55,56)),620),((((((((255,431),260),261),505),(263,(264,((271,272),273)))),(266,269)),((276,((277,279),281)),((282,(543,548)),(283,284)))),432))),14),(((((19,531),529),201),(((54,595),400),(57,377))),((30,32),((((33,217),369),(381,383)),((((((((((73,75),76),77),(((91,463),(466,467)),(((93,95),96),461))),(((((79,(81,(85,87))),423),(89,448)),((454,456),458)),(426,(429,521)))),((((80,421),(82,453)),90),(428,519))),((99,100),101)),((((((102,(103,(105,107))),469),(118,450)),(115,((119,122),451))),(110,(((((((126,160),((127,129),((130,(((132,133),(135,137)),447)),(((((136,(141,((142,147),154))),139),515),(140,516)),(((((143,(146,148)),159),(((150,152),156),157)),517),(((((144,151),155),153),145),149)))))),161),473),164),472),(474,478)))),(((162,280),(166,167)),446))),114),113))))),((((((16,((((199,200),203),204),((206,((209,212),(211,(214,215)))),208))),(639,643)),440),(((396,(539,542)),605),((((409,637),565),(635,636)),((568,590),(589,631))))),(((((((((21,22),((((37,596),39),40),610)),(29,(379,591))),(42,601)),((25,582),((((44,613),(603,612)),615),((371,572),556)))),169),((((27,98),35),((573,(585,586)),577)),(581,608))),(23,((36,61),594))),(46,(((622,623),(626,628)),625)))),((49,195),(((183,(184,186)),436),358))))),((805,(838,839)),807)),854),859),866),827),(((8,(842,847)),849),857)),((((3,831),837),830),((5,835),829)));
 326: 1 -419263.1875 -413791.6509 (0,((((((((((((((((((((((1,(2,834)),828),824),844),7),822),858),855),863),(804,841)),((((((((730,731),746),743),736),792),770),(((((752,754),819),793),767),((759,811),776))),(765,(781,784)))),796),((799,813),814)),(((((((732,734),747),740),737),((((750,(771,774)),(760,763)),(779,788)),790)),(766,818)),(((733,745),742),((((753,778),(780,786)),(757,812)),(773,789))))),((((((((((((((((((((((((((((4,836),(6,833)),(9,((843,848),850))),821),825),853),861),864),840),((((797,800),802),(803,815)),817)),((((644,((649,691),687)),((((663,710),(((664,706),713),667)),700),((674,722),697))),690),726)),((((((729,748),744),(739,808)),(((((755,820),794),768),(756,758)),(((762,764),(783,785)),(772,775)))),749),806)),((13,(20,187)),(26,(28,97)))),(((((((((((72,78),74),((94,468),((462,465),464))),((((((83,86),(420,422)),(88,449)),427),((455,457),459)),460)),520),((121,(((128,158),((((131,138),(163,165)),514),471)),(475,476))),387)),470),(106,502)),(372,(382,385))),((104,359),((191,193),530))),((((((((((361,532),403),(362,535)),(406,533)),534),404),405),(367,509)),363),(370,410)))),(((((41,592),597),(((((50,579),588),(576,583)),((173,181),393)),((168,392),(202,((205,479),207))))),((((45,617),(618,634)),(621,(629,633))),559)),(((599,602),606),((604,609),614)))),((((((224,(((((226,537),480),(227,228)),489),(487,538))),(225,438)),229),(230,536)),((((((231,(232,249)),(491,493)),(((233,(((242,244),494),((245,247),250))),((235,236),239)),(251,433))),(((((234,246),241),237),243),(240,(248,(490,492))))),397),252)),380)),((((((69,71),452),574),376),368),(((254,(((257,262),267),(274,546))),550),(((287,290),(((300,301),309),638)),(((((((314,((316,(318,525)),527)),320),(330,(331,(333,(335,337))))),339),((324,342),344)),(495,496)),((((346,(350,434)),353),551),523)))))),(((((216,513),510),223),(220,(443,518))),564)),288),(((360,402),(504,508)),(407,(488,541)))),((31,567),641)),285),(((((15,(18,578)),((24,557),561)),43),(((((52,374),354),(((170,390),378),(((185,425),(569,642)),(624,627)))),(411,522)),(((((108,(((116,((120,125),389)),117),123)),415),(((238,481),(345,500)),528)),566),(((((258,439),259),265),275),(544,549))))),((373,((((395,(((((((735,810),741),791),(769,777)),(751,(782,787))),(((((823,(832,((845,846),851))),826),852),(856,865)),860)),801)),563),((587,611),607)),(437,540))),584))),58),12),((((((((10,(((646,650),683),((((((((654,657),699),(662,(704,711))),694),693),671),(677,(696,720))),715))),(600,(630,679))),253),((414,507),555)),(((((((((17,(321,322)),((221,(((317,319),526),501)),315)),323),484),343),((292,(293,294)),(((((347,351),349),357),352),356))),(((296,((((((((((297,(298,299)),419),(302,303)),(304,(305,547))),(307,308)),311),306),(313,435)),312),310)),(((326,552),398),(((328,334),336),(329,332)))),((327,553),((338,340),341)))),((((172,424),(174,((176,180),499))),((177,178),179)),(((289,498),497),524))),(((111,418),((325,399),482)),483))),((((((((((((((((((((((11,701),(670,716)),721),695),724),(665,705)),((795,(798,816)),862)),(684,((728,761),(738,809)))),(34,48)),53),(412,562)),((210,570),632)),(((((((38,598),571),(593,616)),((558,560),580)),375),(47,619)),(((171,175),182),391))),(((((60,68),394),((((256,(268,270)),545),278),384)),(((84,92),((109,(134,477)),(124,213))),388)),((291,295),(348,355)))),(401,640)),575),((218,219),(222,((((441,442),444),445),(511,512))))),((((364,(366,485)),503),408),((365,506),486))),413),((((188,189),(196,(197,198))),(190,192)),194)),((112,417),727)),(((((59,63),(62,66)),(70,386)),(64,65)),67))),(((((51,55),56),(554,620)),((((((((255,431),260),261),505),(263,(264,((271,272),273)))),(266,269)),((276,((277,279),281)),((282,(543,548)),(283,284)))),(430,432))),(286,416))),(((((((((645,723),676),(698,725)),(673,675)),(714,717)),(((((652,653),(655,656)),660),702),(659,703))),((((((647,686),(681,688)),692),648),(651,685)),((678,(718,719)),682))),(680,689)),(((658,(661,709)),((668,(669,672)),712)),(666,(707,708)))))),14),(((((((16,((((199,200),203),204),((206,((209,212),(211,(214,215)))),208))),(639,643)),440),((396,(539,542)),(((((409,637),565),(635,636)),((568,(589,631)),590)),605))),((((((21,22),(((29,(379,591)),(42,601)),((((37,596),39),40),610))),(((25,582),(((44,613),(603,612)),615)),((371,572),556))),169),((((27,98),35),(((573,(585,586)),577),581)),608)),((23,(36,61)),((46,(((622,623),(626,628)),625)),594)))),((49,195),(((183,(184,186)),436),358))),((((((((19,531),529),201),(57,377)),(((33,217),369),(381,383))),(30,32)),(((((((((73,75),76),77),(((((91,463),(466,467)),96),(93,461)),95)),(((((79,(81,(85,87))),423),(89,448)),((454,456),458)),(426,(429,521)))),((((80,421),(82,453)),90),(428,519))),((99,100),101)),(((((((102,(103,(105,107))),469),110),450),((115,((119,122),451)),118)),((113,(474,478)),((((((126,160),((127,129),((130,(((132,133),(135,137)),447)),(((((136,(141,((142,147),154))),139),515),(140,516)),(((((143,(146,148)),159),(((150,152),156),157)),517),(((((144,151),155),153),145),149)))))),161),473),164),472))),(((162,280),(166,167)),446))),114)),((54,595),400))))),((805,(838,839)),807)),854),859),866),857),827),((8,(842,847)),849)),((((3,831),837),830),((5,835),829)));
 327: 1 -417645.6875 -413787.3075 (0,((((((((((((((((((((1,(2,834)),828),824),844),7),822),858),855),863),(804,841)),((((((((730,731),746),743),736),792),770),(((((752,754),819),793),767),((759,811),776))),(765,(781,784)))),796),((((((((732,734),747),740),737),((((750,(771,774)),(760,763)),(779,788)),790)),(766,818)),((((733,745),742),753),(((757,812),(778,(780,786))),(773,789)))),((799,813),814))),(((((((((((((((((((((((((((((4,836),(6,833)),(9,((843,848),850))),821),825),853),861),864),(((797,800),802),((803,815),817))),((((((729,748),744),(739,808)),(((((755,820),794),768),(756,758)),(((762,764),(783,785)),(772,775)))),749),(806,840))),((((644,((649,691),687)),((((663,((664,706),713)),(667,710)),700),((674,722),697))),690),726)),((13,(20,187)),(26,(28,97)))),(((((((((361,532),((362,535),403)),(406,533)),534),404),405),(367,509)),363),(370,410))),((((((((((72,78),74),((94,468),((462,465),464))),((((((83,86),(420,422)),(88,449)),427),((455,457),459)),460)),520),((121,(((128,158),((((131,138),(163,165)),514),471)),(475,476))),387)),470),(106,502)),(372,(382,385))),((104,359),((191,193),530)))),(((((41,592),597),(((50,(173,181)),((393,588),((576,583),579))),((168,392),(202,((205,479),207))))),((((45,617),(618,634)),(621,(629,633))),559)),(((599,602),606),((604,609),614)))),(368,376)),(((((224,(((((226,537),480),(227,228)),489),(487,538))),(225,438)),229),536),(230,(((((((((231,(491,493)),(232,249)),233),251),(((235,236),239),(((242,244),494),((245,247),250)))),433),(((((234,246),241),237),243),(240,(248,(490,492))))),397),252)))),(((((69,71),452),574),380),(((254,(((257,262),267),(274,546))),550),(((287,290),(((300,301),309),638)),(((((((314,((316,(318,525)),527)),320),(330,(331,(333,(335,337))))),339),((324,342),344)),(((((346,(350,434)),353),551),523),495)),496))))),(((((216,513),510),223),(220,(443,518))),564)),(288,488)),((((360,402),(504,508)),407),541)),((31,567),641)),285),(((((15,(18,578)),((24,557),561)),43),((((52,374),((185,425),(569,642))),((170,390),(354,(624,627)))),(((((108,(((116,((120,125),389)),123),117)),415),(((238,481),(345,500)),528)),((378,(411,522)),566)),(((((258,439),259),265),275),(544,549))))),((58,(373,(((395,((((((735,810),741),791),(769,777)),(751,(782,787))),(801,(((((823,(832,((845,846),851))),826),852),(856,865)),860)))),((563,(587,611)),607)),(437,540)))),584))),((((((((((10,683),646),(650,((((((((654,657),699),(662,(704,711))),(693,694)),671),677),(696,720)),715))),((600,630),679)),253),((414,507),555)),((((12,((325,399),482)),((111,418),483)),((((172,424),((174,(176,180)),499)),((177,178),179)),(((289,498),497),524))),((((((17,(321,322)),323),((221,(((317,319),526),501)),315)),343),(((296,((((((((((297,(298,299)),419),(302,303)),(304,(305,547))),(307,308)),311),306),(313,435)),312),310)),(((326,552),398),(((328,334),336),(329,332)))),((327,553),((338,340),341)))),(((292,(293,294)),484),(((((347,351),349),357),352),356))))),(((((((((((((((((((((11,701),(670,716)),721),695),724),(665,705)),((795,(798,816)),862)),(684,((728,761),(738,809)))),(34,48)),53),(412,562)),((((((((38,598),571),(593,616)),((558,560),580)),375),(47,619)),391),(((171,175),182),((210,570),632)))),(((((60,68),394),((((256,(268,270)),545),278),384)),(((84,92),388),((109,(134,477)),(124,213)))),(291,295))),(((348,355),401),640)),575),(((218,222),(219,(((441,442),444),445))),(511,512))),((((364,(366,485)),503),408),((365,506),486))),413),((((188,189),(196,(197,198))),(190,192)),194)),((112,417),727)),((((((59,63),(62,66)),(64,65)),386),70),67))),(286,416)),(((((((((645,723),676),(698,725)),(673,675)),(714,717)),(((((652,653),(655,656)),660),702),(659,703))),((((((647,686),(681,688)),692),648),(651,685)),((678,(718,719)),682))),(680,689)),(((658,661),(((666,709),(707,708)),712)),(668,(669,672)))))),(((((51,55),430),56),(554,620)),((((((((255,431),260),261),505),(263,(264,((271,272),273)))),(266,269)),((276,((277,279),281)),((282,(543,548)),(283,284)))),432))),14),(((((((19,531),529),201),((((54,595),400),377),57)),(((33,217),369),(381,383))),(30,32)),(((((((((73,75),76),77),((((91,463),(466,467)),96),((93,95),461))),(((((79,(81,(85,87))),423),(89,448)),((454,456),458)),(426,(429,521)))),((((80,421),(82,453)),90),(428,519))),((99,100),101)),(((((((102,(103,(105,107))),469),110),450),((115,((119,122),451)),118)),((113,(474,478)),((((((126,160),((127,129),((130,(((132,133),(135,137)),447)),(((((136,(141,((142,147),154))),139),515),(140,516)),(((((143,(146,148)),159),(((150,152),156),157)),517),(((((144,151),155),153),145),149)))))),161),473),164),472))),(((162,280),(166,167)),446))),114))),((((((16,((((199,200),203),204),((206,((209,212),(211,(214,215)))),208))),(639,643)),440),((396,(539,542)),(((((409,637),565),(635,636)),((568,590),(589,631))),605))),((((((((21,22),((((37,596),39),40),610)),(29,(379,591))),(42,601)),((25,582),((((44,613),(603,612)),615),((371,572),556)))),169),(((23,(36,61)),594),((((27,98),35),(((573,(585,586)),577),581)),608))),(46,(((622,623),(626,628)),625)))),((49,195),(((183,(184,186)),436),358))))),((805,(838,839)),807)),854),859),866),827),(((8,(842,847)),849),857)),((((3,831),837),830),((5,835),829)));
 328: 1 -409423.75 -413810.5673 (0,((((((((((((((((((((1,(2,834)),828),824),844),7),822),858),855),863),(804,841)),((((((((730,731),746),743),736),792),770),(((((752,754),819),793),767),((759,811),776))),(765,(781,784)))),796),((((((((732,734),747),740),737),((((750,(771,774)),(760,763)),(779,788)),790)),(766,818)),(((733,745),742),((((753,778),(773,(780,786))),(757,812)),789))),((799,813),814))),((((((((((((((((((((((((((((4,836),(6,833)),(9,((843,848),850))),821),825),853),861),864),(806,840)),((((797,800),802),(803,815)),817)),((((((644,691),687),649),((((((663,664),(667,710)),(706,713)),700),674),(697,722))),690),726)),(((((729,744),748),(739,808)),(((((755,820),794),768),(756,758)),(((762,764),(783,785)),(772,775)))),749)),(26,(28,97))),(13,(20,187))),((((((41,597),592),(((599,602),606),((604,609),614))),((((45,617),(618,634)),(621,(629,633))),559)),(((50,(173,181)),(393,(((576,583),579),588))),((168,392),(202,((205,479),207))))),((((((((((72,78),74),((94,468),((462,465),464))),((((((83,86),(420,422)),(88,449)),427),((455,457),459)),460)),520),((121,(((128,158),((((131,138),514),(163,165)),471)),(475,476))),387)),470),(106,502)),((104,359),((191,193),530))),((((((((((((361,532),403),535),362),(406,533)),534),404),405),(367,509)),363),(370,410)),(372,(382,385)))))),((((((224,(((((226,537),480),(227,228)),489),(487,538))),(225,438)),229),536),((230,252),((((((231,249),(491,493)),232),((233,(((235,236),239),(((242,244),494),((245,247),250)))),(251,433))),(((((234,246),241),237),243),(240,(248,(490,492))))),397))),380)),((((((69,71),452),574),376),368),(((254,(((257,262),267),(274,546))),550),((((287,290),638),(((((((((314,(316,((318,525),527))),320),(330,(331,(333,(335,337))))),344),(339,342)),324),((((346,(350,434)),353),551),495)),523),496)),((300,301),309))))),(((((216,513),510),223),(220,(443,518))),564)),(288,(407,488))),(((31,541),567),641)),((360,402),(504,508))),285),(((((15,(18,578)),((24,557),561)),43),((((52,374),((185,425),(569,642))),(((170,390),(354,(624,627))),(378,(411,522)))),(((((108,(((116,((120,125),389)),117),123)),415),(((238,481),(345,500)),528)),566),(((((258,439),259),265),275),(544,549))))),((373,(437,540)),((395,((((((735,810),741),791),(769,777)),(751,(782,787))),(801,(((((823,(832,((845,846),851))),826),852),(856,865)),860)))),(((563,(587,611)),607),584))))),58),((((((((645,723),676),(698,725)),((673,675),(714,717))),(((((652,653),(655,656)),660),702),(659,703))),((((((647,686),(681,688)),692),648),(651,685)),((678,(718,719)),682))),(680,689)),(((658,(661,709)),((666,(707,708)),712)),(668,(669,672))))),(((((10,(414,(507,555))),(112,417)),(((600,679),630),(((646,650),683),((((((((654,657),699),((662,704),711)),(693,694)),671),677),(696,720)),715)))),((((((((((((((((((((11,701),(670,716)),721),695),724),(665,705)),((795,(798,816)),862)),(684,((728,761),(738,809)))),(34,48)),53),(412,562)),((((((38,598),571),(375,616)),(((558,560),593),580)),(47,619)),391)),(((171,175),182),((210,570),632))),(((((60,68),((291,295),384)),394),(((84,92),(((109,134),477),(124,213))),388)),(((256,(268,270)),545),278))),(((348,355),401),640)),575),413),((((((59,63),(62,66)),(70,386)),(64,65)),67),((((188,189),(196,(197,198))),(190,192)),(194,(((((364,(366,485)),503),408),((365,506),486)),727))))),(((218,219),((222,(((441,442),444),445)),(511,512))),253)),(((((12,(((172,424),((174,(176,180)),499)),((177,178),179))),(((289,498),497),524)),(((111,418),483),((325,399),482))),(((((((17,(321,322)),323),((221,(((317,319),526),501)),315)),343),(((296,((((((((((297,(298,299)),419),(302,303)),(304,(305,547))),(307,308)),311),306),(313,435)),312),310)),(((326,552),398),(((328,334),336),(329,332)))),((327,553),((338,340),341)))),(((((347,351),349),357),352),356)),((292,(293,294)),484))),(286,416)))),(14,(((((51,55),430),56),(554,620)),((((((((255,431),260),261),505),(263,(264,((271,272),273)))),(266,269)),((276,((277,279),281)),((282,(543,548)),(283,284)))),432))))),(((((((19,531),529),201),((((54,595),400),377),57)),(((33,217),369),(381,383))),(30,32)),(((((((((73,75),76),77),(((91,463),(466,467)),(((93,95),96),461))),(((((79,(81,(85,87))),423),(89,448)),((454,456),458)),(426,(429,521)))),((((80,421),(82,453)),90),(428,519))),(((99,100),101),(((162,280),(166,167)),446))),(((((102,469),(103,(105,107))),450),((115,((119,122),451)),118)),(110,((113,(474,478)),(((((((126,160),161),((130,(((132,133),135),(137,447))),(((((136,(141,((142,147),154))),139),515),(140,516)),(((((143,(146,148)),159),(((150,152),156),157)),517),((144,(145,((151,155),153))),149))))),(127,129)),473),164),472))))),114))),((((((16,((((199,200),203),204),((206,((209,212),(211,(214,215)))),208))),(639,643)),440),((396,((((409,637),565),635),((568,636),(589,631)))),((539,542),605))),((((((((21,22),((((37,596),39),40),610)),(379,591)),((((((25,582),((371,572),(577,(585,586)))),556),(((44,613),(603,612)),615)),42),((29,(36,61)),601))),590),169),((23,594),(((27,98),35),((573,581),608)))),(46,(((622,623),(626,628)),625)))),((49,195),(((183,(184,186)),436),358))))),((805,(838,839)),807)),854),859),866),827),(((8,(842,847)),849),857)),((((3,831),837),830),((5,835),829)));
 329: 2 -421982.9375 -413747.8691 (0,((((((((((((((((((((1,(2,834)),828),824),844),7),822),858),855),863),(804,841)),((((((((730,731),746),743),736),792),770),(((((752,754),819),793),767),((759,811),776))),(765,(781,784)))),796),((((((((732,734),747),740),737),((((750,(771,774)),(760,763)),(779,788)),790)),(766,818)),(((733,745),742),((753,789),((757,812),((773,(780,786)),778))))),((799,813),814))),(((((((((((((((((((((((((((((4,836),(6,833)),(9,((843,848),850))),821),825),(840,853)),861),864),(((797,800),802),((803,815),817))),((((((729,744),748),(739,808)),(((((755,820),794),768),(756,758)),(((762,764),(783,785)),(772,775)))),749),806)),((((644,691),((649,687),690)),((((663,710),(((664,706),713),667)),700),((674,722),697))),726)),(26,(28,97))),(13,(20,187))),((((((41,597),592),(((((50,579),588),(576,583)),((173,181),393)),((168,392),(202,((205,479),207))))),((((45,617),(618,634)),(621,(629,633))),559)),(((599,602),606),((604,609),614))),((((((((((72,78),74),((94,468),((462,465),464))),((((((83,86),(420,422)),(88,449)),427),((455,457),459)),460)),520),((121,((((128,(((131,138),(163,165)),514)),471),158),(475,476))),387)),470),(106,502)),((104,359),((191,193),530))),((((((360,402),(363,(504,508))),370),((407,410),541)),(((((((((361,532),403),535),(406,533)),534),404),405),362),(367,509))),(372,(382,385)))))),((((((224,(((((226,537),480),(227,228)),489),(487,538))),(225,438)),229),((230,252),536)),(((((231,249),(491,493)),(((232,251),433),((233,((245,247),250)),(((235,236),239),((242,244),494))))),(((((234,246),241),237),243),(240,(248,(490,492))))),397)),380)),(368,376)),((((69,71),452),574),(((254,(((257,262),267),(274,546))),550),(((((287,290),638),496),((((((300,301),309),320),(314,((316,(318,525)),527))),(330,(331,(333,(335,337))))),(((324,342),344),339))),(((346,(350,434)),353),((495,523),551)))))),(((((216,513),510),223),(220,(443,518))),564)),(288,488)),((31,567),641)),(58,544)),(((((((15,18),578),52),43),((24,557),561)),((((((108,(((116,((120,125),389)),117),123)),415),(((238,481),(345,500)),528)),566),(((((258,439),259),265),275),549)),((((170,390),(354,(624,627))),(378,(((411,437),540),522))),(((185,425),(569,642)),374)))),(((285,584),((395,((((((735,810),741),791),(769,777)),(751,(782,787))),(801,(((((823,(832,((845,846),851))),826),852),(856,865)),860)))),((563,(587,611)),607))),373))),((((((((645,723),676),(698,725)),(673,675)),((678,682),(714,717))),((((((652,653),(655,656)),660),702),(659,703)),(680,689))),((((((647,686),(681,688)),692),648),(651,685)),(718,719))),(((658,(661,709)),((666,(707,708)),712)),(668,(669,672))))),(((((10,414),(112,417)),(((600,630),679),(((646,650),683),((((((((654,657),699),(662,(704,711))),694),693),671),(677,(696,720))),715)))),253),((((((((((((((((((((((((11,701),(670,716)),721),695),724),(665,705)),684),(34,48)),(((728,761),(738,809)),((795,(798,816)),862))),53),(412,562)),(((((((38,598),571),((375,616),593)),(558,560)),580),(47,619)),391)),(((171,175),182),((210,570),632))),(((((60,68),((291,295),384)),394),(((84,92),((109,(134,477)),(124,213))),388)),(((256,(268,270)),545),278))),(((348,355),401),640)),575),555),413),((((((59,63),(62,66)),(64,65)),386),70),67)),((((((188,189),(197,198)),196),(190,192)),194),(((((364,(366,485)),503),408),((365,506),486)),727))),(((218,222),(219,(((441,442),444),445))),(511,512))),(416,507)),((12,(((172,424),(174,((176,180),499))),((177,178),179))),(((289,498),497),524))),((((((((17,(321,322)),(((221,((317,319),526)),501),315)),323),484),343),(((296,((((((((297,(298,299)),419),(302,303)),(304,(305,547))),(306,307)),(308,311)),(312,(313,435))),310)),((((328,334),336),(329,332)),((338,340),341))),((326,552),398))),((292,(293,294)),(((((347,351),349),357),352),356))),((((111,418),483),(((325,399),482),(327,553))),286))))),(14,(((((51,55),430),(56,554)),620),((((((((255,431),260),261),505),(263,(264,((271,272),273)))),(266,269)),((276,((277,279),281)),((282,(543,548)),(283,284)))),432)))),(((((19,531),529),201),((((54,595),400),377),57)),(((30,32),(((33,217),369),(381,383))),(((((((((73,75),76),77),((((91,463),(466,467)),96),((93,95),461))),(((((79,(81,(85,87))),423),(89,448)),((454,456),458)),(426,(429,521)))),((((80,421),(82,453)),90),(428,519))),((99,100),101)),((((((102,469),(103,(105,107))),450),((115,((119,122),451)),118)),(110,((113,(474,478)),((((((126,160),((127,129),((130,(((132,133),(135,137)),447)),(((((136,(141,((142,147),154))),139),515),(140,516)),(((((143,(146,148)),159),(((150,152),156),157)),517),(((((144,151),155),153),145),149)))))),161),473),164),472)))),(((162,280),(166,167)),446))),114)))),((49,195),(((183,(184,186)),436),358))),((((((((21,22),((((37,596),39),40),610)),(29,(379,591))),(42,601)),((25,582),((((44,613),(603,612)),615),((371,572),556)))),169),((((23,(36,61)),594),(((27,98),35),(577,(585,586)))),((573,608),581))),(46,(((622,623),(626,628)),625)))),(((16,((((199,200),203),204),((206,((209,212),(211,(214,215)))),208))),(639,643)),((396,(((((409,637),565),635),(((568,(589,631)),636),590)),(440,605))),(539,542))))),((805,(838,839)),807)),854),859),866),827),(((8,(842,847)),849),857)),((((3,831),837),830),((5,835),829)));
 330: 2 -418766.1562 -413794.3008 (0,((((((((((((((((((((1,(2,834)),828),824),844),7),822),858),855),863),(804,841)),((((((((730,731),746),743),736),792),(770,(781,784))),(((((752,754),819),793),767),((759,811),776))),765)),796),((((((((732,734),747),740),737),((((750,(771,774)),(760,763)),(779,788)),790)),(766,818)),(((733,745),742),(753,(((757,812),(778,(780,786))),(773,789))))),((799,813),814))),((((((((((((((((((((((((((((4,836),(6,833)),(9,((843,848),850))),821),825),853),861),864),(((797,802),800),((803,815),817))),((((((729,744),748),(739,808)),(((((755,820),794),768),(756,758)),(((762,764),(783,785)),(772,775)))),749),(806,840))),((((((644,691),687),649),(((663,((664,706),713)),(667,(700,710))),((674,722),697))),690),726)),((13,(20,187)),(26,(28,97)))),((((((((((72,78),74),((94,468),((462,465),464))),((((((83,86),(420,422)),(88,449)),427),((455,457),459)),460)),520),((121,((((128,(((131,138),(163,165)),514)),471),158),(475,476))),387)),470),(106,502)),((104,359),((191,193),530))),((((((((((((361,532),403),535),362),(406,533)),534),404),405),(367,509)),363),(370,410)),(372,(382,385))))),(((((45,617),(618,634)),(621,(629,633))),559),(((599,602),606),((604,609),614)))),(((41,592),597),(((50,(173,181)),((393,588),((576,583),579))),((168,392),(202,((205,479),207)))))),((((((224,(((((226,537),480),(227,228)),489),(487,538))),(225,438)),229),536),(230,(((((((((231,(491,493)),(232,249)),233),251),(((235,236),239),(((242,244),494),((245,247),250)))),433),(((((234,246),241),237),243),(240,(248,(490,492))))),397),252))),380)),(((((69,71),452),574),376),(((287,290),(((300,301),309),638)),(((((((314,((316,(318,525)),527)),320),(330,(331,(333,(335,337))))),339),((324,342),344)),(((((346,(350,434)),353),551),523),495)),496)))),(((((216,513),510),223),(220,(443,518))),564)),(((254,(((257,262),267),(274,546))),550),((((360,402),(504,508)),407),(368,541)))),(288,488)),((31,567),641)),(((((15,(18,578)),((24,557),561)),43),((((52,374),(((170,390),(354,(624,627))),(378,(411,522)))),((185,425),(569,642))),(((((108,(((116,((120,125),389)),117),123)),415),(((238,481),(345,500)),528)),566),(((((258,439),259),265),275),(544,549))))),((58,(373,(((395,((((((735,810),741),(769,791)),(751,(782,787))),777),(801,(((((823,(832,((845,846),851))),826),852),(856,865)),860)))),(((563,(587,611)),607),584)),(437,540)))),285))),((((10,((646,(650,683)),(((((((654,657),699),(((662,711),704),694)),693),671),(677,(696,720))),715))),((600,630),679)),(((((((((645,723),676),(698,725)),(673,675)),(714,717)),(((((652,653),(655,656)),660),702),(659,703))),((((((647,686),(681,688)),692),648),(651,685)),((678,(718,719)),682))),(680,689)),((((658,661),((666,709),(707,708))),(668,712)),(669,672)))),((253,414),(507,555)))),(((((((((((((((((((((11,701),(670,716)),721),695),724),(665,705)),((795,(798,816)),862)),(684,((728,761),(738,809)))),(34,48)),53),562),((((((((38,598),571),(593,616)),((558,560),580)),375),(47,619)),391),((((171,175),182),632),(210,570)))),(((((60,68),394),((((256,(268,270)),545),278),384)),(((84,92),(((109,(134,477)),124),213)),388)),(291,295))),412),(((348,355),401),640)),575),((((364,(366,485)),503),408),((365,486),506))),((((((59,63),(62,66)),(70,386)),(64,65)),67),((((((188,189),(197,198)),196),(190,192)),194),727))),(((218,219),((222,(((441,442),444),445)),(511,512))),413)),(112,417)),((((((12,((325,399),482)),484),((111,418),483)),((((172,424),(174,((176,180),499))),((177,178),179)),(((289,498),497),524))),(((((((17,(321,322)),323),((221,(((317,319),526),501)),315)),343),(((296,((((((((297,(298,299)),419),(302,303)),(304,(305,547))),(306,307)),(308,311)),(312,(313,435))),310)),(((326,552),398),(((328,334),336),(329,332)))),((327,553),((338,340),341)))),(((((347,351),349),357),352),356)),(292,(293,294)))),(286,416)))),(((((51,55),430),56),(554,620)),((((((((255,431),260),261),505),(263,(264,((271,272),273)))),(266,269)),((276,((277,279),281)),((282,(543,548)),(283,284)))),432))),14),(((((19,531),529),201),((((54,595),400),377),57)),(((30,32),(((33,217),369),(381,383))),(((((((((73,75),76),77),(((((91,463),(466,467)),96),(93,461)),95)),(((((79,(81,(85,87))),423),(89,448)),((454,456),458)),(426,(429,521)))),((((80,421),(82,453)),90),(428,519))),(((99,100),101),(((162,280),(166,167)),446))),((((102,((103,(105,107)),469)),110),(((115,((119,122),451)),118),450)),((113,(474,478)),((((((126,160),((127,129),((130,(((132,133),(135,137)),447)),(((((136,(141,((142,147),154))),139),515),(140,516)),(((((143,(146,148)),159),(((150,152),156),157)),517),(((((144,151),155),153),145),149)))))),161),164),473),472)))),114)))),(((((16,((((199,200),203),204),((206,((209,212),(211,(214,215)))),208))),(639,643)),(((396,(539,542)),(440,605)),((((409,568),(589,631)),590),((565,637),(635,636))))),((((((((21,22),((((37,596),39),40),610)),(29,(379,591))),(42,601)),((25,582),((((44,613),(603,612)),615),((371,572),556)))),169),(((23,(36,61)),594),(((27,98),35),(((573,(577,(585,586))),581),608)))),(46,(((622,623),(626,628)),625)))),((49,195),(((183,(184,186)),436),358))))),((805,(838,839)),807)),854),859),866),827),(((8,(842,847)),849),857)),((((3,831),837),830),((5,835),829)));
 331: 2 -402145.0625 -413789.5921 (0,((((((((((((((((((((1,(2,834)),828),824),844),7),822),858),855),863),(804,841)),((((((((730,731),746),743),736),792),770),(((((752,754),819),793),767),((759,811),776))),(765,(781,784)))),796),((((((((732,734),747),740),737),((((750,(771,774)),(760,763)),(779,788)),790)),(766,818)),((((733,745),742),753),(((757,812),(778,(780,786))),(773,789)))),((799,813),814))),(((((((((((((((((((((((((((((4,836),(6,833)),(9,((843,848),850))),821),825),853),861),864),(((797,800),802),((803,815),817))),((((((729,748),744),(739,808)),(((((755,820),794),768),(756,758)),(((762,764),(783,785)),(772,775)))),749),(806,840))),((((644,((649,691),687)),((((663,((664,706),713)),(667,710)),700),((674,722),697))),690),726)),((13,(20,187)),(26,(28,97)))),((((((((361,532),((362,(403,535)),(406,533))),534),404),405),(367,509)),363),(370,410))),((((((((((72,78),74),((94,468),((462,465),464))),((((((83,86),(420,422)),(88,449)),427),((455,457),459)),460)),520),((121,(((128,158),((((131,138),(163,165)),514),471)),(475,476))),387)),470),(106,502)),(372,(382,385))),((104,359),((191,193),530)))),(((((41,592),597),(((50,(173,181)),((393,588),((576,583),579))),((168,392),(202,((205,479),207))))),((((45,617),(618,634)),(621,(629,633))),559)),(((599,602),606),((604,609),614)))),(368,376)),(((((224,(((((226,537),480),(227,228)),489),(487,538))),(225,438)),229),536),(230,(((((((((231,(491,493)),(232,249)),233),251),(((235,236),239),(((242,244),494),((245,247),250)))),433),(((((234,246),241),237),243),(240,(248,(490,492))))),397),252)))),(((((69,71),452),574),380),(((254,(((257,262),267),(274,546))),550),(((287,290),(((300,301),309),638)),(((((((314,((316,(318,525)),527)),320),(330,(331,(333,(335,337))))),339),((324,342),344)),(((((346,(350,434)),353),551),523),495)),496))))),(((((216,513),510),223),(220,(443,518))),564)),(288,488)),((((360,402),(504,508)),407),541)),((31,567),641)),285),(((((15,(18,578)),((24,557),561)),43),((((52,374),((185,425),(569,642))),((170,390),(354,(624,627)))),((((((108,(((116,((120,125),389)),123),117)),415),528),((238,481),(345,500))),((378,(411,522)),566)),(((((258,439),259),265),275),(544,549))))),((58,(373,(((395,((((((735,810),741),791),(769,777)),(751,(782,787))),(801,(((((823,(832,((845,846),851))),826),852),(856,865)),860)))),((563,(587,611)),607)),(437,540)))),584))),((((((((((10,683),646),(650,((((((((654,657),699),(662,(704,711))),(693,694)),671),677),(696,720)),715))),((600,630),679)),253),((414,507),555)),((((12,((325,399),482)),((111,418),483)),((((172,424),((174,(176,180)),499)),((177,178),179)),(((289,498),497),524))),((((((17,(321,322)),323),((221,(((317,319),526),501)),315)),343),(((296,((((((((((297,(298,299)),419),(302,303)),(304,(305,547))),(307,308)),311),306),(313,435)),312),310)),(((326,552),398),(((328,334),336),(329,332)))),((327,553),((338,340),341)))),(((292,(293,294)),484),(((((347,351),349),357),352),356))))),(((((((((((((((((((((11,701),(670,716)),721),695),724),(665,705)),((795,(798,816)),862)),(684,((728,761),(738,809)))),(34,48)),53),(412,562)),((((((((38,598),571),(593,616)),((558,560),580)),375),(47,619)),391),(((171,175),182),((210,570),632)))),(((((60,68),394),((((256,(268,270)),545),278),384)),(((84,92),388),((109,(134,477)),(124,213)))),(291,295))),(((348,355),401),640)),575),(((218,222),(219,(((441,442),444),445))),(511,512))),((((364,(366,485)),503),408),((365,506),486))),413),((((188,189),(196,(197,198))),(190,192)),194)),((112,417),727)),((((((59,63),(62,66)),(64,65)),386),70),67))),(286,416)),(((((((((645,723),676),(698,725)),(673,675)),(714,717)),(((((652,653),(655,656)),660),702),(659,703))),((((((647,686),(681,688)),692),648),(651,685)),((678,(718,719)),682))),(680,689)),(((658,661),(((666,709),(707,708)),712)),(668,(669,672)))))),(((((51,55),430),56),(554,620)),((((((((255,431),260),261),505),(263,(264,((271,272),273)))),(266,269)),((276,((277,279),281)),((282,(543,548)),(283,284)))),432))),14),(((((((19,531),529),201),((((54,595),400),377),57)),(((33,217),369),(381,383))),(30,32)),(((((((((73,75),76),77),((((91,463),(466,467)),96),((93,95),461))),(((((79,(81,(85,87))),423),(89,448)),((454,456),458)),(426,(429,521)))),((((80,421),(82,453)),90),(428,519))),((99,100),101)),(((((((102,(103,(105,107))),469),110),450),((115,((119,122),451)),118)),((113,(474,478)),((((((126,160),((127,129),((130,(((132,133),(135,137)),447)),(((((136,(141,((142,147),154))),139),515),(140,516)),(((((143,(146,148)),159),(((150,152),156),157)),517),(((((144,151),155),153),145),149)))))),161),473),164),472))),(((162,280),(166,167)),446))),114))),((((((16,((((199,200),203),204),((206,((209,212),(211,(214,215)))),208))),(639,643)),440),((396,(539,542)),(((((409,637),565),(635,636)),((568,590),(589,631))),605))),((((((((21,22),((((37,596),39),40),610)),(29,(379,591))),(42,601)),((25,582),((((44,613),(603,612)),615),((371,572),556)))),169),(((23,(36,61)),594),((((27,98),35),(((573,(585,586)),577),581)),608))),(46,(((622,623),(626,628)),625)))),((49,195),(((183,(184,186)),436),358))))),((805,(838,839)),807)),854),859),866),827),(((8,(842,847)),849),857)),((((3,831),837),830),((5,835),829)));
 332: 1 -415068.3438 -413744.1203 (0,((((((((((((((((((((1,(2,834)),828),824),844),7),822),858),855),863),(804,841)),((((((((730,731),746),743),736),792),770),(((((752,754),819),793),767),((759,811),776))),(765,(781,784)))),796),((((((((732,734),747),740),737),((((750,(771,774)),(760,763)),(779,788)),790)),(766,818)),(((733,745),742),((753,789),((757,812),((773,(780,786)),778))))),((799,813),814))),(((((((((((((((((((((((((4,836),(6,833)),(9,((843,848),850))),821),825),(840,853)),861),864),806),(((797,800),802),((803,815),817))),((((((729,744),748),(739,808)),((((755,820),794),768),(756,758))),(((762,764),(783,785)),(772,775))),749)),((((644,691),((649,687),690)),((((663,710),(((664,706),713),667)),700),((674,722),697))),726)),((13,(20,187)),(26,(28,97)))),(((((((72,78),74),470),(((((((((83,86),(420,422)),(88,449)),427),((455,457),459)),460),((94,468),((462,465),464))),520),((121,(((128,158),((((131,138),514),(163,165)),471)),(475,476))),387))),(106,502)),((104,359),((191,193),530))),((((((360,402),(363,(504,508))),370),(407,410)),((((((((((361,532),403),535),(406,533)),534),404),405),362),541),(367,509))),(372,(382,385))))),(((((41,592),597),(((50,(173,181)),((393,588),((576,583),579))),((168,392),(202,((205,479),207))))),((((45,617),(618,634)),(621,(629,633))),559)),(((599,602),606),((604,609),614)))),((((((224,(((((226,537),480),(227,228)),489),(487,538))),(225,438)),229),((230,252),536)),(((((231,249),(491,493)),((((232,((245,247),250)),233),(((235,236),239),((242,244),494))),(251,433))),(((((234,246),241),237),243),(240,(248,(490,492))))),397)),380)),(((((216,513),510),223),(220,(443,518))),564)),((((((69,71),452),574),376),368),(((254,(((257,262),267),(274,546))),550),(((((287,290),638),496),((((((300,301),309),320),(314,((316,(318,525)),527))),(330,(331,(333,(335,337))))),(((324,342),344),339))),(((346,(350,434)),353),((495,523),551)))))),(288,488)),((31,567),641)),(58,544)),((((((15,(18,578)),52),(((108,(((116,((120,125),389)),117),123)),415),(((238,481),(345,500)),528))),((((((258,439),259),265),275),549),566)),((((170,390),(624,627)),(378,((411,522),(437,540)))),(((185,425),(569,642)),(354,374)))),((((24,557),561),(((285,584),(((395,((((((735,810),741),(769,791)),(751,(782,787))),777),(801,(((((823,(832,((845,846),851))),826),852),(856,865)),860)))),(563,611)),(587,607))),373)),43))),((((((10,(414,507)),(112,417)),(253,(((600,679),630),(((646,650),683),((((((((654,657),699),(662,(704,711))),(693,694)),671),677),(696,720)),715))))),((((((((((((((((((((((11,701),(670,716)),721),695),724),(665,705)),((795,(798,816)),862)),(684,((728,761),(738,809)))),(34,48)),53),(412,562)),(((((((38,598),571),((375,616),593)),(558,560)),580),(47,619)),391)),(((171,175),182),((210,570),632))),(((((60,68),((291,295),384)),394),(((84,92),388),((109,(134,477)),(124,213)))),(((256,(268,270)),545),278))),(((348,355),401),640)),575),555),413),((((((59,63),(62,66)),(64,65)),386),70),67)),((((((188,189),(197,198)),196),((190,194),192)),(((((364,(366,485)),503),408),((365,506),486)),727)),(((218,222),(219,(((441,442),444),445))),(511,512)))),416),(((12,(((172,424),((174,(176,180)),499)),((177,178),179))),(((289,498),497),524)),((((((((17,(321,322)),323),((221,(((317,319),526),501)),315)),484),343),(((296,(((((((((297,(298,299)),419),(302,303)),(304,(305,547))),(307,308)),311),306),(312,(313,435))),310)),(((326,552),398),(((328,334),336),(329,332)))),((338,340),341))),((292,(293,294)),(((((347,351),349),357),352),356))),((((111,418),483),(((325,399),482),(327,553))),286))))),(((((51,55),430),56),(554,620)),((((((((255,431),260),261),505),(263,(264,((271,272),273)))),(266,269)),((276,((277,279),281)),((282,(543,548)),(283,284)))),432))),(((((((((645,723),676),(698,725)),(673,675)),(714,717)),((((((652,653),(655,656)),660),702),659),703)),((((((647,686),(681,688)),692),648),(651,685)),((678,(718,719)),682))),(680,689)),(((658,(661,709)),((668,(669,672)),712)),(666,(707,708)))))),14),((((((16,((((199,200),203),204),((206,((209,212),(211,(214,215)))),208))),(639,643)),((396,(539,542)),(((((409,637),565),(635,636)),((568,(589,631)),590)),(440,605)))),(((((((((21,22),((((37,596),39),40),610)),(379,591)),(42,601)),(((25,582),(((44,613),(603,612)),615)),((371,572),556))),29),169),(((23,(36,61)),594),((((27,98),35),((573,(585,586)),577)),(581,608)))),(46,(((622,623),(626,628)),625)))),((49,195),(((183,(184,186)),436),358))),((((19,(529,531)),((57,377),201)),((54,595),400)),(((30,32),(((33,217),369),(381,383))),(((((((((73,75),76),77),((((91,463),(466,467)),((93,95),96)),461)),(((((79,(81,(85,87))),423),(89,448)),((454,456),458)),(426,(429,521)))),((((80,421),(82,453)),90),(428,519))),(((99,100),101),(((162,280),(166,167)),446))),(((((102,103),((105,107),469)),450),((115,((119,122),451)),118)),(110,((113,(474,478)),((((((126,160),((127,129),((130,(((132,133),(135,137)),447)),(((((136,(141,((142,147),154))),139),515),(140,516)),(((((143,(146,148)),159),(((150,152),156),157)),517),(((((144,151),155),153),145),149)))))),161),473),164),472))))),114)))))),((805,(838,839)),807)),854),859),866),827),(((8,(842,847)),849),857)),((((3,831),837),830),((5,835),829)));
 333: 1 -410990.3125 -413772.6117 (0,((((((((((((((((((((1,(2,834)),828),824),844),7),822),858),855),863),(804,841)),((((((730,731),746),743),736),792),((((((752,754),819),793),767),((759,811),776)),((765,(781,784)),770)))),796),((((((((732,734),747),740),737),((((750,(771,774)),(760,763)),(779,788)),790)),(766,818)),(((733,745),742),(753,((((757,812),773),(778,(780,786))),789)))),((799,813),814))),((((((((((((((((((((((((((((((((4,836),(6,833)),(9,((843,848),850))),821),825),(840,853)),861),864),(((797,800),802),((803,815),817))),((((((729,748),744),(739,808)),((((((755,820),794),768),(756,758)),772),(((762,764),(783,785)),775))),749),806)),((((644,691),(649,(687,690))),((((663,710),(((664,706),713),667)),700),((674,722),697))),726)),(26,(28,97))),(13,(20,187))),(((((((((((72,78),74),((94,468),((462,465),464))),((((((83,86),(420,422)),(88,449)),427),((455,457),459)),460)),520),((121,(((128,158),((((131,138),(163,165)),514),471)),(475,476))),387)),470),(106,502)),104),(((191,193),530),359)),(((((((((((361,532),403),535),(406,533)),534),404),405),(362,363)),(367,509)),(370,410)),(372,(382,385))))),((((41,597),592),(((599,602),606),((604,609),614))),((((45,617),(618,634)),(621,(629,633))),559))),(((50,(173,181)),((393,588),((576,583),579))),((168,392),(202,((205,479),207))))),(((((69,71),452),574),376),((((((224,(((((226,537),480),(227,228)),489),(487,538))),(225,438)),229),536),(230,((((((231,249),(491,493)),(((232,251),433),(233,(((235,236),239),(((242,244),494),((245,247),250)))))),(((((234,246),241),237),243),(240,(248,(490,492))))),397),252))),380))),(((((216,513),510),223),(220,(443,518))),564)),((((254,((257,262),267)),(274,546)),(((300,301),309),550)),((((287,290),638),((495,496),523)),(((((((314,(316,((318,525),527))),320),(330,(331,(333,(335,337))))),344),339),((324,551),342)),((346,(350,434)),353))))),368),(288,(407,488))),(((360,402),(504,508)),541)),((31,567),641)),((24,557),561)),285),(((((((15,18),578),52),43),(((170,390),(354,(624,627))),(((185,425),(569,642)),374))),566),((((((108,(((116,((120,125),389)),123),117)),415),(((238,481),(345,500)),528)),(((((258,439),259),265),275),(544,549))),((((378,522),411),(437,540)),((395,(((((((735,810),741),(769,791)),(782,787)),777),751),(801,(((((823,(832,((845,846),851))),826),852),(856,865)),860)))),(((563,(587,611)),607),584)))),373))),58),(((((((((645,723),676),(698,725)),(673,675)),(714,717)),(((((652,653),(655,656)),660),702),(659,703))),((((((647,686),(681,688)),692),648),(651,685)),((678,(718,719)),682))),(680,689)),(((658,(661,709)),((666,(707,708)),712)),(668,(669,672))))),((((((10,(((646,650),683),(((((((654,657),699),(((662,704),711),694)),693),671),(677,(696,720))),715))),(600,(630,679))),(253,(414,507))),((((12,(((172,424),((174,(176,180)),499)),((177,178),179))),(((289,498),497),524)),((((((((17,(321,322)),323),(((221,((317,319),526)),501),315)),484),343),(((296,((((((((297,(298,299)),419),(302,303)),(304,(305,547))),(306,307)),(308,311)),(312,(313,435))),310)),(((326,552),398),(((328,334),336),(329,332)))),((338,340),341))),(((((347,351),349),357),352),356)),((292,(293,294)),(((325,399),482),(327,553))))),((111,418),483))),((((((((((((((((((((((11,701),(670,716)),721),695),724),(665,705)),((795,(798,816)),862)),(684,((728,761),(738,809)))),(34,48)),53),(412,562)),((((((38,598),571),(375,616)),(((558,560),593),580)),(47,619)),391)),(((171,175),182),((210,570),632))),(((((60,68),(291,295)),394),(((256,(268,270)),545),278)),((((84,92),388),((((109,134),477),124),213)),384))),((348,355),401)),(575,640)),555),413),(((((188,189),(197,198)),196),(190,192)),(194,(((((364,(366,485)),503),408),((365,506),486)),727)))),((((((59,63),(62,66)),(64,65)),386),70),67)),((218,219),((222,(((441,442),444),445)),(511,512)))),(112,417))),(286,416))),(14,(((((51,55),430),56),(554,620)),((((((((255,431),260),261),505),(263,(264,((271,272),273)))),(266,269)),((276,((277,279),281)),((282,(543,548)),(283,284)))),432)))),(((((19,531),529),201),(((54,400),377),(57,595))),(((30,32),(((33,217),369),(381,383))),(((((((((73,75),76),77),(((91,463),(466,467)),(((93,95),96),461))),(((((((79,423),81),(85,87)),448),89),((454,456),458)),(426,(429,521)))),((((80,421),(82,453)),90),(428,519))),((99,100),101)),((((((102,(103,(105,107))),469),110),(((115,((119,122),451)),118),450)),((113,(474,478)),(((((((126,160),161),((130,(((132,133),(135,137)),447)),(((((136,(141,((142,147),154))),139),515),(140,516)),(((((143,(146,148)),159),(((150,152),156),157)),517),(((((144,151),155),153),145),149))))),(127,129)),473),164),472))),(((162,280),(166,167)),446))),114)))),((((((16,((((199,200),203),204),((206,((209,212),(211,(214,215)))),208))),(440,(639,643))),396),(((((409,637),565),(635,636)),((568,(589,631)),590)),((539,542),605))),((((((((21,22),((((37,596),39),40),610)),(29,(379,591))),(42,601)),((25,582),((((44,613),(603,612)),615),((371,572),556)))),169),((((23,(36,61)),594),(577,(585,586))),(((27,98),35),((573,581),608)))),(46,(((622,623),(626,628)),625)))),(((49,((183,(184,186)),436)),358),195)))),((805,(838,839)),807)),854),859),866),827),(((8,(842,847)),849),857)),((((3,831),837),830),((5,835),829)));
 334: 1 -409819.4375 -413813.9363 (0,((((((((((((((((((((((1,(2,834)),828),824),844),7),822),858),855),863),841),((((((((730,731),746),743),736),792),770),(((((752,754),819),793),767),((759,811),776))),(765,(781,784)))),804),796),((((((((732,734),747),740),737),((((750,(771,774)),(760,763)),(779,788)),790)),(766,818)),(((733,745),742),((((753,778),(780,786)),(757,812)),(773,789)))),((799,813),814))),(((((((((((((((((((((((((4,836),(6,833)),(9,((843,848),850))),821),825),861),853),864),840),((((797,800),802),(803,815)),817)),((((644,((649,691),687)),((((663,710),(((664,706),713),667)),700),((674,722),697))),690),726)),((((((729,748),744),(739,808)),((((((755,820),794),768),(756,758)),772),(((762,764),(783,785)),775))),749),806)),((13,(20,187)),(26,(28,97)))),((((((((72,78),74),((((((((83,86),(420,422)),(88,449)),427),((455,457),459)),460),(((94,468),((462,465),464)),520)),((121,((((128,(((131,138),(163,165)),514)),471),158),(475,476))),387))),470),(106,502)),372),((104,359),((191,193),530))),((((((((((361,532),403),(362,535)),(406,533)),534),404),405),(367,509)),((363,370),410)),(382,385)))),(((((41,597),592),(((50,(173,181)),((393,588),((576,583),579))),((168,392),(202,((205,479),207))))),((((45,617),(618,634)),(621,(629,633))),559)),(((599,602),606),((604,609),614)))),((((((224,(((((226,537),480),(227,228)),489),(487,538))),(225,438)),229),536),(230,((((((231,(232,249)),(491,493)),(((233,((245,247),250)),(((235,236),239),((242,244),494))),(251,433))),(((((234,246),241),237),243),(240,(248,(490,492))))),397),252))),380)),(((((((69,71),452),574),376),368),(((287,290),(((300,301),309),638)),(288,(((((((314,((316,(318,525)),527)),320),(330,(331,(333,(335,337))))),339),((324,342),344)),(((((346,(350,434)),353),551),523),495)),496)))),((((((216,513),510),223),(220,(443,518))),564),((254,(((257,262),267),(274,546))),550)))),((((360,402),(504,508)),541),(407,488))),((31,567),641)),285),(((((15,(18,578)),((24,557),561)),43),((((52,374),((185,425),(569,642))),(((170,390),(354,(624,627))),(378,(411,522)))),(((((108,(((116,((120,125),389)),117),123)),415),(((238,481),(345,500)),528)),566),(((((258,439),259),265),275),(544,549))))),((373,((((395,((((((735,810),741),791),(769,777)),(751,(782,787))),((801,(856,865)),((((823,(832,((845,846),851))),826),852),860)))),563),((587,611),607)),(437,540))),584))),58),(((((((((10,683),((646,650),((((((((654,657),699),(662,(704,711))),(693,694)),671),677),(696,720)),715))),((600,679),630)),((414,507),555)),253),(((((((((17,(321,322)),323),((221,(((317,319),526),501)),315)),484),343),(((296,((((((((((297,(298,299)),419),(302,303)),(304,(305,547))),(307,308)),311),306),(313,435)),312),310)),(((326,552),398),(((328,334),336),(329,332)))),((327,553),((338,340),341)))),((292,(293,294)),(((((347,351),349),357),352),356))),(((((172,424),499),(174,(176,180))),((177,178),179)),(((289,498),497),524))),(((111,418),((325,399),482)),483))),(((((((((((((((((((((11,701),((670,716),721)),695),724),(665,705)),((795,(798,816)),862)),(684,((728,761),(738,809)))),(34,48)),53),(412,562)),(((((((38,598),571),(593,616)),(558,560)),580),(47,619)),391)),(((171,175),182),((210,570),632))),(((((60,68),384),(((291,295),394),375)),(((256,(268,270)),545),278)),(((84,92),((109,(134,477)),(124,213))),388))),(((348,355),401),640)),575),((((218,219),(((441,442),444),445)),222),(511,512))),((((364,(366,485)),503),408),((365,486),506))),413),(((188,189),(196,(197,198))),((190,194),192))),((112,417),727)),(((((59,63),(62,66)),(70,386)),(64,65)),67))),(((((51,430),(55,56)),(554,620)),((((((((255,431),260),261),505),(263,(264,((271,272),273)))),(266,269)),((276,((277,279),281)),((282,(543,548)),(283,284)))),432)),(286,416))),(12,((((((((645,723),676),(698,725)),((((((652,653),(655,656)),660),702),(659,703)),((673,675),(714,717)))),((678,(718,719)),682)),(((((647,686),(681,688)),692),648),(651,685))),(680,689)),(((658,(661,709)),((666,(707,708)),712)),(668,(669,672))))))),14),(((((((16,((((199,200),203),204),((206,((209,212),(211,(214,215)))),208))),(639,643)),440),((396,(539,542)),(((((409,637),565),(635,636)),((568,590),(589,631))),605))),((((((((21,22),((((37,596),39),40),610)),(29,(379,591))),(42,601)),((25,582),((((44,613),(603,612)),615),((371,572),556)))),169),((27,98),((35,(((573,(585,586)),577),581)),608))),(((23,(36,61)),594),(46,(((622,623),(626,628)),625))))),((49,195),(((183,(184,186)),436),358))),(((((((19,531),529),201),(((54,595),400),(57,377))),(((33,217),369),(381,383))),(30,32)),(((((((((73,75),76),77),(((((91,463),(466,467)),96),(93,461)),95)),(((((79,(81,(85,87))),423),(89,448)),((454,456),458)),(426,(429,521)))),((((80,421),(82,453)),90),(428,519))),((99,100),101)),(((((((102,103),469),(105,107)),110),(((115,((119,122),451)),118),450)),((113,(474,478)),((((126,((127,129),(((130,((132,447),(133,(135,137)))),(((((136,(141,((142,147),154))),139),515),(140,516)),(((((143,(146,148)),159),(((150,152),156),157)),517),(((((144,151),155),153),145),149)))),(160,161)))),473),164),472))),(((162,280),(166,167)),446))),114))))),((805,(838,839)),807)),854),859),866),857),827),((8,(842,847)),849)),((((3,831),837),830),((5,835),829)));
 335: 2 -420233.7812 -413757.6924 (0,((((((((((((((((((((1,(2,834)),828),824),844),7),822),858),855),863),(804,841)),((((((((730,731),746),743),736),792),770),(((((752,754),819),793),767),((759,811),776))),(765,(781,784)))),796),((((((((732,734),747),740),737),((((750,(771,774)),(760,763)),(779,788)),790)),(766,818)),(((733,745),742),((753,789),((757,812),((773,(780,786)),778))))),((799,813),814))),(((((((((((((((((((((((((((((4,836),(6,833)),(9,((843,848),850))),821),825),840),853),861),864),((((797,800),802),(803,815)),817)),((((644,691),(649,(687,690))),((((663,(667,710)),((664,706),713)),700),((674,722),697))),726)),((((((729,744),748),(739,808)),(((((755,820),794),768),(756,758)),(((762,764),(783,785)),(772,775)))),749),806)),((13,(20,187)),(26,(28,97)))),(((((((((((72,74),78),((94,468),((462,465),464))),((((((83,86),(420,422)),(88,449)),427),((455,457),459)),460)),520),((121,(((128,158),((((131,138),(163,165)),514),471)),(475,476))),387)),470),(106,502)),(372,(382,385))),((104,359),((191,193),530))),(((((360,402),(363,(504,508))),370),((407,410),541)),(((((((((361,532),403),535),(406,533)),534),404),405),362),(367,509))))),(((((41,592),597),(((((50,588),579),(576,583)),((173,181),393)),((168,392),(202,((205,479),207))))),((((45,617),(618,634)),(621,(629,633))),559)),(((599,602),606),((604,609),614)))),((((((224,(((((226,537),480),(227,228)),489),(487,538))),(225,438)),229),((230,252),536)),((((((231,249),(491,493)),((232,251),(233,(((235,236),239),(((242,244),494),((245,247),250)))))),433),(((((234,246),241),237),243),(240,(248,(490,492))))),397)),380)),((((((69,71),452),574),376),368),(((254,(((257,262),267),(274,546))),550),(((((287,290),638),496),((((((300,301),309),320),(314,((316,(318,525)),527))),(330,(331,(333,(335,337))))),(((324,342),344),339))),(((346,(350,434)),353),((495,523),551)))))),(((((216,513),510),223),(220,(443,518))),564)),(288,488)),((31,567),641)),544),58),(((((((15,18),578),52),43),((24,557),561)),((((((108,(((116,((120,125),389)),117),123)),528),415),(((238,481),(345,500)),566)),((((258,439),259),265),275)),(((((170,390),549),(354,(624,627))),(((185,425),(569,642)),374)),(378,((411,522),(437,540)))))),(285,(373,((((395,((((((735,810),741),791),(769,777)),(751,(782,787))),(801,(((((823,(832,((845,846),851))),826),852),(856,865)),860)))),611),(563,584)),(587,607)))))),(((((((((645,723),676),(698,725)),(673,675)),(714,717)),(((((652,653),(655,656)),660),702),(659,703))),((((((647,686),(681,688)),692),648),(651,685)),((678,(718,719)),682))),(680,689)),((658,(666,(707,708))),((661,709),((668,(669,672)),712))))),((((((10,(414,507)),(112,417)),(253,(((600,679),630),(((646,650),683),((((((((654,657),699),((662,704),711)),(693,694)),671),677),(696,720)),715))))),(((12,(((172,424),(174,((176,180),499))),((177,178),179))),(((289,498),497),524)),((((((((17,(321,322)),(((221,((317,319),526)),501),315)),323),484),343),(((296,(((((((((297,(298,299)),419),(302,303)),(304,(305,547))),(306,307)),(308,311)),310),(313,435)),312)),(((326,552),398),(((328,334),336),(329,332)))),((338,340),341))),((292,(293,294)),(((((347,351),349),357),352),356))),((((111,418),483),(((325,399),482),(327,553))),286)))),((((((((((((((((((((11,701),(670,716)),721),695),724),(665,705)),((795,(798,816)),862)),(684,((728,761),(738,809)))),(34,48)),53),(412,562)),(((((((38,598),571),((375,616),593)),(558,560)),580),(47,619)),391)),(((171,175),182),((210,570),632))),((((((60,68),384),394),(((256,(268,270)),545),278)),(((84,92),((109,(134,477)),(124,213))),388)),(291,295))),(((348,355),401),640)),575),555),413),((((((59,63),(62,66)),(70,386)),(64,65)),67),((((188,189),(196,(197,198))),(190,192)),(194,(((((364,(366,485)),503),408),((365,506),486)),727))))),((218,219),((222,(((441,442),444),445)),(511,512))))),416)),(((51,55),430),(56,554))),((((((((255,431),260),261),505),(263,(264,((271,272),273)))),(266,269)),((276,((277,279),281)),((282,(543,548)),(283,284)))),432)),(14,620)),((((((16,((((199,200),203),204),((206,((209,212),(211,(214,215)))),208))),(639,643)),((396,((440,605),(539,542))),((((409,637),565),(635,636)),((568,(589,631)),590)))),((((((((21,22),((((37,596),39),40),610)),(29,(379,591))),(42,601)),((25,582),((((44,613),(603,612)),615),(371,(556,572))))),((23,(36,61)),(((27,98),35),((577,(585,586)),594)))),(169,((573,581),608))),(46,(((622,623),(626,628)),625)))),((49,195),(((183,(184,186)),436),358))),(((19,(201,(529,531))),(((54,595),400),(57,377))),(((30,32),(((33,217),369),(381,383))),(((((((((73,75),76),77),((((91,463),(466,467)),((93,95),96)),461)),(((((79,(81,(85,87))),423),(89,448)),((454,456),458)),(426,(429,521)))),((((80,421),(82,453)),90),(428,519))),(((99,100),101),(((162,280),(166,167)),446))),(((((102,(103,(105,107))),469),450),((115,((119,122),451)),118)),(110,((113,(474,478)),((((((126,160),((127,129),((130,(((132,133),(135,137)),447)),((((136,(141,((142,147),154))),139),515),(((140,516),((((143,(146,148)),159),(((150,152),156),157)),517)),(((((144,151),155),153),145),149)))))),161),473),164),472))))),114)))))),((805,(838,839)),807)),854),859),866),827),(((8,(842,847)),849),857)),((((3,831),837),830),((5,835),829)));
 336: 2 -408060.9688 -413743.8178 (0,((((((((((((((((((((1,(2,834)),828),824),844),7),822),858),855),863),(804,841)),((((((((730,731),746),743),736),792),770),(((((752,754),819),793),767),((759,811),776))),(765,(781,784)))),796),((((((((732,734),747),740),737),((((750,774),(760,763)),771),((779,788),790))),(766,818)),(((733,745),742),((753,789),((757,812),((773,(780,786)),778))))),((799,813),814))),((((((((((((((((((((((((((((4,836),(6,833)),(9,((843,848),850))),821),825),(840,853)),861),864),(((797,802),800),((803,815),817))),((((((729,748),744),(739,808)),(((((755,820),794),768),(756,758)),(((762,764),(783,785)),(772,775)))),749),806)),(((((644,691),(649,687)),((((663,710),(((664,706),713),667)),700),((674,722),697))),690),726)),(26,(28,97))),(13,(20,187))),((((((224,(((((226,537),480),(227,228)),489),(487,538))),(225,438)),229),536),(230,((((((231,249),(491,493)),(((232,251),433),(233,(((235,236),239),(((242,244),494),((245,247),250)))))),(((((234,246),241),237),243),(240,(248,(490,492))))),397),252))),380)),(((((41,597),592),(((((50,579),588),(576,583)),((173,181),393)),((168,392),(202,((205,479),207))))),((((45,617),(618,634)),(621,(629,633))),559)),(((599,602),606),((604,609),614)))),(((((((((((72,78),74),((94,468),((462,465),464))),((((((83,86),(420,422)),(88,449)),427),((455,457),459)),460)),520),((121,(((128,158),((((131,138),(163,165)),514),471)),(475,476))),387)),470),(106,502)),(372,(382,385))),((104,359),((191,193),530))),((((((360,402),(363,(504,508))),370),541),(407,410)),(((((((((361,532),403),535),(406,533)),534),404),405),362),(367,509))))),(368,376)),(((((216,513),510),223),(220,(443,518))),564)),((((69,71),452),574),(((254,(((257,262),267),(274,546))),550),((((((287,290),638),496),((((((300,301),309),320),(314,((316,(318,525)),527))),(330,(331,(333,(335,337))))),(((324,342),344),339))),((((346,(350,434)),353),551),495)),523)))),(288,488)),((31,567),641)),(58,544)),((((((15,(18,578)),52),43),((24,557),561)),((((((108,(((116,((120,125),389)),117),123)),415),(((238,481),(345,500)),528)),566),(((((258,439),259),265),275),549)),((((170,390),(354,(624,627))),(378,(((411,437),540),522))),(((185,425),(569,642)),374)))),((285,((395,((((((735,810),741),791),(769,777)),(751,(782,787))),(801,(((((823,(832,((845,846),851))),826),852),(856,865)),860)))),(((563,(587,611)),607),584))),373))),(((((((((645,723),676),(698,725)),(673,675)),(714,717)),(((((652,653),(655,656)),660),702),(659,703))),((((((647,686),(681,688)),692),648),(651,685)),((678,(718,719)),682))),(680,689)),(((658,(661,709)),((666,(707,708)),712)),(668,(669,672))))),((((((((10,414),507),253),(((600,679),630),(((646,650),683),((((((((654,657),699),(662,(704,711))),694),693),671),(677,(696,720))),715)))),((12,((((172,424),499),(174,(176,180))),((177,178),179))),(((289,498),497),524))),(((((((17,((321,322),323)),((221,(((317,319),526),501)),315)),484),343),(((296,(((((((((297,(298,299)),419),(302,303)),(304,(305,547))),(306,307)),311),(308,435)),(312,313)),310)),(((326,552),398),(((328,334),336),(329,332)))),((338,340),341))),((292,(293,294)),(((((347,351),349),357),352),356))),((((111,418),483),(((325,399),482),(327,553))),286))),((((((((((((((((((((((11,701),716),670),721),695),724),(665,705)),684),(34,48)),(((728,761),(738,809)),((795,(798,816)),862))),53),(412,562)),(((((((38,598),571),((375,616),593)),(558,560)),580),(47,619)),391)),(((171,175),182),((210,570),632))),(((((60,68),((291,295),384)),394),(((84,92),((109,(134,477)),(124,213))),388)),(((256,(268,270)),545),278))),(((348,355),401),640)),575),555),413),((((((59,63),(62,66)),(70,386)),(64,65)),67),((((188,189),(196,(197,198))),((190,194),192)),(((((364,(366,485)),503),408),((365,506),486)),727)))),(((218,222),(219,(((441,442),444),445))),(511,512))),(112,417))),416)),(((((51,55),430),56),(554,620)),((((((((255,431),260),261),505),(263,(264,((271,272),273)))),(266,269)),((276,((277,279),281)),((282,(543,548)),(283,284)))),432))),14),((((((16,((((199,200),203),204),((206,((209,212),(211,(214,215)))),208))),(639,643)),((396,((440,605),(539,542))),((((409,637),565),(635,636)),((568,(589,631)),590)))),((((((((21,22),((((37,596),39),40),610)),(29,(379,591))),(42,601)),((25,582),((((44,613),(603,612)),615),((371,572),556)))),169),((((23,(36,61)),594),(((27,98),35),(577,(585,586)))),((573,608),581))),(46,(((622,623),(626,628)),625)))),((49,195),(((183,(184,186)),436),358))),(((((19,531),529),201),(((54,595),400),(57,377))),(((30,32),(((33,217),369),(381,383))),(((((((((73,75),76),77),(428,519)),(((80,421),(82,453)),90)),((((((79,(81,(85,87))),423),(89,448)),((454,456),458)),(426,(429,521))),((((91,463),(466,467)),96),((93,95),461)))),(((99,100),101),(((162,280),(166,167)),446))),(((((102,(103,(105,107))),469),450),((115,((119,122),451)),118)),(110,((113,(474,478)),((((((126,160),((127,129),((130,(((132,133),(135,137)),((140,516),447))),((((136,(141,((142,147),154))),139),515),(((((143,(146,148)),159),(((150,152),156),157)),517),(((((144,151),155),153),145),149)))))),161),473),164),472))))),114)))))),((805,(838,839)),807)),854),859),866),827),(((8,(842,847)),849),857)),((((3,831),837),830),((5,835),829)));
 337: 1 -411406.75 -413858.0631 (0,(((((((((((((((((((((1,(2,834)),828),824),844),7),822),858),855),863),(804,841)),((((((((730,731),746),743),736),792),770),(((((752,754),819),793),767),((759,811),776))),(765,(781,784)))),796),(((((((((((((((((((((((((((((((((4,836),(6,833)),(9,((843,848),850))),821),825),853),861),864),840),((((797,800),802),806),((803,815),817))),((((((644,691),687),649),((((663,(667,710)),((664,706),713)),700),((674,722),697))),690),726)),(((((729,744),748),(739,808)),((((((755,820),794),768),(756,758)),772),(((762,764),(783,785)),775))),749)),(26,(28,97))),(13,(20,187))),(((((((((72,78),74),((462,465),464)),460),((((((83,86),(420,422)),(88,449)),427),((455,457),459)),((94,468),520))),((121,(((128,158),((((131,138),(163,165)),514),471)),(475,476))),387)),((104,470),(106,502))),(((191,193),530),359)),(((((((((((361,532),535),362),(406,533)),403),534),404),405),(367,509)),((363,370),410)),(372,(382,385))))),((((41,597),592),(((599,602),606),((604,609),614))),((((45,617),(618,634)),(621,(629,633))),559))),((((((50,579),588),(576,583)),393),(173,181)),((168,392),(202,((205,479),207))))),(((((((224,(226,537)),((((227,228),480),(487,538)),489)),(225,438)),229),536),(230,((((((231,249),(491,493)),(((232,251),433),((233,((245,247),250)),(((235,236),239),((242,244),494))))),(((((234,246),241),237),243),(240,(248,(490,492))))),397),252))),380)),((((69,71),452),((368,574),376)),(((254,(((257,262),267),(274,546))),550),(((((287,290),(((300,301),309),638)),496),(((((((314,(316,((318,525),527))),320),(330,(331,(333,(335,337))))),339),344),((324,551),342)),(((346,(350,434)),353),495))),523)))),(((((216,513),510),223),(220,(443,518))),564)),(288,(407,488))),(((360,402),(504,508)),541)),((31,567),641)),285),(((((((15,(18,578)),((24,557),561)),43),(58,(373,((((395,((((((735,810),741),791),(769,777)),(751,(782,787))),(801,(((((823,826),(832,851)),(845,846)),(852,(856,865))),860)))),(563,611)),(584,(587,607))),(437,540))))),((((108,(((116,((120,125),389)),117),123)),415),(((238,481),(345,500)),528)),566)),(((52,((170,390),(354,(624,627)))),(378,(411,522))),(((185,425),(569,642)),374))),(((((258,439),259),265),275),(544,549)))),(112,417)),(((10,414),(507,555)),((600,(630,679)),(((646,650),683),(((((((654,657),699),((662,704),711)),(693,694)),677),720),((671,696),715)))))),((((((((((((((((((((((((11,701),(670,716)),721),695),724),(665,705)),((795,(798,816)),862)),(684,((728,761),(738,809)))),(34,48)),53),(412,562)),((((((38,598),571),(((375,616),593),(558,560))),580),(47,619)),391)),((171,175),(182,632))),(((((60,68),(291,295)),394),((256,384),((268,270),(278,545)))),((((84,92),(((109,134),477),(124,213))),388),(210,570)))),(((348,355),401),640)),575),(((218,222),((((441,442),444),445),(511,512))),219)),((((364,(366,485)),503),408),((365,506),486))),413),((((((188,189),(197,198)),196),(190,192)),194),253)),727),((((((59,63),(62,66)),(64,65)),386),70),67)),((286,416),((((((((645,723),676),(698,725)),(((673,675),682),(714,717))),(((((652,653),(655,656)),660),702),(659,703))),((((((647,686),(681,688)),692),648),(651,685)),(678,(718,719)))),(680,689)),(((658,661),(((666,709),(707,708)),712)),(668,(669,672)))))),(((((12,((325,399),482)),483),(((289,498),497),524)),((111,418),((((172,424),499),(174,(176,180))),((177,178),179)))),((((((17,((321,322),323)),((221,(((317,319),526),501)),315)),484),343),(((296,((((((((((297,(298,299)),419),(302,303)),(304,(305,547))),(307,308)),311),306),(313,435)),312),310)),(((326,552),398),(((328,334),336),(329,332)))),((327,553),((338,340),341)))),((292,(293,294)),(((((347,351),349),357),352),356)))))),((((14,((51,55),430)),(56,554)),620),((((((((255,431),260),261),505),(263,(264,((271,272),273)))),(266,269)),((276,((277,279),281)),((282,(543,548)),(283,284)))),432))),(539,542)),(((((19,531),529),201),(((54,595),400),377)),(((((30,((33,217),369)),57),32),(381,383)),(((((((((73,75),76),77),((((91,463),(466,467)),96),((93,95),461))),(((((79,(81,(85,87))),423),(89,448)),((454,456),458)),(426,(429,521)))),((((80,421),(82,453)),90),(428,519))),((99,100),101)),((((((102,469),(103,(105,107))),110),(((115,((119,122),451)),118),450)),((113,(474,478)),((((126,160),(((127,(129,130)),161),((132,((133,(135,137)),(((140,516),164),447))),((((136,(141,((142,147),154))),139),515),(((((143,(146,148)),159),(((150,152),156),157)),517),((144,(145,((151,155),153))),149)))))),473),472))),(((162,280),(166,167)),446))),114)))),((((((21,22),(((((25,582),(((44,613),(603,612)),615)),(((371,572),(577,(585,586))),556)),(((((((37,596),39),40),610),42),601),591)),((29,(36,61)),379))),(169,590)),(((23,594),(((27,98),35),((573,581),608))),639)),((46,(((622,623),(626,628)),625)),(635,636))),((49,195),(((183,(184,186)),436),358)))),((((16,((((199,200),203),204),((206,((209,212),(211,(214,215)))),208))),643),(440,605)),((396,565),(((409,637),(589,631)),568))))),((799,813),814)),(((((((732,734),747),740),737),(((750,(771,774)),(760,763)),((779,788),790))),(766,818)),(((733,745),742),((((753,778),(780,786)),(757,812)),(773,789))))),((805,(838,839)),807)),854),859),866),827),(((8,(842,847)),849),857)),((((3,831),837),830),((5,835),829)));
 338: 1 -410230.1562 -413836.4776 (0,(((((((((((((((((((((1,(2,834)),828),824),844),7),822),858),855),863),(804,841)),((((((((730,731),746),743),736),792),770),(((((752,754),819),793),767),((759,811),776))),(765,(781,784)))),796),(((((((((((((((((((((((((((((((4,836),(6,833)),(9,((843,848),850))),821),825),(840,853)),861),864),(((797,800),802),((803,815),817))),((((644,((649,691),687)),((((663,710),(((664,706),713),667)),700),((674,722),697))),690),726)),((((((729,744),748),(739,808)),(((((755,820),794),768),(756,758)),(((762,764),(783,785)),(772,775)))),749),806)),((13,(20,187)),(26,(28,97)))),(((((((((72,74),78),468),(((((((83,86),(420,422)),(88,449)),427),((455,457),459)),460),((94,((462,465),464)),520))),((121,(((128,158),((((131,138),(163,165)),514),471)),(475,476))),387)),470),(106,502)),((104,359),((191,193),530))),((((((((((361,532),403),(362,535)),(406,533)),534),404),405),(367,509)),((363,370),410)),(372,(382,385))))),559),((((45,617),(618,634)),(621,(629,633))),(((599,602),606),((604,609),614)))),(((41,592),597),(((50,(173,181)),((393,588),((576,583),579))),((168,392),(202,((205,479),207)))))),((((((((224,(226,537)),(487,538)),(((227,228),480),489)),(225,438)),229),536),(230,((((((((231,249),(491,493)),(232,251)),((233,239),((235,236),(((242,244),494),((245,247),250))))),433),(((((234,246),241),237),243),(240,(248,(490,492))))),397),252))),380)),31),((((((69,71),452),574),376),368),(((254,(((257,262),267),(274,546))),550),((((287,290),(((300,301),309),638)),((((((314,((316,(318,525)),527)),320),(330,(331,(333,(335,337))))),((((324,551),342),344),339)),(((346,(350,434)),353),495)),496)),523)))),(((((216,513),510),223),(220,(443,518))),564)),288),((((360,402),(504,508)),541),(407,488))),(567,641)),285),((((((15,18),578),(24,557)),43),(((373,(437,540)),561),(((395,((((((735,810),741),791),(769,777)),(751,(782,787))),(801,(((((823,826),(832,851)),(845,846)),(852,(856,865))),860)))),(563,(587,611))),(584,607)))),((((((52,374),354),((170,390),(624,627))),((185,425),(569,642))),(378,(411,522))),(((((108,(((116,((120,125),389)),123),117)),415),(((238,481),(345,500)),528)),566),(((((258,439),259),265),275),(544,549)))))),58),(112,417)),((((10,((414,507),555)),((600,679),(630,(((646,650),683),((((((((654,657),699),((662,704),711)),(693,694)),671),677),(696,720)),715))))),((((((((((((((((((((((((11,701),(670,716)),721),695),724),(665,705)),((684,((728,761),(738,809))),((795,(798,816)),862))),(34,48)),53),391),(((((38,598),571),(((375,616),593),(558,560))),580),(47,619))),(412,562)),((((171,175),182),632),(210,570))),(((((60,68),394),((((256,(268,270)),545),278),384)),(((84,92),((((109,134),477),124),213)),388)),(291,295))),(((348,355),401),640)),575),(((218,222),(219,(((441,442),444),445))),(511,512))),413),(((((364,(366,485)),503),408),((365,506),486)),727)),((((188,189),(197,198)),196),((190,194),192))),((((((59,63),(62,66)),(64,65)),386),70),67)),((12,(((172,424),((174,(176,180)),499)),((177,178),179))),(((289,498),497),524))),(((((((((17,(321,322)),323),((221,(((317,319),526),501)),315)),(((296,((((((((((297,(298,299)),419),(302,303)),(304,(305,547))),(307,308)),311),306),(313,435)),312),310)),(((326,552),398),(((328,334),336),(329,332)))),((327,553),((338,340),341)))),343),(((((347,351),349),357),352),356)),((292,(293,294)),484)),(((111,418),483),((325,399),482))),253)),(286,416))),((((((645,723),676),(698,725)),((((((652,653),(655,656)),660),702),(659,703)),((673,675),(714,717)))),((((((647,686),(681,688)),692),648),(651,685)),((678,(718,719)),((680,689),682)))),(((658,661),(((666,709),(707,708)),712)),(668,(669,672)))))),((14,((((((((255,431),260),261),505),(263,(264,((271,272),273)))),(266,269)),(((276,(277,279)),281),((282,(543,548)),(283,284)))),432)),((((51,55),430),56),(554,620)))),(((((((19,531),529),201),((((54,595),400),377),57)),(((33,217),369),(381,383))),(30,32)),((((((((((73,75),76),77),428),((((91,463),(466,467)),96),((93,95),461))),(((((79,(81,(85,87))),423),(89,448)),((454,456),458)),(426,(429,521)))),((((80,421),(82,453)),90),519)),((99,100),101)),((((((((102,(103,(105,107))),469),110),450),118),(115,((119,122),451))),((113,(474,478)),(((((((126,160),161),((127,129),130)),((((132,133),447),(135,137)),(((((136,(141,((142,147),154))),139),515),(140,516)),(((((143,(146,148)),159),(((150,152),156),157)),517),((144,(145,((151,155),153))),149))))),164),473),472))),(((162,280),(166,167)),446))),114))),(((((((16,((((199,200),203),204),((206,((209,212),(211,(214,215)))),208))),(639,643)),(440,605)),((396,565),(((409,637),(589,631)),568))),(539,542)),(((((((((21,22),((((37,596),39),40),610)),(379,591)),(42,601)),(((25,582),(577,(585,586))),((((44,613),(603,612)),615),((371,572),556)))),(29,(36,61))),((27,98),35)),(((23,594),(169,590)),((573,581),608))),((46,(((622,623),(626,628)),625)),(635,636)))),((49,195),(((183,(184,186)),436),358))))),((799,813),814)),(((((((732,734),747),740),737),((((750,(771,774)),(760,763)),(779,788)),790)),(766,818)),(((733,745),742),(753,((((757,812),778),(780,786)),(773,789)))))),((805,(838,839)),807)),854),859),866),827),(((8,(842,847)),849),857)),((((3,831),837),830),((5,835),829)));
 339: 1 -419664.3125 -413757.3503 (0,((((((((((((((((((((1,(2,834)),828),824),844),7),822),858),855),863),(804,841)),((((((((730,731),746),743),736),792),770),(((((752,754),819),793),767),((759,811),776))),(765,(781,784)))),796),((((((((732,734),747),740),737),((((750,(771,774)),(760,763)),(779,788)),790)),(766,818)),(((733,745),742),((753,789),(((757,812),778),(773,(780,786)))))),((799,813),814))),(((((((((((((((((((((((((((((((4,836),(6,833)),(9,((843,848),850))),821),825),840),861),853),864),(((797,802),800),((803,815),817))),((((644,691),((649,687),690)),((((663,710),(((664,706),713),667)),700),((674,722),697))),726)),((((((729,748),744),(739,808)),(((((755,820),794),768),(756,758)),(((762,764),(783,785)),(772,775)))),749),806)),(26,(28,97))),(13,(20,187))),(((((((((((72,78),74),((94,468),((462,465),464))),((((((83,86),(420,422)),(88,449)),427),((455,457),459)),460)),520),((121,(((128,158),((((131,138),(163,165)),514),471)),(475,476))),387)),470),(106,502)),104),(((191,193),530),359)),(((((((360,402),(363,(504,508))),407),370),(410,541)),(((((((((361,532),403),535),(406,533)),534),404),405),362),(367,509))),(372,(382,385))))),(((((45,617),(618,634)),(621,(629,633))),559),(((599,602),606),((604,609),614)))),((((((50,579),588),(576,583)),393),(173,181)),((168,392),(202,((205,479),207))))),((((((224,225),(((((226,537),480),(227,228)),489),(487,538))),(229,438)),((230,252),536)),(((((((231,(491,493)),249),(232,251)),((233,((235,236),239)),(((242,244),494),((245,247),250)))),433),(((((234,246),241),237),243),(240,(248,(490,492))))),397)),380)),(((41,597),368),592)),(((((216,513),510),223),(220,(443,518))),564)),(((((69,71),452),574),376),(((254,(((257,262),267),(274,546))),550),((((287,290),638),496),(((((((((300,301),309),320),(314,((316,(318,525)),527))),(330,(331,(333,(335,337))))),339),344),(324,342)),(((346,(350,434)),353),((495,523),551))))))),(288,488)),((31,567),641)),(58,544)),(((((((15,18),578),52),43),((24,557),561)),((((((108,(((116,((120,125),389)),117),123)),415),(((238,481),(345,500)),528)),566),(((((258,439),259),265),275),549)),((((170,390),(354,(624,627))),(378,(((411,437),540),522))),(((185,425),(569,642)),374)))),((285,((395,(((((((735,810),741),791),(769,777)),(751,(782,787))),(((((823,(832,((845,846),851))),826),852),(856,865)),860)),801)),(((563,(587,611)),607),584))),373))),253),(((10,414),(((600,630),679),(((646,650),683),(((((((654,657),699),(((662,704),711),694)),693),671),(677,(696,720))),715)))),(((((((((645,723),676),(698,725)),(673,675)),((678,682),(714,717))),(((((652,653),(655,656)),660),702),(659,703))),((((((647,686),(681,688)),692),648),(651,685)),(718,719))),(680,689)),(((658,(661,709)),((666,(707,708)),712)),(668,(669,672)))))),((((((((((((((((((((((((((11,701),716),670),721),695),724),(665,705)),684),(34,48)),(((728,761),(738,809)),((795,(798,816)),862))),53),(412,562)),(((((((38,598),571),((375,616),593)),(558,560)),580),(47,619)),391)),(((171,175),182),((210,570),632))),(((((60,68),((291,295),384)),394),(((84,92),((109,(134,477)),(124,213))),388)),(((256,(268,270)),545),278))),(((348,355),401),640)),575),555),507),413),((((((59,63),(62,66)),(64,65)),386),70),67)),((((((188,189),(197,198)),196),(190,192)),194),(((((364,(366,485)),503),408),((365,506),486)),727))),(((218,222),(219,(((441,442),444),445))),(511,512))),416),(((12,(((289,498),497),524)),(((172,424),(174,((176,180),499))),((177,178),179))),((((((((17,(321,322)),323),(((221,((317,319),526)),501),315)),484),343),(((296,((((((((297,(298,299)),419),(302,303)),(304,(305,547))),(306,307)),(308,311)),(312,(313,435))),310)),((((328,334),336),(329,332)),((338,340),341))),((326,552),398))),((292,(293,294)),(((((347,351),349),357),352),356))),((((111,418),483),(((325,399),482),(327,553))),286)))),(112,417))),(((14,432),(((((((255,431),260),261),505),(263,(264,((271,272),273)))),(266,269)),((276,((277,279),281)),((282,(543,548)),(283,284))))),((((51,55),430),56),(554,620)))),(((((19,531),529),201),((((54,595),400),377),57)),(((30,32),(((((((((73,75),76),77),(((((91,463),(466,467)),96),(93,95)),461)),(((((79,(81,(85,87))),423),(89,448)),((454,456),458)),(426,(429,521)))),((((80,421),(82,453)),90),(428,519))),((99,100),101)),((((((102,(103,(105,107))),469),450),110),((113,(474,478)),(((((126,447),(((127,129),((130,((132,133),(135,137))),(((((136,(141,((142,147),154))),139),515),(140,516)),(((((143,(146,148)),159),(((150,152),156),157)),517),(((((144,151),155),153),145),149))))),(160,161))),473),164),472))),(((115,((119,122),451)),118),(((162,280),(166,167)),446)))),114)),(((33,217),369),(381,383))))),((((((16,639),((((199,200),203),204),((206,((209,212),(211,(214,215)))),208))),643),((396,(539,542)),(((((409,637),565),635),(((568,(589,631)),636),590)),(440,605)))),((((((21,22),(29,(379,591))),((((25,582),(((44,613),(603,612)),615)),((371,572),556)),((((((37,596),39),40),610),42),601))),169),((((23,(36,61)),594),(((27,98),35),(577,(585,586)))),((573,608),581))),(46,(((622,623),(626,628)),625)))),((49,195),(((183,(184,186)),436),358))))),((805,(838,839)),807)),854),859),866),827),(((8,(842,847)),849),857)),((((3,831),837),830),((5,835),829)));
 340: 1 -393350.5 -413790.9445 (0,((((((((((((((((((((1,(2,834)),828),824),844),7),822),858),855),863),(804,841)),(((((((730,731),746),743),736),792),(((((752,754),819),793),767),((759,811),776))),(765,(770,(781,784))))),796),((((((((732,734),747),740),737),((((750,(771,774)),(760,763)),(779,788)),790)),(766,818)),(((733,745),742),((753,789),(((757,812),773),(778,(780,786)))))),((799,813),814))),(((((((((((((((((((((((((((((((((4,836),(6,833)),(9,((843,848),850))),821),825),840),861),853),864),806),((((797,800),802),(803,815)),817)),((((644,((649,691),687)),((((663,(667,710)),((664,706),713)),700),((674,722),697))),690),726)),(((((729,748),744),(739,808)),((((((755,820),794),768),(756,758)),772),(((762,764),(783,785)),775))),749)),(26,(28,97))),(13,(20,187))),(((((((((((72,74),78),((94,468),((462,465),464))),((((((83,86),(420,422)),(88,449)),427),((455,457),459)),460)),520),((121,(((128,158),((((131,138),514),(163,165)),471)),(475,476))),387)),470),(106,502)),(372,(382,385))),(((104,530),(191,193)),359)),(((((((((((361,532),403),535),(406,533)),534),404),405),362),(367,509)),363),(370,410)))),(((((41,592),597),(((599,602),606),((604,609),614))),((((45,617),(618,634)),(621,(629,633))),559)),(((((50,588),579),(576,583)),((173,181),393)),((168,392),(202,((205,479),207)))))),((((((224,(((((226,537),480),(227,228)),489),(487,538))),225),(229,438)),536),(230,((((((((231,249),(491,493)),(232,251)),(((233,239),((245,247),250)),((235,236),((242,244),494)))),433),(((((234,246),241),237),243),(240,(248,(490,492))))),397),252))),380)),(((((216,513),510),223),(220,(443,518))),564)),((((((69,71),452),574),376),368),(((254,(((257,262),267),(274,546))),550),((((((287,290),(((300,301),309),638)),496),((((314,((316,(318,525)),527)),320),(330,(331,(333,(335,337))))),(((324,342),344),339))),((346,(350,434)),353)),((495,523),551))))),(288,(407,488))),541),((31,567),641)),((360,402),(504,508))),286),285),(((((((15,18),578),52),43),((24,557),561)),((((((108,(((116,((120,125),389)),117),123)),415),(((238,481),(345,500)),528)),566),(((((258,439),259),265),275),(544,549))),((((170,390),(354,(624,627))),(378,(411,522))),(((185,425),(569,642)),374)))),(373,((((395,(((((((735,810),741),791),(769,777)),(751,(782,787))),(((((823,826),(832,851)),(845,846)),(852,(856,865))),860)),801)),(563,611)),(584,(587,607))),(437,540))))),58),((((((((645,723),676),(698,725)),((673,675),(714,717))),(((((652,653),(655,656)),660),702),(659,703))),((((((647,686),(681,688)),692),648),(651,685)),((678,(718,719)),682))),(680,689)),(((658,(661,709)),((666,(707,708)),712)),(668,(669,672))))),(((((((10,((646,(650,683)),((((((((654,657),699),((662,704),711)),(693,694)),671),677),(696,720)),715))),679),630),600),(112,417)),(253,(414,507))),((((((((((((((((((((((((11,701),670),(716,721)),695),724),(665,705)),((795,(798,816)),862)),(684,((728,761),(738,809)))),(34,48)),53),(412,562)),((((((38,598),571),(375,616)),(((558,560),593),580)),(47,619)),391)),((((171,175),182),632),(210,570))),(((((60,68),394),((((256,(268,270)),545),278),384)),(((84,92),((109,(134,477)),(124,213))),388)),(291,295))),575),(401,640)),(348,355)),555),413),((((364,(366,485)),503),408),((365,506),486))),((((188,189),(196,(197,198))),(190,192)),194)),((((((59,63),(62,66)),(64,65)),386),70),67)),(((((218,219),(((441,442),444),445)),222),(511,512)),727)),(((12,(((172,424),((174,(176,180)),499)),((177,178),179))),(((111,418),483),(((289,498),497),524))),((((((((17,(321,322)),(((221,((317,319),526)),501),315)),323),484),343),((292,(293,294)),(((((347,351),349),357),352),356))),(((296,((((((((((297,(298,299)),419),(302,303)),(304,(305,547))),(307,308)),311),306),(313,435)),312),310)),(((326,552),398),(((328,334),336),(329,332)))),((327,553),((338,340),341)))),((325,399),482)))))),(14,(((((51,430),(55,56)),(554,620)),((((((((255,431),260),261),505),(263,(264,((271,272),273)))),(266,269)),((276,((277,279),281)),((282,(543,548)),(283,284)))),432)),416))),(((19,(201,(529,531))),(((54,595),400),(57,377))),(((30,32),(((33,217),369),(381,383))),(((((((((73,75),76),77),(428,519)),(((80,421),(82,453)),90)),((((((79,(81,(85,87))),423),(89,448)),((454,456),458)),(426,(429,521))),((((91,463),(466,467)),96),((93,95),461)))),((99,100),101)),(((((102,469),(103,(105,107))),(((115,((119,122),451)),118),450)),(110,((113,(474,478)),(((((((126,160),161),((130,(((132,133),(135,137)),447)),(((((136,(141,((142,147),154))),139),515),(140,516)),(((((143,(146,148)),159),(((150,152),156),157)),517),(((((144,151),155),153),145),149))))),(127,129)),473),164),472)))),(((162,280),(166,167)),446))),114)))),((((((16,((((199,200),203),204),((206,((209,212),(211,(214,215)))),208))),(639,643)),440),((396,(539,542)),(((((409,565),637),(635,636)),((568,(589,631)),590)),605))),((((((((21,22),((((37,596),39),40),610)),(29,(379,591))),(42,601)),((25,582),((((44,613),(603,612)),615),((371,572),556)))),169),((((23,594),(36,61)),(((27,98),35),(577,(585,586)))),((573,608),581))),(46,(((622,623),(626,628)),625)))),(((49,((183,(184,186)),436)),358),195)))),((805,(838,839)),807)),854),859),866),827),(((8,(842,847)),849),857)),((((3,831),837),830),((5,835),829)));
 341: 3 -404367.5938 -413803.3594 (0,((((((((((((((((((((1,(2,834)),828),824),844),7),822),858),855),863),(804,841)),((((((730,731),746),743),736),792),((((((752,754),819),793),767),((759,811),776)),((765,(781,784)),770)))),796),((((((((732,734),747),740),737),((((750,(771,774)),(760,763)),(779,788)),790)),(766,818)),((((733,745),742),753),(((757,812),(778,(780,786))),(773,789)))),((799,813),814))),(((((((((((((((((((((((((((((((4,836),(6,833)),(9,((843,848),850))),821),825),853),861),840),((((797,800),802),817),((803,815),864))),((((644,((649,691),687)),690),((((663,(667,710)),((664,706),713)),700),((674,722),697))),726)),((((((729,744),748),(739,808)),((((((755,820),794),768),(756,758)),772),(((762,764),(783,785)),775))),749),806)),(26,(28,97))),(13,(20,187))),((((((((((72,78),74),((94,468),((462,465),464))),((((((83,86),(420,422)),(88,449)),427),((455,457),459)),460)),520),((121,((((128,(((131,138),(163,165)),514)),471),158),(475,476))),387)),470),(106,502)),(((104,530),(191,193)),359)),(((((((((((361,532),403),535),(406,533)),534),404),405),362),(367,509)),((363,370),410)),(372,(382,385))))),559),((((41,592),597),(((599,602),606),((604,609),614))),(((45,617),(618,634)),(621,(629,633))))),((((50,588),((576,583),579)),((173,181),393)),((168,392),(202,((205,479),207))))),((((((224,(((((226,537),480),(227,228)),489),(487,538))),(225,438)),229),536),(230,((((((231,249),(491,493)),(((232,251),433),(((233,239),((245,247),250)),((235,236),((242,244),494))))),(((((234,246),241),237),243),(240,(248,(490,492))))),397),252))),380)),((((((69,71),452),574),376),368),(((254,(((257,262),267),(274,546))),550),((((287,290),638),((((((((314,(316,((318,525),527))),320),(330,(331,(333,(335,337))))),339),344),(324,342)),((((346,(350,434)),353),551),495)),(496,523))),((300,301),309))))),(((((216,513),510),223),(220,(443,518))),564)),288),(((360,402),(504,508)),((407,488),541))),((31,567),641)),285),((((((((15,18),578),52),43),((185,425),(569,642))),(((24,557),561),373)),((((((((108,(((116,((120,125),389)),117),123)),415),(((238,481),(345,500)),528)),((170,390),(354,(624,627)))),566),(((((258,439),259),265),275),(544,549))),(((378,522),411),(437,540))),374)),((395,((((((735,810),741),791),(769,777)),(751,(782,787))),(801,(((((823,826),(832,851)),(845,846)),(852,(856,865))),860)))),(((563,(587,611)),607),584)))),58),(((((((645,723),676),(698,725)),((((((652,653),(655,656)),660),702),(659,703)),((673,675),(714,717)))),(((((((647,686),(681,688)),692),685),648),651),((678,(718,719)),682))),680),((((658,(661,709)),((666,(707,708)),712)),(668,(669,672))),689))),(((((10,((646,(650,683)),((((((((654,657),699),(662,(704,711))),694),693),671),(677,(696,720))),715))),((600,679),630)),(253,(414,507))),(112,417)),(((((((((((((((((((11,701),(670,716)),721),695),724),(665,705)),((684,((728,761),(738,809))),((795,(798,816)),862))),((34,48),53)),391),((((((38,598),571),(375,616)),(558,560)),((47,619),593)),580)),((((((60,68),(291,295)),394),(((256,(268,270)),545),278)),(((84,92),(((109,134),477),(124,213))),(384,388))),((((171,175),182),632),(210,570)))),(412,562)),(((348,355),401),640)),575),555),(((((59,63),(62,66)),(70,386)),(64,65)),67)),((((188,189),(196,(197,198))),(190,192)),(194,(((((364,(366,485)),503),408),((365,506),486)),727)))),((((218,222),(219,(((441,442),444),445))),(511,512)),413)),((((12,(((172,424),(174,((176,180),499))),((177,178),179))),(((289,498),497),524)),(((((((17,(321,322)),323),((221,(((317,319),526),501)),315)),484),343),((292,(293,294)),(((((347,351),349),357),352),356))),(((296,(((((((((297,(298,299)),419),(302,303)),(304,(305,547))),(307,308)),311),306),(312,(313,435))),310)),(((326,552),398),(((328,334),336),(329,332)))),((((325,399),482),(327,553)),((338,340),341))))),(((111,418),483),(286,416)))))),(14,(((((51,554),430),(55,56)),620),((((((((255,431),260),261),505),(263,(264,((271,272),273)))),(266,269)),((276,((277,279),281)),((282,(543,548)),(283,284)))),432)))),(((((19,531),529),201),((((54,595),400),377),57)),(((30,32),(((33,217),369),(381,383))),((((((((73,75),76),77),((((91,463),(466,467)),((93,95),96)),461)),((99,100),101)),(((((((79,(81,(85,87))),423),(89,448)),((454,456),458)),(426,(429,521))),(((80,421),(82,453)),90)),(428,519))),((((((102,469),(103,(105,107))),110),(((115,((119,122),451)),118),450)),((113,(474,478)),(((((((126,160),161),((130,(((132,133),(135,137)),447)),(((((136,(141,((142,147),154))),139),515),(140,516)),(((((143,(146,148)),159),(((150,152),156),157)),517),(((((144,151),155),153),145),149))))),(127,129)),473),164),472))),(((162,280),(166,167)),446))),114)))),(((((((16,((((199,200),203),204),((206,((209,212),(211,(214,215)))),208))),(639,643)),440),((396,(539,542)),(((((409,637),565),(635,636)),631),((568,590),589)))),((((((((21,22),((((37,596),39),40),610)),(29,(379,591))),(42,601)),(25,(((((44,613),(603,612)),615),582),((371,572),556)))),169),((((23,61),36),594),((((27,98),35),((573,(585,586)),577)),(581,608)))),(46,(((622,623),(626,628)),625)))),605),(((49,((183,(184,186)),436)),358),195)))),((805,(838,839)),807)),854),859),866),827),(((8,(842,847)),849),857)),((((3,831),837),830),((5,835),829)));
 342: 2 -414799.8125 -413786.7481 (0,(((((((((((((((((((((1,(2,834)),828),824),822),7),844),858),855),863),(804,841)),((((((730,731),746),743),736),792),((((((752,754),819),793),767),((759,811),776)),((765,(781,784)),770)))),796),((((((((732,734),747),740),737),((((750,(771,774)),(760,763)),(779,788)),790)),(766,818)),(((733,745),742),((753,789),(((757,812),773),(778,(780,786)))))),((799,813),814))),((((((((((((((((((((((((((((((4,836),(6,833)),(9,((843,848),850))),821),825),(840,853)),861),864),(((797,800),802),((803,815),817))),((((((644,691),687),649),690),((((663,(667,710)),((664,706),713)),700),((674,722),697))),726)),((((((729,744),748),(739,808)),(((((755,820),794),768),(756,758)),(((762,764),(783,785)),(772,775)))),749),806)),(26,(28,97))),(13,(20,187))),(((((((((((361,532),403),535),(406,533)),534),404),405),362),(367,509)),363),(370,410))),((((((((((((72,78),74),((94,468),((462,465),464))),((((((83,86),(420,422)),(88,449)),427),((455,457),459)),460)),520),(121,(((128,158),((((131,138),(163,165)),514),471)),(475,476)))),387),470),(106,502)),(104,530)),(372,(382,385))),((191,193),359))),((((41,597),592),(((599,602),606),((604,609),614))),((((45,617),(618,634)),(621,(629,633))),559))),((((((50,579),588),(576,583)),393),(173,181)),((168,392),(202,((205,479),207))))),((((((224,(((((226,537),480),(227,228)),489),(487,538))),(225,438)),229),536),(230,(((((((231,249),(491,493)),((232,251),(233,(((235,236),239),(((242,244),494),((245,247),250)))))),433),(((((234,246),241),237),243),(240,(248,(490,492))))),397),252))),380)),((((((69,71),452),574),376),368),(((254,(((257,262),267),(274,546))),550),(((287,290),(((300,301),309),638)),((((((((314,(316,((318,525),527))),320),(330,(331,(333,(335,337))))),339),344),(324,342)),(((346,(350,434)),353),551)),((495,496),523)))))),(((((216,513),510),223),(220,(443,518))),564)),(288,(407,488))),(((31,567),641),(((360,402),(504,508)),541))),285),((((((15,(18,578)),52),43),((24,557),561)),((((((108,(((116,((120,125),389)),117),123)),415),(((238,481),(345,500)),528)),(((((258,439),259),265),275),(544,549))),(((378,522),411),566)),(((170,390),(354,(624,627))),(((185,425),(569,642)),374)))),((373,((((395,((((((735,810),741),791),(782,787)),(769,777)),((751,801),(((((823,(832,((845,846),851))),826),852),(856,865)),860)))),563),((587,611),607)),(437,540))),584))),58),(((((((((645,723),676),(698,725)),(673,675)),(714,717)),(((((652,653),(655,656)),660),702),(659,703))),((((((647,686),(681,688)),692),648),(651,685)),((678,(718,719)),682))),(680,689)),(((658,(661,709)),((666,(707,708)),712)),(668,(669,672))))),(((((((10,(((646,650),683),((((((((654,657),699),((662,704),711)),(693,694)),671),677),(696,720)),715))),((600,679),630)),((253,414),507)),(112,417)),((((12,(((172,424),((174,(176,180)),499)),((177,178),179))),(((289,498),497),524)),(((111,418),483),(((325,399),482),(327,553)))),(((((((17,(321,322)),323),((221,(((317,319),526),501)),315)),484),343),(((296,(((((((((297,(298,299)),419),(302,303)),(304,(305,547))),(307,308)),311),306),(312,(313,435))),310)),(((326,552),398),(((328,334),336),(329,332)))),((338,340),341))),((292,(293,294)),(((((347,351),349),357),352),356))))),((((((((((((((((((((((11,701),(670,716)),721),695),724),(665,705)),((795,(798,816)),862)),(684,((728,761),(738,809)))),48),53),34),(412,562)),((((((38,598),571),(375,616)),(((558,560),593),580)),(47,619)),391)),(((171,175),182),((210,570),632))),((((((60,68),384),394),(((84,92),388),(((109,134),477),(124,213)))),(((256,(268,270)),545),278)),(291,295))),(((348,355),401),640)),575),555),413),((((((59,63),(62,66)),(64,65)),386),70),67)),(((((188,189),(197,198)),196),((190,194),192)),(((((364,(366,485)),503),408),((365,506),486)),727))),((218,219),((222,(((441,442),444),445)),(511,512))))),(286,416))),(((((51,55),430),(56,554)),620),((((((((255,431),260),261),505),(263,(264,((271,272),273)))),(266,269)),((276,((277,279),281)),((282,(543,548)),(283,284)))),432))),14),((((((16,((((199,200),203),204),((206,((209,212),(211,(214,215)))),208))),(639,643)),((396,((440,605),(539,542))),((((409,637),565),(635,636)),((568,(589,631)),590)))),((((((((21,22),((((37,596),39),40),610)),(29,(379,591))),(42,601)),((25,582),((((44,613),(603,612)),615),(371,(556,572))))),169),((((23,594),(36,61)),(577,(585,586))),(((27,98),35),((573,608),581)))),(46,(((622,623),(626,628)),625)))),((49,195),(((183,(184,186)),436),358))),((((((19,531),400),(54,595)),377),(57,(201,529))),(((30,32),(((33,217),369),(381,383))),(((((((((73,75),76),77),(((((91,463),466),467),461),((93,95),96))),(((((79,(81,(85,87))),423),(89,448)),((454,456),458)),(426,(429,521)))),((((80,421),(82,453)),90),(428,519))),((99,100),101)),(((((102,(103,(105,107))),469),450),((115,((119,122),451)),118)),(110,(((113,(474,478)),((((((126,160),((127,129),((130,(((132,133),(135,137)),447)),(((((136,(141,((142,147),154))),139),515),(140,516)),(((((143,(146,148)),159),(((150,152),156),157)),517),(((((144,151),155),153),145),149)))))),161),473),164),472)),(((162,280),(166,167)),446))))),114)))))),((805,(838,839)),807)),854),859),866),857),827),((8,(842,847)),849)),((((3,831),837),830),((5,835),829)));
 343: 1 -418116.5938 -413760.2201 (0,((((((((((((((((((((1,(2,834)),828),824),844),7),822),858),855),863),(804,841)),(((((((730,731),746),743),736),792),(((((752,754),819),793),(767,770)),((759,811),776))),(765,(781,784)))),796),((((((((732,734),747),740),737),((((750,((760,763),774)),771),790),(779,788))),(766,818)),(((733,745),742),((753,789),(((757,812),778),(773,(780,786)))))),((799,813),814))),((((((((((((((((((((((((((((4,836),(6,833)),(9,((843,848),850))),821),825),(840,853)),861),864),(((797,800),802),((803,815),817))),((((((644,691),687),649),((((663,(667,710)),((664,706),713)),700),((674,722),697))),690),726)),((((((729,748),744),(739,808)),(((((755,820),794),768),(756,758)),(((762,764),(783,785)),(772,775)))),749),806)),((13,(20,187)),(26,(28,97)))),(((((((((((72,78),74),((94,468),((462,465),464))),((((((83,86),(420,422)),(88,449)),427),((455,457),459)),460)),520),((121,((((128,(((131,138),(163,165)),514)),471),158),(475,476))),387)),470),(106,502)),(372,(382,385))),((104,359),((191,193),530))),((((((360,402),(363,(504,508))),370),541),(407,410)),(((((((((361,532),403),535),(406,533)),534),404),405),362),(367,509))))),(((((41,597),592),((((50,588),((576,583),579)),((173,181),393)),((168,392),(202,((205,479),207))))),((((45,617),(618,634)),(621,(629,633))),559)),(((599,602),606),((604,609),614)))),((((((224,(((((226,537),480),(227,228)),489),(487,538))),(225,438)),229),536),(230,((((((231,249),(491,493)),(((232,251),433),(233,(((235,236),239),(((242,244),494),((245,247),250)))))),(((((234,246),241),237),243),(240,(248,(490,492))))),397),252))),380)),((((((69,71),452),574),376),368),(((254,(((257,262),267),(274,546))),550),(((((287,290),638),496),((((((300,301),309),320),(314,((316,(318,525)),527))),(330,(331,(333,(335,337))))),(((324,342),344),339))),(((346,(350,434)),353),((495,523),551)))))),(((((216,513),510),223),(220,(443,518))),564)),(288,488)),((31,567),641)),544),285),58),((((((15,18),52),43),(((24,557),561),578)),(373,((((395,((((((735,810),741),(769,791)),(751,(782,787))),777),(801,(((((823,(832,((845,846),851))),826),852),(856,865)),860)))),(563,611)),(587,607)),584))),((((((108,(((116,((120,125),389)),117),123)),415),(((238,481),(345,500)),528)),(((((258,439),259),265),275),549)),((((378,522),411),(437,540)),566)),(((170,390),(354,(624,627))),(((185,425),(569,642)),374))))),(((((((((645,723),676),(698,725)),(673,675)),(714,717)),(((((652,653),(655,656)),660),702),(659,703))),((((((647,686),(681,688)),692),648),(651,685)),((678,(718,719)),682))),(680,689)),(((658,(661,709)),((668,(669,672)),712)),(666,(707,708))))),((((10,(414,507)),(112,417)),((253,600),((630,679),(((646,650),683),((((((((654,657),699),(662,(704,711))),694),693),671),(677,(696,720))),715))))),((((((((((((((((((((((((11,701),(670,716)),721),695),724),(665,705)),((684,((728,761),(738,809))),((795,(798,816)),862))),(34,48)),53),391),(((((38,598),571),(((375,616),593),(558,560))),580),(47,619))),((((171,175),182),632),(210,570))),(412,562)),(((60,68),394),(((256,(268,270)),545),278))),(291,295)),(((84,92),((109,(134,477)),(124,213))),388)),(((348,355),401),(384,640))),575),555),413),((((((59,63),(62,66)),(64,65)),386),70),67)),(((((188,189),(197,198)),196),((190,194),192)),(((((364,(366,485)),503),408),((365,506),486)),727))),((218,219),((222,(((441,442),444),445)),(511,512)))),(((((12,(((289,498),497),524)),((((172,424),499),(174,(176,180))),((177,178),179))),(((111,418),483),(((325,399),482),(327,553)))),(((((((17,(321,322)),323),((221,(((317,319),526),501)),315)),484),343),(((296,((((((((((297,(298,299)),419),(302,303)),(304,(305,547))),(307,308)),311),306),(313,435)),312),310)),(((326,552),398),(((328,334),336),(329,332)))),((338,340),341))),((292,(293,294)),(((((347,351),349),357),352),356)))),286)))),(14,((((((51,55),430),56),(554,620)),((((((((255,431),260),261),505),(263,(264,((271,272),273)))),(266,269)),((276,((277,279),281)),((282,(543,548)),(283,284)))),432)),416))),(((19,(201,(529,531))),(((54,400),377),(57,595))),(((30,32),(((((((((73,75),76),77),((((91,463),(466,467)),461),((93,95),96))),(((((79,(81,(85,87))),423),(89,448)),((454,456),458)),(426,(429,521)))),((((80,421),(82,453)),90),(428,519))),(((99,100),101),(((162,280),(166,167)),446))),((((((102,103),469),(105,107)),450),((115,((119,122),451)),118)),(110,((113,(474,478)),((((((126,160),((127,129),((130,(((132,133),(135,137)),447)),((((136,(141,((142,147),154))),139),515),(((140,516),((((143,(146,148)),159),(((150,152),156),157)),517)),(((((144,151),155),153),145),149)))))),161),473),164),472))))),114)),(((33,217),369),(381,383))))),(((((16,((((199,200),203),204),((206,((209,212),(211,(214,215)))),208))),(639,643)),((396,((440,605),(539,542))),((((409,637),565),(635,636)),((568,(589,631)),590)))),((((((((21,22),((((37,596),39),40),610)),(29,(379,591))),(42,601)),((25,582),((((44,613),((371,612),603)),615),(556,572)))),169),((((23,(36,61)),594),(577,(585,586))),(((27,98),35),((573,581),608)))),(46,(((622,623),(626,628)),625)))),((49,195),(((183,(184,186)),436),358))))),((805,(838,839)),807)),854),859),866),827),(((8,(842,847)),849),857)),((((3,831),837),830),((5,835),829)));
 344: 1 -406968.375 -413799.1461 (0,(((((((((((((((((((((1,(2,834)),828),824),844),7),822),858),855),863),(804,841)),(((((((730,731),746),743),736),792),(((((752,754),819),793),767),((759,811),776))),(765,(770,(781,784))))),796),((((((((((((((((((((((((((((4,836),(6,833)),(9,((843,848),850))),821),825),853),(840,861)),864),((((797,800),802),806),((803,815),817))),(((((729,744),748),(739,808)),(((((755,820),794),768),(756,758)),(((762,764),(783,785)),(772,775)))),749)),(((((644,691),(649,687)),((((663,710),(((664,706),713),667)),700),((674,722),697))),690),726)),((13,(20,187)),(26,(28,97)))),((((((((((72,74),78),((94,468),((462,465),464))),((((((83,86),(420,422)),(88,449)),427),((455,457),459)),460)),520),((121,(((128,158),((((131,138),(163,165)),514),471)),(475,476))),387)),(106,502)),470),((104,359),((191,193),530))),((((((((((((361,532),403),535),362),(406,533)),534),404),405),(367,509)),363),(370,410)),(372,(382,385))))),((((41,597),592),(((599,602),606),((604,609),614))),((((45,617),(618,634)),(621,(629,633))),559))),(((((50,579),(576,583)),(393,588)),(173,181)),((168,392),(202,((205,479),207))))),((((((224,(((((226,537),480),(227,228)),489),(487,538))),(225,438)),229),536),(230,((((((231,(232,249)),(491,493)),((233,(((235,236),239),(((242,244),494),((245,247),250)))),(251,433))),(((((234,246),241),237),243),(240,(248,(490,492))))),397),252))),380)),((((((69,71),452),574),376),368),(((254,(((257,262),267),(274,546))),550),(((((287,290),(((300,301),309),638)),496),((((((314,(316,((318,525),527))),320),(330,(331,(333,(335,337))))),339),((324,342),344)),((((346,(350,434)),353),551),495))),523)))),(((((216,513),510),223),(220,(443,518))),564)),((((288,488),407),541),((360,402),(504,508)))),((31,567),641)),285),(((((((15,18),578),52),43),((24,557),561)),((((((108,(((116,((120,125),389)),117),123)),415),((238,528),((345,500),481))),(((378,522),411),566)),(((((258,439),259),265),275),(544,549))),(((170,390),(354,(624,627))),(((185,425),(569,642)),374)))),((373,((((395,(((((((735,810),741),791),(769,777)),(751,(782,787))),(((((823,826),(832,851)),(845,846)),(852,(856,865))),860)),801)),(563,611)),(587,607)),(437,540))),584))),58),(286,(((((((((645,723),676),(698,725)),(673,675)),(714,717)),(((((652,653),(655,656)),660),702),(659,703))),((((((647,686),(681,688)),692),648),(651,685)),((678,(718,719)),682))),(680,689)),(((658,(661,709)),((666,(707,708)),712)),(668,(669,672)))))),((((((10,(((646,650),683),((((((((654,657),699),((662,711),704)),694),693),671),(677,(696,720))),715))),((600,630),679)),((253,414),507)),((((12,(((172,424),((174,(176,180)),499)),((177,178),179))),(((289,498),497),524)),((((((((17,(321,322)),323),((221,(((317,319),526),501)),315)),(296,484)),343),(((((((((((297,(298,299)),419),(302,303)),(304,(305,547))),(307,308)),311),(306,310)),(313,435)),312),((338,340),341)),(((326,552),398),(((328,334),336),(329,332))))),(((((347,351),349),357),352),356)),((292,(293,294)),(((325,399),482),(327,553))))),((111,418),483))),(((((((((((((((((((((((11,701),(670,716)),721),695),724),(665,705)),((795,(798,816)),862)),(684,((728,761),(738,809)))),(34,48)),53),(412,562)),(((((((38,598),571),((375,616),593)),(558,560)),580),(47,619)),391)),(((171,175),182),((210,570),632))),((((((60,68),384),394),(((256,(268,270)),545),278)),(((84,92),388),((109,(134,477)),(124,213)))),(291,295))),(((348,355),401),640)),575),555),413),((((364,(366,485)),503),408),((365,506),486))),((((188,189),(196,(197,198))),(190,192)),194)),((((((59,63),(62,66)),(64,65)),386),70),67)),(((218,219),((222,(((441,442),444),445)),(511,512))),727)),(112,417))),416)),(((((51,55),430),56),(554,620)),((((((((255,431),260),261),505),(263,(264,((271,272),273)))),(266,269)),((276,((277,279),281)),((282,(543,548)),(283,284)))),432))),14),(((((((16,((((199,200),203),204),((206,((209,212),(211,(214,215)))),208))),(639,643)),440),((396,((((409,637),565),(635,636)),((568,(589,631)),590))),((539,542),605))),((((((((21,22),((((37,596),39),40),610)),(29,(379,591))),(42,601)),((25,582),((((44,613),(603,612)),615),((371,572),556)))),169),(((23,594),(36,61)),((((27,98),35),((573,608),581)),(577,(585,586))))),(46,(((622,623),(626,628)),625)))),(((49,((183,(184,186)),436)),358),195)),(((((19,531),529),201),(((54,595),400),(57,377))),(((30,32),(((33,217),369),(381,383))),(((((((((73,75),76),77),(428,519)),(((80,421),(82,453)),90)),((((((79,(81,(85,87))),423),(89,448)),((454,456),458)),(426,(429,521))),((((91,463),(466,467)),96),((93,95),461)))),((99,100),101)),((((((102,469),(103,(105,107))),450),((115,((119,122),451)),118)),(110,((113,(474,478)),(((((((126,160),161),((130,(((132,133),(135,137)),447)),(((((136,(141,((142,147),154))),139),515),(140,516)),(((((143,(146,148)),159),(((150,152),156),157)),517),(((((144,151),155),153),145),149))))),(127,129)),473),164),472)))),(((162,280),(166,167)),446))),114)))))),((799,813),814)),(((((((732,734),747),740),737),((((750,771),790),(779,788)),((760,763),774))),(766,818)),(((733,745),742),((753,789),(((757,812),773),(778,(780,786))))))),((805,(838,839)),807)),854),859),866),827),(((8,(842,847)),849),857)),((((3,831),837),830),((5,835),829)));
 345: 1 -408366 -413782.2057 (0,((((((((((((((((((((1,(2,834)),828),824),844),7),822),858),855),863),(804,841)),(((((((730,731),746),743),736),792),(((((752,754),819),793),767),((759,811),776))),(765,(770,(781,784))))),796),((((((((732,734),747),740),737),((((750,(771,774)),(760,763)),(779,788)),790)),(766,818)),(((733,745),742),((753,789),((757,812),((773,(780,786)),778))))),((799,813),814))),(((((((((((((((((((((((((((((4,836),(6,833)),(9,((843,848),850))),821),840),825),853),861),864),(((797,802),800),((803,815),817))),((((((729,748),744),(739,808)),(((((755,820),794),768),(756,758)),(((762,764),(783,785)),(772,775)))),749),806)),(((((644,691),(649,687)),((((663,710),(((664,706),713),667)),700),((674,722),697))),690),726)),(26,(28,97))),(13,(20,187))),((((((41,597),592),(((599,602),606),((604,609),614))),((((45,617),(618,634)),(621,(629,633))),559)),(((((50,579),588),(576,583)),((173,181),393)),((168,392),(202,((205,479),207))))),((((((((((72,78),74),((94,468),((462,465),464))),((((((83,86),(420,422)),(88,449)),427),((455,457),459)),460)),520),((121,((((128,(((131,138),(163,165)),514)),471),158),(475,476))),387)),470),(106,502)),((104,359),((191,193),530))),(((((((((((361,532),403),535),(406,533)),534),404),405),362),(367,509)),((363,370),410)),(372,(382,385)))))),((((((224,(((((226,537),480),(227,228)),489),(487,538))),(225,438)),229),536),(230,(((((((231,249),(491,493)),((232,251),(233,(((235,236),239),(((242,244),494),((245,247),250)))))),433),(((((234,246),241),237),243),(240,(248,(490,492))))),397),252))),380)),((((((69,71),452),574),376),368),(((254,(((257,262),267),(274,546))),(((300,301),309),550)),(((287,290),638),(((((((314,(316,((318,525),527))),320),(330,(331,(333,(335,337))))),339),((324,342),344)),((346,(350,434)),353)),((495,496),(523,551))))))),(((((216,513),510),223),(220,(443,518))),564)),(288,(407,488))),(((360,402),(504,508)),541)),((31,567),641)),285),((((((((15,18),578),52),43),(24,557)),(((170,390),(354,(624,627))),(((185,425),(569,642)),374))),561),((((((108,(((116,(120,125)),(123,389)),117)),415),(((238,481),(345,500)),528)),(((((258,439),259),265),275),(544,549))),((((378,522),411),(437,540)),566)),(373,((395,(((((((735,810),741),791),(782,787)),(769,777)),751),(801,(((((823,(832,((845,846),851))),826),852),(856,865)),860)))),(((563,(587,611)),607),584)))))),58),(((((((((645,723),676),(698,725)),(673,675)),(714,717)),(((((652,653),(655,656)),660),702),(659,703))),((((((647,686),(681,688)),692),648),(651,685)),((678,(718,719)),682))),(680,689)),(((658,(661,709)),((666,(707,708)),712)),(668,(669,672))))),(((((((10,(((646,650),683),((((((((654,657),699),((662,704),711)),(693,694)),671),677),(696,720)),715))),((600,630),679)),(253,(414,507))),(112,417)),(((((12,524),((289,498),497)),(((172,424),(174,((176,499),180))),((177,178),179))),(((111,418),483),(((325,399),482),(327,553)))),(((((((17,(321,322)),323),((221,(((317,319),526),501)),315)),484),343),(((296,(((((((((297,(298,299)),419),(302,303)),(304,(305,547))),(307,308)),311),306),(312,(313,435))),310)),(((326,552),398),(((328,334),336),(329,332)))),((338,340),341))),((292,(293,294)),(((((347,351),349),357),352),356))))),((((((((((((((((((((11,701),(670,716)),(695,721)),724),(665,705)),((795,(798,816)),862)),(684,((728,761),(738,809)))),(34,48)),53),(412,562)),(((((((38,598),571),((375,616),593)),(558,560)),580),(47,619)),391)),(((171,175),182),((210,570),632))),(((((60,68),((291,295),384)),394),(((84,92),388),((109,(134,477)),(124,213)))),(((256,(268,270)),545),278))),(((348,355),401),640)),575),555),413),((((((59,63),(62,66)),(64,65)),386),70),67)),(((((188,189),(196,(197,198))),(190,192)),194),(((((364,(366,485)),503),408),((365,506),486)),727))),((218,219),((222,(((441,442),444),445)),(511,512))))),(286,416))),((((51,55),56),(554,620)),((((((((255,431),260),261),505),(263,(264,((271,272),273)))),(266,269)),((276,((277,279),281)),((282,(543,548)),(283,284)))),(430,432)))),14),((((((16,(639,643)),((((199,200),203),204),((206,((209,212),(211,(214,215)))),208))),((396,((((409,637),565),(635,636)),((568,(589,631)),590))),((440,605),(539,542)))),((((((((21,22),((((37,596),39),40),610)),(29,(379,591))),(42,601)),((25,582),(((((44,613),603),615),(371,612)),(556,572)))),169),(((((23,(36,61)),594),(577,(585,586))),581),(((27,573),608),(35,98)))),(46,(((622,623),(626,628)),625)))),((49,195),(((183,(184,186)),436),358))),(((((19,531),529),201),(((54,595),400),(57,377))),(((30,32),(((33,217),369),(381,383))),((((((((((73,75),76),77),428),((((91,463),(466,467)),((93,95),96)),461)),(((((79,(81,(85,87))),423),(89,448)),((454,456),458)),(426,(429,521)))),((((80,421),(82,453)),90),519)),((99,100),101)),(((((102,((103,(105,107)),469)),110),(((115,((119,122),451)),118),450)),((113,(474,478)),(((((((126,160),161),((130,(((132,133),(135,137)),447)),((((136,(141,((142,147),154))),139),515),(((140,516),((((143,(146,148)),159),(((150,152),156),157)),517)),(((((144,151),155),153),145),149))))),(127,129)),473),164),472))),(((162,280),(166,167)),446))),114)))))),((805,(838,839)),807)),854),859),866),827),(((8,(842,847)),849),857)),((((3,831),837),830),((5,835),829)));
 346: 1 -416976.3125 -413751.9628 (0,((((((((((((((((((((1,(2,834)),828),824),844),7),822),858),855),863),(804,841)),((((((((730,731),746),743),736),792),770),(((((752,754),819),793),767),((759,811),776))),(765,(781,784)))),796),((((((((732,734),747),740),737),((((750,774),(760,763)),771),((779,788),790))),(766,818)),(((733,745),742),((753,789),((757,812),((773,(780,786)),778))))),((799,813),814))),((((((((((((((((((((((((((((4,836),(6,833)),(9,((843,848),850))),821),825),(840,853)),861),864),(((797,802),800),((803,815),817))),((((((729,748),744),(739,808)),(((((755,820),794),768),(756,758)),(((762,764),(783,785)),(772,775)))),749),806)),(((((644,691),(649,687)),((((663,710),(((664,706),713),667)),700),((674,722),697))),690),726)),(26,(28,97))),(13,(20,187))),((((((224,(((((226,537),480),(227,228)),489),(487,538))),(225,438)),229),536),(230,((((((231,249),(491,493)),(((232,251),433),(233,(((235,236),239),(((242,244),494),((245,247),250)))))),(((((234,246),241),237),243),(240,(248,(490,492))))),397),252))),380)),(((((41,597),592),(((((50,579),588),(576,583)),((173,181),393)),((168,392),(202,((205,479),207))))),((((45,617),(618,634)),(621,(629,633))),559)),(((599,602),606),((604,609),614)))),(((((((((((72,78),74),((94,468),((462,465),464))),((((((83,86),(420,422)),(88,449)),427),((455,457),459)),460)),520),((121,(((128,158),((((131,138),(163,165)),514),471)),(475,476))),387)),470),(106,502)),(372,(382,385))),((104,359),((191,193),530))),(((((360,402),(363,(504,508))),370),((407,410),541)),(((((((((361,532),403),535),(406,533)),534),404),405),362),(367,509))))),(368,376)),(((((216,513),510),223),(220,(443,518))),564)),((((69,71),452),574),(((254,(((257,262),267),(274,546))),550),((((((287,290),638),496),((((((300,301),309),320),(314,((316,(318,525)),527))),(330,(331,(333,(335,337))))),(((324,342),344),339))),((((346,(350,434)),353),551),495)),523)))),(288,488)),((31,567),641)),(58,544)),((((((15,(18,578)),52),43),((24,557),561)),((((((108,(((116,((120,125),389)),117),123)),415),(((238,481),(345,500)),528)),566),(((((258,439),259),265),275),549)),((((170,390),(354,(624,627))),(378,(((411,437),540),522))),(((185,425),(569,642)),374)))),((285,((395,((((((735,810),741),791),(769,777)),(751,(782,787))),(801,(((((823,(832,((845,846),851))),826),852),(856,865)),860)))),(((563,(587,611)),607),584))),373))),(((((((((645,723),676),(698,725)),(673,675)),(714,717)),(((((652,653),(655,656)),660),702),(659,703))),((((((647,686),(681,688)),692),648),(651,685)),((678,(718,719)),682))),(680,689)),(((658,(661,709)),((666,(707,708)),712)),(668,(669,672))))),(((((((10,414),507),(((600,679),630),(((646,650),683),((((((((654,657),699),(662,(704,711))),694),693),671),(677,(696,720))),715)))),253),(((12,((((172,424),499),(174,(176,180))),((177,178),179))),(((289,498),497),524)),(((((((17,((321,322),323)),((221,(((317,319),526),501)),315)),484),343),(((296,(((((((((297,(298,299)),419),(302,303)),(304,(305,547))),(306,307)),311),(308,435)),(312,313)),310)),(((326,552),398),(((328,334),336),(329,332)))),((338,340),341))),((292,(293,294)),(((((347,351),349),357),352),356))),((((111,418),483),(((325,399),482),(327,553))),286)))),((((((((((((((((((((((11,701),716),670),721),695),724),(665,705)),684),(34,48)),(((728,761),(738,809)),((795,(798,816)),862))),53),(412,562)),(((((((38,598),571),((375,616),593)),(558,560)),580),(47,619)),391)),(((171,175),182),((210,570),632))),(((((60,68),((291,295),384)),394),((84,92),((109,((124,213),(134,477))),388))),(((256,(268,270)),545),278))),(((348,355),401),640)),575),555),413),((((218,222),(219,(((441,442),444),445))),(511,512)),(((((364,(366,485)),503),408),((365,506),486)),727))),((((((59,63),(62,66)),(70,386)),(64,65)),67),(((188,189),(196,(197,198))),((190,194),192)))),(112,417))),416)),(((((51,55),430),56),(554,620)),((((((((255,431),260),261),505),(263,(264,((271,272),273)))),(266,269)),(276,(((277,279),281),((282,(543,548)),(283,284))))),432))),14),((((((16,((((199,200),203),204),((206,((209,212),(211,(214,215)))),208))),(639,643)),((396,((((409,637),565),(635,636)),((568,(589,631)),590))),((440,605),(539,542)))),((((((((21,22),((((37,596),39),40),610)),(29,(379,591))),(42,601)),((25,582),((((44,613),(603,612)),615),((371,572),556)))),169),((((23,(36,61)),594),(((27,98),35),(577,(585,586)))),((573,608),581))),(46,(((622,623),(626,628)),625)))),((49,195),(((183,(184,186)),436),358))),(((((19,531),529),201),(((54,595),400),(57,377))),(((30,32),(((33,217),369),(381,383))),(((((((((73,75),76),77),(428,519)),(((80,421),(82,453)),90)),((((((79,(81,(85,87))),423),(89,448)),((454,456),458)),(426,(429,521))),((((91,463),(466,467)),96),((93,95),461)))),(((99,100),101),(((162,280),(166,167)),446))),(((((102,(103,(105,107))),469),450),((115,((119,122),451)),118)),(110,((113,(474,478)),((((((126,160),((127,129),((130,(((132,133),(135,137)),((140,516),447))),((((136,(141,((142,147),154))),139),515),(((((143,(146,148)),159),(((150,152),156),157)),517),(((((144,151),155),153),145),149)))))),161),473),164),472))))),114)))))),((805,(838,839)),807)),854),859),866),827),(((8,(842,847)),849),857)),((((3,831),837),830),((5,835),829)));
 347: 4 -421450 -413742.584 (0,((((((((((((((((((((1,(2,834)),828),824),844),7),822),858),855),863),(804,841)),((((((((730,731),746),743),736),792),770),(((((752,754),819),793),767),((759,811),776))),(765,(781,784)))),796),((((((((732,734),747),740),737),((((750,774),(760,763)),771),((779,788),790))),(766,818)),(((733,745),742),((753,789),(((757,812),778),(773,(780,786)))))),((799,813),814))),((((((((((((((((((((((((((((4,836),(6,833)),(9,((843,848),850))),821),825),(840,853)),861),864),(((797,800),802),((803,815),817))),(((((((729,744),748),(739,808)),((((755,820),794),768),(756,758))),(((762,764),(783,785)),(772,775))),749),806)),((((644,691),((649,687),690)),((((663,710),(((664,706),713),667)),700),((674,722),697))),726)),(26,(28,97))),(13,(20,187))),(((((((72,78),74),470),((((((((83,86),(420,422)),(88,449)),((455,457),459)),427),460),(((94,468),((462,465),464)),520)),((121,(((128,158),((((131,138),(163,165)),514),471)),(475,476))),387))),(106,502)),((104,359),((191,193),530))),(((((((360,402),(363,(504,508))),370),541),(407,410)),(((((((((361,532),403),535),(406,533)),534),404),405),362),(367,509))),(372,(382,385))))),(((((41,597),592),(((((50,579),588),(576,583)),((173,181),393)),((168,392),(202,((205,479),207))))),((((45,617),(618,634)),(621,(629,633))),559)),(((599,602),606),((604,609),614)))),((((((224,(((((226,537),480),(227,228)),489),(487,538))),(225,438)),229),(230,(252,536))),(((((231,249),(491,493)),(((232,251),433),((233,((245,247),250)),(((235,236),239),((242,244),494))))),(((((234,246),241),237),243),(240,(248,(490,492))))),397)),380)),(368,376)),((((69,71),452),574),(((254,(((257,262),267),(274,546))),550),(((((287,290),638),496),((((((300,301),309),320),(314,((316,(318,525)),527))),(330,(331,(333,(335,337))))),(((324,342),344),339))),(((346,(350,434)),353),((495,523),551)))))),(((((216,513),510),223),(220,(443,518))),564)),(288,488)),((31,567),641)),(58,544)),(((((((15,18),578),52),43),((24,557),561)),((((((108,(((116,((120,125),389)),117),123)),415),(((238,481),(345,500)),528)),566),(((((258,439),259),265),275),549)),((((170,390),(354,(624,627))),(378,((411,522),(437,540)))),(((185,425),(569,642)),374)))),((285,(((395,((((((735,810),741),791),(769,777)),(751,(782,787))),(801,(((((823,(832,((845,846),851))),826),852),(856,865)),860)))),(563,611)),(584,(587,607)))),373))),(((((((((645,723),676),(698,725)),(673,675)),(714,717)),(((((652,653),(655,656)),660),702),(659,703))),((((((647,686),(681,688)),692),648),(651,685)),((678,(718,719)),682))),(680,689)),(((658,(661,709)),((668,(669,672)),712)),(666,(707,708))))),(((((((10,414),507),(112,417)),(253,((600,(630,679)),(((646,650),683),((((((((654,657),699),(662,(704,711))),(693,694)),671),677),(696,720)),715))))),(((12,(((172,424),(174,((176,180),499))),((177,178),179))),(((289,498),497),524)),(((((((((17,(321,322)),323),(((221,((317,319),526)),501),315)),484),343),(((296,(((((((((297,(298,299)),419),(302,303)),(304,(305,547))),(307,308)),311),306),(312,(313,435))),310)),(((326,552),398),(((328,334),336),(329,332)))),((338,340),341))),(((((347,351),349),357),352),356)),(292,(293,294))),((((111,418),483),(((325,399),482),(327,553))),286)))),(((((((((((((((((((((11,701),(670,716)),721),695),724),(665,705)),((795,(798,816)),862)),(684,((728,761),(738,809)))),(34,48)),53),(412,562)),((((((38,598),571),580),(((375,616),593),(558,560))),(47,619)),391)),(((171,175),182),((210,570),632))),(((((60,68),((291,295),384)),394),(((84,92),388),(((109,134),477),(124,213)))),(((256,(268,270)),545),278))),(((348,355),401),640)),575),555),413),((((((59,63),(62,66)),(64,65)),386),70),67)),((((188,189),(196,(197,198))),((190,194),192)),(((((364,(366,485)),503),408),((365,506),486)),727))),(((218,222),(219,(((441,442),444),445))),(511,512)))),416)),(((((51,55),430),56),(554,620)),((((((((255,431),260),261),505),(263,(264,((271,272),273)))),(266,269)),((276,((277,279),281)),((282,(543,548)),(283,284)))),432))),14),((((((16,((((199,200),203),204),((206,((209,212),(211,(214,215)))),208))),(639,643)),((396,(539,542)),((((((409,637),565),(635,636)),((568,(589,631)),590)),440),605))),(((((((((21,22),((((37,596),39),40),610)),(379,591)),(42,601)),((25,582),((((44,613),(603,612)),615),(371,(556,572))))),29),169),((((23,(36,61)),594),(((27,98),35),(577,(585,586)))),((573,581),608))),(46,(((622,623),(626,628)),625)))),((49,195),(((183,(184,186)),436),358))),(((19,(201,(529,531))),(((54,595),400),(57,377))),(((30,32),(((33,217),369),(381,383))),((((((((((73,75),76),77),(428,519)),(((80,421),(82,453)),90)),(((91,463),(466,467)),(((93,95),96),461))),(((((79,(81,(85,87))),423),(89,448)),((454,456),458)),(426,(429,521)))),(((99,100),101),(((162,280),(166,167)),446))),(((((102,(103,(105,107))),469),450),((115,((119,122),451)),118)),(110,((113,(474,478)),((((((126,160),((127,129),((130,(((132,133),(135,137)),447)),((((136,(141,((142,147),154))),139),515),(((140,516),((((143,(146,148)),159),(((150,152),156),157)),517)),(((((144,151),155),153),145),149)))))),161),473),164),472))))),114)))))),((805,(838,839)),807)),854),859),866),827),(((8,(842,847)),849),857)),((((3,831),837),830),((5,835),829)));
 348: 2 -404658.0625 -413775.7645 (0,((((((((((((((((((((1,(2,834)),828),824),844),7),822),858),855),863),(804,841)),(((((((730,731),746),743),736),792),(((((752,754),819),793),767),((759,811),776))),((765,(781,784)),770))),796),((((((((732,734),747),740),737),((((750,(771,774)),(760,763)),(779,788)),790)),(766,818)),(((733,745),742),((753,789),(((757,812),778),(773,(780,786)))))),((799,813),814))),((((((((((((((((((((((((((((((((4,836),(6,833)),(9,((843,848),850))),821),825),861),(840,853)),864),((((797,800),802),(803,815)),817)),((((644,((649,691),687)),690),((((663,710),(((664,706),713),667)),700),((674,722),697))),726)),((((((729,744),748),(739,808)),(((((755,820),794),768),(756,758)),(((762,764),(783,785)),(772,775)))),749),806)),((13,(20,187)),(26,(28,97)))),((((((((((72,78),74),((94,468),((462,465),464))),((((((83,86),(420,422)),(88,449)),427),((455,457),459)),460)),520),((121,((((128,(((131,138),(163,165)),514)),471),158),(475,476))),387)),470),(106,502)),(((104,530),(191,193)),359)),(((((((((((361,532),403),535),(406,533)),534),404),405),362),(367,509)),((363,370),410)),(372,(382,385))))),559),((((45,617),(618,634)),(621,(629,633))),(((599,602),606),((604,609),614)))),(((41,597),592),(((50,(173,181)),((393,588),((576,583),579))),((168,392),(202,((205,479),207)))))),((((((224,(((((226,537),480),(227,228)),489),(487,538))),(225,438)),229),536),(230,(((((((((231,249),(491,493)),233),(232,251)),(((235,236),239),(((242,244),494),((245,247),250)))),433),(((((234,246),241),237),243),(240,(248,(490,492))))),397),252))),380)),(((((69,71),452),574),376),((((254,((257,262),267)),546),(274,550)),(((287,290),(((300,301),309),638)),((((((314,((316,(318,525)),527)),320),(330,(331,(333,(335,337))))),(((324,342),344),339)),(((346,(350,434)),353),((495,523),551))),496))))),(((((216,513),510),223),(220,(443,518))),564)),368),288),((((360,402),(504,508)),(407,488)),541)),((31,567),641)),285),(((((((15,18),578),52),43),(((24,557),561),373)),(((170,390),(354,(624,627))),(((185,425),(569,642)),374))),((((((108,(((116,((120,125),389)),123),117)),415),(((238,481),(345,500)),528)),(((((258,439),259),265),275),(544,549))),((((378,522),411),(437,540)),566)),((((395,((((((735,810),741),791),(769,777)),(751,(782,787))),(801,(((((823,(832,((845,846),851))),826),852),(856,865)),860)))),(563,611)),(587,607)),584)))),58),(((((((645,723),676),(698,725)),((((((652,653),(655,656)),660),702),(659,703)),((673,675),(714,717)))),((((((647,686),(681,688)),692),648),(651,685)),((678,(718,719)),682))),(680,689)),(((658,(661,709)),((666,(707,708)),712)),(668,(669,672))))),((((10,((646,(650,683)),((((((((654,657),699),(662,(704,711))),(693,694)),671),677),(696,720)),715))),(600,(630,679))),(112,417)),((((((((((((((((((((11,701),(670,716)),721),695),724),(665,705)),((795,(798,816)),862)),(684,((728,761),(738,809)))),(34,48)),53),(412,562)),(((((((38,598),571),((47,619),593)),(375,616)),(558,560)),580),391)),(((((60,68),(291,295)),394),(((84,92),(((109,(134,477)),(124,213)),388)),((((256,(268,270)),545),278),384))),(((171,175),182),((210,570),632)))),(((348,355),401),640)),575),555),413),((((((59,63),(62,66)),(70,386)),(64,65)),67),((((188,189),(196,(197,198))),(190,192)),(194,(((((364,(366,485)),503),408),((365,486),506)),727))))),(((218,222),(219,(((441,442),444),445))),(511,512))),(((((12,(((172,424),((174,(176,180)),499)),((177,178),179))),(((289,498),497),524)),((111,418),483)),(286,416)),(((((((17,(321,322)),323),((221,(((317,319),526),501)),315)),484),343),((292,(293,294)),(((((347,351),349),357),352),356))),(((296,((((((((((297,(298,299)),419),(302,303)),(304,(305,547))),(307,308)),311),306),(313,435)),312),310)),(((326,552),398),(((328,334),336),(329,332)))),((((325,399),482),(327,553)),((338,341),340)))))))),(((((51,554),430),((55,56),253)),620),((((((((255,431),260),261),505),(263,(264,((271,272),273)))),(266,269)),((276,((277,279),281)),((282,(543,548)),(283,284)))),432))),(14,(414,507))),(((((19,531),529),201),(((54,400),377),(57,595))),((30,32),(((33,217),(369,(381,383))),(((((((((73,75),76),77),(((((91,463),(466,467)),96),461),(93,95))),(((((79,(81,(85,87))),423),(89,448)),((454,456),458)),(426,(429,521)))),((((80,421),(82,453)),90),(428,519))),((99,100),101)),((((((102,469),(103,(105,107))),110),(((115,((119,122),451)),118),450)),((113,(474,478)),((((((126,160),((127,129),((130,(((132,133),(135,137)),447)),((((136,(141,((142,147),154))),139),515),(((140,516),((((143,(146,148)),159),(((150,152),156),157)),517)),(((((144,151),155),153),145),149)))))),161),473),164),472))),(((162,280),(166,167)),446))),114))))),(((((((16,((((199,200),203),204),((206,((209,212),(211,(214,215)))),208))),(639,643)),440),((396,(539,542)),((((409,637),565),(635,636)),((568,(589,631)),590)))),(((((21,22),((((25,582),(((44,613),(603,612)),615)),((371,572),556)),((29,(379,591)),((((((37,596),39),40),610),42),601)))),169),(((23,594),(36,61)),((((27,98),35),(((573,(585,586)),577),581)),608))),(46,(((622,623),(626,628)),625)))),605),(((49,((183,(184,186)),436)),358),195)))),((805,(838,839)),807)),854),859),866),827),(((8,(842,847)),849),857)),((((3,831),837),830),((5,835),829)));
 349: 1 -413747.4375 -413791.8196 (0,((((((((((((((((((((((1,(2,834)),828),824),844),7),822),858),855),863),(804,841)),(((((((730,731),746),743),736),792),(((((752,754),819),793),767),((759,811),776))),(765,(770,(781,784))))),796),(((((((((((((((((((((((((((((4,836),(6,833)),(9,((843,848),850))),821),825),(840,853)),861),864),(((797,800),802),((803,815),817))),((((((729,744),748),(739,808)),(((((755,820),794),768),(756,758)),(((762,764),(783,785)),(772,775)))),749),806)),((((644,691),(649,(687,690))),((((663,710),(((664,706),713),667)),700),((674,722),697))),726)),(26,(28,97))),(13,(20,187))),(((((((((((72,78),74),((94,468),((462,465),464))),((((((83,86),(420,422)),(88,449)),427),((455,457),459)),460)),520),((121,(((128,158),((((131,138),(163,165)),514),471)),(475,476))),387)),470),(106,502)),(372,(382,385))),(((104,530),(191,193)),359)),(((((((((((361,532),403),535),362),(406,533)),534),404),405),(367,509)),363),(370,410)))),(((((41,592),597),(((50,(173,181)),((393,588),((576,583),579))),((168,392),(202,((205,479),207))))),((((45,617),(618,634)),(621,(629,633))),559)),(((599,602),606),((604,609),614)))),((((((224,(((((226,537),480),(227,228)),489),(487,538))),(225,438)),229),536),(230,(((((((231,249),(491,493)),((233,(((235,236),239),(((242,244),494),((245,247),250)))),(251,433))),(((((234,246),241),237),243),(240,(248,(490,492))))),232),397),252))),380)),(((((216,513),510),223),(220,(443,518))),564)),((((((69,71),452),574),376),368),((((254,((257,262),267)),(274,546)),550),((((287,290),(((300,301),309),638)),496),(((((((314,(316,((318,525),527))),320),(330,(331,(333,(335,337))))),339),344),(324,342)),(((346,(350,434)),353),((495,523),551))))))),(288,488)),(((31,567),641),((((360,402),(504,508)),407),541))),58),(((((((15,(24,557)),561),(437,540)),(373,((((395,((((((735,810),741),791),(769,777)),(751,(782,787))),(801,(((((823,(832,((845,846),851))),826),852),(856,865)),860)))),(563,611)),(587,607)),584))),((((18,578),((((108,(((116,((120,125),389)),117),123)),528),415),(((238,481),345),(500,566)))),(((((258,439),259),265),275),(544,549))),(378,(411,522)))),(43,((52,374),(((170,390),(354,(624,627))),((185,425),(569,642)))))),285)),((286,416),((((((((645,723),676),(698,725)),(((673,675),682),(714,717))),(((((652,653),(655,656)),660),702),(659,703))),((((((647,686),(681,688)),692),648),(651,685)),(678,(718,719)))),(680,689)),(((658,(661,709)),((666,(707,708)),712)),(668,(669,672)))))),((((((((10,(((646,650),683),((((((((654,657),699),(((662,711),704),694)),693),671),677),(696,720)),715))),679),630),(253,600)),(112,417)),((414,507),555)),(((((12,(((289,498),497),524)),(((172,424),(174,((176,180),499))),((177,178),179))),(((325,399),482),(327,553))),((111,418),483)),((((((17,(321,322)),323),((221,(((317,319),526),501)),315)),343),(((296,((((((((((297,(298,299)),419),(302,303)),(304,(305,547))),(307,308)),311),306),(313,435)),312),310)),((326,552),398)),((((328,334),336),(329,332)),((338,340),341)))),(((292,(293,294)),484),(((((347,351),349),357),352),356))))),(((((((((((((((((((((((11,701),716),670),721),695),724),(665,705)),684),((795,(798,816)),862)),((728,761),(738,809))),(34,48)),53),(412,562)),(((((((38,598),571),((375,616),593)),(558,560)),580),(47,619)),391)),(((171,175),182),((210,570),632))),(((((60,68),(291,295)),394),(((84,92),(((109,(134,477)),(124,213)),388)),384)),(((256,(268,270)),545),278))),(((348,355),401),640)),575),((((218,219),(((441,442),444),445)),222),(511,512))),413),(((((364,(366,485)),503),408),((365,506),486)),727)),((((188,189),(196,(197,198))),(190,192)),194)),(((((59,63),(62,66)),(70,386)),(64,65)),67)))),(((14,432),(((((((255,431),260),261),505),(263,(264,((271,272),273)))),(266,269)),((276,((277,279),281)),((282,(543,548)),(283,284))))),((((51,55),430),56),(554,620)))),(((((19,531),529),201),((((54,595),400),377),57)),(((30,32),(((33,217),369),(381,383))),((((((((73,75),76),77),(((91,463),(466,467)),(((93,95),96),461))),(((((((79,(81,(85,87))),423),(89,448)),((454,456),458)),(426,(429,521))),(((80,421),(82,453)),90)),(428,519))),((99,100),101)),((((((102,469),(103,(105,107))),110),(((115,((119,122),451)),118),450)),((113,(474,478)),((((((126,160),((127,129),((130,(((132,133),(135,137)),447)),(((((136,(141,((142,147),154))),139),515),(140,516)),(((((143,(146,148)),159),(((150,152),156),157)),517),(((((144,151),155),153),145),149)))))),161),473),164),472))),(((162,280),(166,167)),446))),114)))),(((49,195),((183,(184,186)),436)),358)),((((((((21,22),((((37,596),39),40),610)),(29,(379,591))),(42,601)),((25,582),((((44,613),(603,612)),615),(371,(556,572))))),169),((((23,(36,594)),(577,(585,586))),61),(((27,98),35),((573,608),581)))),(46,(((622,623),(626,628)),625)))),(((16,((((199,200),203),204),((206,((209,212),(211,(214,215)))),208))),(639,643)),((396,(((((409,637),565),(635,636)),((568,(589,631)),590)),440)),((539,542),605))))),((799,813),814)),(((((((732,734),747),740),737),((((750,(771,774)),(760,763)),(779,788)),790)),(766,818)),(((((733,745),742),789),((757,812),((773,(780,786)),778))),753))),((805,(838,839)),807)),854),859),866),857),827),((8,(842,847)),849)),((((3,831),837),830),((5,835),829)));
 350: 2 -407342.6875 -413764.9937 (0,((((((((((((((((((((1,(2,834)),828),824),844),7),822),858),855),863),(804,841)),((((((((730,731),746),743),736),792),770),(((((752,754),819),793),767),((759,811),776))),(765,(781,784)))),796),((((((((732,734),747),740),737),((((750,(771,774)),(760,763)),(779,788)),790)),(766,818)),(((733,745),742),((753,789),((757,812),((773,(780,786)),778))))),((799,813),814))),(((((((((((((((((((((((((((4,836),(6,833)),(9,((843,848),850))),821),825),(840,853)),861),864),((((797,800),802),(803,815)),817)),((((644,691),(649,(687,690))),((((663,(667,710)),((664,706),713)),700),((674,722),697))),726)),((((((729,748),744),(739,808)),(((((755,820),794),768),(756,758)),(((762,764),(783,785)),(772,775)))),749),806)),(26,(28,97))),(20,187)),(((((((((((72,78),74),((94,468),((462,465),464))),((((((83,86),(420,422)),(88,449)),427),((455,457),459)),460)),520),((121,((((128,(((131,138),(163,165)),514)),471),158),(475,476))),387)),470),(106,502)),(372,(382,385))),((104,359),((191,193),530))),(((((360,402),(363,(504,508))),370),((407,410),541)),(((((((((361,532),403),535),(406,533)),534),404),405),362),(367,509))))),13),(((((41,597),592),(((50,(173,181)),(393,(((576,583),579),588))),((168,392),(202,((205,479),207))))),((((45,617),(618,634)),(621,(629,633))),559)),(((599,602),606),((604,609),614)))),(((((224,(((((226,537),480),(227,228)),489),(487,538))),(225,(229,438))),((230,252),536)),((((((231,249),(491,493)),232),((((233,239),((245,247),250)),((235,236),((242,244),494))),(251,433))),(((((234,246),241),237),243),(240,(248,(490,492))))),397)),380)),(((((((69,71),452),574),376),368),(((254,(((257,262),267),(274,546))),550),(((((287,290),638),496),((((((300,301),309),320),(314,((316,(318,525)),527))),(330,(331,(333,(335,337))))),(((324,342),344),339))),(((346,(350,434)),353),((495,523),551))))),(((((216,513),510),223),(220,(443,518))),564))),((31,567),641)),(288,488)),(58,544)),(((((((15,18),578),52),43),((24,557),561)),((373,587),((((395,801),((((((735,810),741),791),(769,777)),(751,(782,787))),(((((823,(832,((845,846),851))),826),852),(856,865)),860))),(563,611)),(584,607)))),(((((108,(((116,((120,125),389)),123),117)),415),(((238,481),(345,500)),528)),(((((170,390),(354,(624,627))),(((185,425),(569,642)),374)),((((378,522),411),(437,540)),566)),(((((258,439),259),265),275),549))),285))),(((((((((645,723),676),(698,725)),(673,675)),(714,717)),(((((652,653),(655,656)),660),702),(659,703))),((((((647,686),(681,688)),692),648),(651,685)),((678,(718,719)),682))),(680,689)),(((658,(661,709)),((666,(707,708)),712)),((668,669),672)))),((((((10,(414,507)),(112,417)),((253,600),(630,(((646,(650,683)),((((((((654,657),699),(662,(704,711))),(693,694)),671),677),(696,720)),715)),679)))),(((12,(((172,424),(174,((176,180),499))),((177,178),179))),(((289,498),497),524)),((((((((17,((321,322),323)),((221,(((317,319),526),501)),315)),484),343),((((((296,310),((((((297,(298,299)),419),(302,303)),(304,(305,547))),(306,307)),(308,311))),435),(312,313)),(((326,552),398),(((328,334),336),(329,332)))),((338,340),341))),(((((347,351),349),357),352),356)),(292,(293,294))),((((111,418),483),(((325,399),482),(327,553))),286)))),((((((((((((((((((((11,701),(670,716)),721),695),724),(665,705)),684),((795,(798,816)),862)),((728,761),(738,809))),(34,48)),53),(412,562)),((((((((38,598),571),((375,616),593)),(558,560)),580),(47,619)),391),575)),(((171,175),182),((210,570),632))),(((((60,68),((291,295),384)),394),(((84,92),(((109,134),477),(124,213))),388)),(((256,(268,270)),545),278))),(((348,355),401),640)),555),413),((((((59,63),(62,66)),(70,386)),(64,65)),67),(((((188,189),(196,(197,198))),(190,192)),194),(((((364,(366,485)),503),408),((365,506),486)),727)))),((218,219),((222,(((441,442),444),445)),(511,512))))),416)),(((((51,55),430),(56,554)),620),((((((((255,431),260),261),505),(263,(264,((271,272),273)))),(266,269)),((276,((277,279),281)),((282,(543,548)),(283,284)))),432))),14),((((((16,((((199,200),203),204),((206,((209,212),(211,(214,215)))),208))),(639,643)),((396,(((((409,637),565),(635,636)),((568,(589,631)),590)),(440,605))),(539,542))),((((((((21,22),((((37,596),39),40),610)),(29,(379,591))),(42,601)),((25,582),((((44,613),(603,612)),615),(371,(556,572))))),169),((23,594),((((27,98),35),((36,61),577)),(((573,(585,586)),581),608)))),(46,(((622,623),(626,628)),625)))),((49,195),(((183,(184,186)),436),358))),(((19,(201,(529,531))),(((54,595),400),(57,377))),(((30,32),(((33,217),369),(381,383))),(((((((((73,75),76),77),(428,519)),(((80,421),(82,453)),90)),((((((79,(81,(85,87))),423),(89,448)),((454,456),458)),(426,(429,521))),((((91,463),(466,467)),96),((93,95),461)))),(((99,100),101),(((162,280),(166,167)),446))),(((((102,103),((105,107),469)),110),(((115,((119,122),451)),118),450)),((113,(474,478)),((((((126,160),((127,129),((130,(((132,133),(135,137)),447)),((((136,(141,((142,147),154))),139),515),(((140,516),((((143,(146,148)),159),(((150,152),156),157)),517)),(((((144,151),155),153),145),149)))))),161),473),164),472)))),114)))))),((805,(838,839)),807)),854),859),866),827),(((8,(842,847)),849),857)),((((3,831),837),830),((5,835),829)));
 351: 1 -410115.8438 -413766.0737 (0,((((((((((((((((((((1,(2,834)),828),824),844),7),822),858),855),863),(804,841)),((((((730,731),746),743),736),792),((((((752,754),819),793),767),((759,811),776)),((765,(781,784)),770)))),796),((((((((732,734),747),740),737),((((750,774),(760,763)),771),((779,788),790))),(766,818)),(((733,745),742),((((753,778),(773,(780,786))),(757,812)),789))),((799,813),814))),(((((((((((((((((((((((((((4,836),(6,833)),(9,((843,848),850))),821),825),853),861),((((797,802),800),817),((803,815),864))),((((((729,744),748),(739,808)),(((((755,820),794),768),(756,758)),(((762,764),(783,785)),(772,775)))),749),(806,840))),((((644,691),((649,687),690)),((((663,710),(((664,706),713),667)),700),((674,722),697))),726)),(26,(28,97))),(13,(20,187))),((((((41,597),592),(((((50,579),588),(576,583)),((173,181),393)),((168,392),(202,((205,479),207))))),((((45,617),(618,634)),(621,(629,633))),559)),(((599,602),606),((604,609),614))),((((((((((72,78),74),((94,468),((462,465),464))),((((((83,86),(420,422)),(88,449)),427),((455,457),459)),460)),520),((121,((((128,(((131,138),(163,165)),514)),471),158),(475,476))),387)),470),(106,502)),((104,359),((191,193),530))),(((((((360,402),(363,(504,508))),370),541),(407,410)),(((((((((361,532),403),535),(406,533)),534),404),405),362),(367,509))),(372,(382,385)))))),((((((224,(((((226,537),480),(227,228)),489),(487,538))),(225,438)),229),((230,252),536)),(((((((231,(491,493)),249),(232,251)),((233,((245,247),250)),(((235,236),239),((242,244),494)))),433),(((((234,246),241),237),243),(240,(248,(490,492))))),397)),380)),(368,376)),((((69,71),452),574),(((254,(((257,262),267),(274,546))),550),((((287,290),638),496),(((((((((300,301),309),320),(314,((316,(318,525)),527))),(330,(331,(333,(335,337))))),339),344),(324,342)),(((346,(350,434)),353),((495,523),551))))))),(((((216,513),510),223),(220,(443,518))),564)),(288,488)),((31,567),641)),(58,544)),((((((15,(18,578)),52),43),((24,557),561)),((((((108,(((116,((120,125),389)),117),123)),415),(((238,481),(345,500)),528)),566),(((((258,439),259),265),275),549)),((((170,390),(354,(624,627))),(378,(((411,437),540),522))),(((185,425),(569,642)),374)))),((285,((395,((((((735,810),741),791),(769,777)),(751,(782,787))),(801,(((((823,(832,((845,846),851))),826),852),(856,865)),860)))),(((563,(587,611)),607),584))),373))),((((((((645,723),676),(698,725)),(673,675)),((678,682),(714,717))),((((((652,653),(655,656)),660),702),(659,703)),680)),((((((647,686),(681,688)),692),685),648),(651,(718,719)))),((((658,(661,709)),((666,(707,708)),712)),(668,(669,672))),689))),(((((10,(414,507)),253),((600,(630,679)),(((646,650),683),((((((((654,657),699),((662,704),711)),694),693),671),(677,(696,720))),715)))),((((((((((((((((((((((11,701),(670,716)),721),695),724),(665,705)),684),(34,48)),(((728,761),(738,809)),((795,(798,816)),862))),53),(412,562)),(((((((38,598),571),((375,616),593)),(558,560)),580),(47,619)),391)),(((171,175),182),((210,570),632))),(((((60,68),((291,295),384)),394),((84,92),(((109,(134,477)),(124,213)),388))),(((256,(268,270)),545),278))),(((348,355),401),640)),575),555),413),(((((((59,63),(62,66)),(64,65)),386),70),67),((((188,189),(196,(197,198))),((190,194),192)),(((((364,(366,485)),503),408),((365,506),486)),727)))),(((218,222),(219,(((441,442),444),445))),(511,512))),(112,417)),(((12,(((172,424),(174,((176,180),499))),((177,178),179))),(((289,498),497),524)),(((((((17,(321,322)),323),(((221,((317,319),526)),501),315)),343),(((292,(293,294)),484),(((((347,351),349),357),352),356))),(((296,(((((((((297,(298,299)),419),(302,303)),(304,(305,547))),(306,307)),311),(308,435)),(312,313)),310)),(((326,552),398),(((328,334),336),(329,332)))),((338,340),341))),((((111,418),483),(((325,399),482),(327,553))),286))))),416)),((14,((((((((255,431),260),261),505),(263,(264,((271,272),273)))),(266,269)),((276,((277,279),281)),((282,(543,548)),(283,284)))),432)),((((51,55),430),56),(554,620)))),(((((19,531),529),201),((((54,595),400),377),57)),(((30,32),(((33,217),369),(381,383))),(((((((((73,75),76),77),(428,519)),(((80,421),(82,453)),90)),((((((79,(81,(85,87))),423),(89,448)),((454,456),458)),(426,(429,521))),((((91,463),(466,467)),96),((93,95),461)))),((99,100),101)),((((((102,469),(103,(105,107))),110),(((115,((119,122),451)),118),450)),(((113,474),478),((((((126,160),((127,129),((130,(((132,133),(135,137)),447)),(((((136,(141,((142,147),154))),139),515),(140,516)),(((((143,(146,148)),159),(((150,152),156),157)),517),(((((144,151),155),153),145),149)))))),161),473),164),472))),(((162,280),(166,167)),446))),114)))),(((((21,22),(((((25,582),(((44,613),(603,612)),615)),((371,572),556)),((((((37,596),39),40),610),42),601)),((29,169),(379,591)))),((((23,(36,61)),594),((35,98),(577,(585,586)))),(27,((573,608),581)))),(46,(((622,623),(626,628)),625))),((49,195),(((183,(184,186)),436),358)))),(((16,((((199,200),203),204),((206,((209,212),(211,(214,215)))),208))),(639,643)),((396,(539,542)),(((((409,637),565),(635,636)),((568,(589,631)),590)),(440,605)))))),((805,(838,839)),807)),854),859),866),827),(((8,(842,847)),849),857)),((((3,831),837),830),((5,835),829)));
 352: 1 -414601.375 -413780.2564 (0,((((((((((((((((((((1,(2,834)),828),824),844),7),822),858),855),863),(804,841)),(((((((730,731),746),743),736),792),(((((752,754),819),793),767),((759,811),776))),(765,(770,(781,784))))),796),((((((((732,734),747),740),737),((((750,(771,774)),(760,763)),(779,788)),790)),(766,818)),(((733,745),742),((753,789),((((757,812),773),(780,786)),778)))),((799,813),814))),((((((((((((((((((((((((((((((((4,836),(6,833)),(9,((843,848),850))),821),825),840),861),853),864),806),((((797,800),802),(803,815)),817)),((((((644,691),687),649),690),((((663,(667,710)),((664,706),713)),700),((674,722),697))),726)),(((((729,744),748),(739,808)),(((((755,820),794),768),(756,758)),(((762,764),(783,785)),(772,775)))),749)),(26,(28,97))),(13,(20,187))),((((((((((72,78),74),((94,468),((462,465),464))),((((((83,86),(420,422)),(88,449)),427),((455,457),459)),460)),520),((121,(((128,158),((((131,138),514),(163,165)),471)),(475,476))),387)),470),(106,502)),((104,359),((191,193),530))),((((((((((((361,532),403),535),362),(406,533)),534),404),405),(367,509)),363),(370,410)),(372,(382,385))))),((((41,597),592),(((599,602),606),((604,609),614))),((((45,617),(618,634)),(621,(629,633))),559))),((((((50,579),588),(576,583)),393),(173,181)),((168,392),(202,((205,479),207))))),((((((224,(((((226,537),480),(227,228)),489),(487,538))),(225,438)),229),536),(230,(((((((231,249),(491,493)),((232,251),(233,(((235,236),239),(((242,244),494),((245,247),250)))))),433),(((((234,246),241),237),243),(240,(248,(490,492))))),397),252))),380)),((((((69,71),452),574),376),368),(((254,(((257,262),267),(274,546))),550),((((287,290),638),((300,301),309)),(((((((314,(316,((318,525),527))),320),(330,(331,(333,(335,337))))),339),((324,342),344)),(((346,(350,434)),353),551)),((495,496),523)))))),((((216,513),510),((220,(443,518)),223)),564)),(288,(407,488))),(((360,402),(504,508)),541)),((31,567),641)),285),(((((((15,18),578),52),43),((24,557),561)),((((((108,(((116,((120,125),389)),117),123)),415),(((238,481),(345,500)),528)),(((((258,439),259),265),275),(544,549))),(((378,522),411),566)),(((170,390),(354,(624,627))),(((185,425),(569,642)),374)))),((373,((((395,((((((735,810),741),791),(769,777)),(751,(782,787))),((((801,865),856),((((823,826),(832,851)),(845,846)),852)),860))),(563,611)),(587,607)),(437,540))),584))),58),(286,(((((((645,723),676),(698,725)),((((((652,653),(655,656)),660),702),(659,703)),((673,675),(714,717)))),((((((647,686),(681,688)),692),648),(651,685)),((678,(718,719)),682))),(680,689)),(((658,(661,709)),((666,(707,708)),712)),(668,(669,672)))))),(((((((10,((646,(650,683)),((((((((654,657),699),(662,(704,711))),(693,694)),671),677),(696,720)),715))),(600,(630,679))),((253,414),507)),(112,417)),((((12,(((172,424),(174,((176,180),499))),((177,178),179))),(((289,498),497),524)),((111,418),483)),((((((((17,(321,322)),323),((221,(((317,319),526),501)),315)),484),343),(((296,((((((((((297,(298,299)),419),(302,303)),(304,(305,547))),(307,308)),311),306),(313,435)),312),310)),(((326,552),398),(((328,334),336),(329,332)))),((338,340),341))),((292,(293,294)),(((((347,351),349),357),352),356))),(((325,399),482),(327,553))))),((((((((((((((((((((((11,701),(670,716)),721),695),724),(665,705)),((795,(798,816)),862)),(684,((728,761),(738,809)))),(34,48)),53),(412,562)),((((((38,598),571),(375,616)),(((558,560),593),580)),(47,619)),391)),(((171,175),182),((210,570),632))),((((((60,68),384),394),(((84,92),388),(((109,134),477),(124,213)))),(((256,(268,270)),545),278)),(291,295))),(((348,355),401),640)),575),555),413),((((364,(366,485)),503),408),((365,486),506))),((((188,189),(196,(197,198))),(190,192)),194)),((((((59,63),(62,66)),(64,65)),386),70),67)),(((((218,219),(((441,442),444),445)),222),(511,512)),727))),416)),(((((51,55),430),56),(554,620)),((((((((255,431),260),261),505),(263,(264,((271,272),273)))),(266,269)),((276,((277,279),281)),((282,(543,548)),(283,284)))),432))),14),(((((((16,((((199,200),203),204),((206,((209,212),(211,(214,215)))),208))),(639,643)),440),((396,((((409,637),565),(635,636)),((568,(589,631)),590))),((539,542),605))),((((((((21,22),((((37,596),39),40),610)),(29,(379,591))),(42,601)),(((25,582),(((44,613),(603,612)),615)),((371,572),556))),169),((((23,(36,61)),594),(577,(585,586))),(((27,98),35),((573,581),608)))),(46,(((622,623),(626,628)),625)))),(((49,((183,(184,186)),436)),358),195)),(((((19,531),529),201),(((54,595),400),(57,377))),(((30,32),(((33,217),369),(381,383))),(((((((((73,75),76),77),((((91,463),(466,467)),96),((93,95),461))),(((((79,(81,(85,87))),423),(89,448)),((454,456),458)),(426,(429,521)))),((((80,421),(82,453)),90),(428,519))),(((((102,((103,(105,107)),469)),450),((115,((119,122),451)),118)),(110,((113,(474,478)),(((((((126,160),161),((130,(((132,133),(135,137)),447)),(((((136,(141,((142,147),154))),139),515),(140,516)),(((((143,(146,148)),159),(((150,152),156),157)),517),(((((144,151),155),153),145),149))))),(127,129)),164),473),472)))),(((162,280),(166,167)),446))),((99,100),101)),114)))))),((805,(838,839)),807)),854),859),866),827),(((8,(842,847)),849),857)),((((3,831),837),830),((5,835),829)));
 353: 1 -409661.5625 -413772.8802 (0,((((((((((((((((((((1,(2,834)),828),824),844),7),822),858),855),863),(804,841)),((((((730,731),746),743),736),792),((((((752,754),819),793),767),((759,811),776)),((765,(781,784)),770)))),796),((((((((732,734),747),740),737),((((750,(771,774)),(760,763)),(779,788)),790)),(766,818)),(((733,745),742),((753,789),((757,812),((773,(780,786)),778))))),((799,813),814))),(((((((((((((((((((((((((((((4,836),(6,833)),(9,((843,848),850))),821),825),840),861),853),864),((((797,800),802),(803,815)),817)),((((((729,744),748),(739,808)),(((((755,820),794),768),(756,758)),(((762,764),(783,785)),(772,775)))),749),806)),((((((644,691),687),649),((((663,710),(((664,706),713),667)),700),((674,722),697))),690),726)),(26,(28,97))),(13,(20,187))),((((((41,597),592),(((599,602),606),((604,609),614))),((((45,617),(618,634)),(621,(629,633))),559)),((((((50,579),588),(576,583)),393),(173,181)),((168,392),(202,((205,479),207))))),(((((((((((72,78),74),((94,468),((462,465),464))),((((((83,86),(420,422)),(88,449)),((455,457),459)),427),460)),520),387),(121,((((128,(((131,138),(163,165)),514)),471),158),(475,476)))),470),(106,502)),((104,359),((191,193),530))),((((((((((((361,532),403),535),(406,533)),534),404),405),362),(367,509)),363),(370,410)),(372,(382,385)))))),((((((224,(((((226,537),480),(227,228)),489),(487,538))),(225,438)),229),536),(230,(((((((231,249),(491,493)),((232,251),(233,(((235,236),239),(((242,244),494),((245,247),250)))))),433),(((((234,246),241),237),243),(240,(248,(490,492))))),397),252))),380)),((((((69,71),452),574),376),368),(((254,(((257,262),267),(274,546))),550),(((287,290),(((300,301),309),638)),(((((((314,(316,((318,525),527))),320),(330,(331,(333,(335,337))))),339),((324,342),344)),((346,(350,434)),353)),((495,496),(523,551))))))),(((((216,513),510),223),(220,(443,518))),564)),(288,(407,488))),(((360,402),(504,508)),541)),((31,567),641)),285),(((((((15,18),578),52),43),((24,557),561)),(((170,390),(354,(624,627))),(((185,425),(569,642)),374))),((((((108,(((116,((120,125),389)),123),117)),415),(((238,481),(345,500)),528)),(((((258,439),259),265),275),(544,549))),(((378,522),411),566)),(373,(((395,(((((((735,810),741),791),(769,777)),(782,787)),751),(801,((((823,(826,(832,((845,846),851)))),852),(856,865)),860)))),(((563,(587,611)),607),584)),(437,540)))))),58),((((((((645,723),676),((673,675),(698,725))),(714,717)),(((((652,653),(655,656)),660),702),(659,703))),((((((647,686),(681,688)),692),648),(651,685)),((678,(718,719)),682))),(680,689)),(((658,(661,709)),((666,(707,708)),712)),(668,(669,672))))),((((((((10,683),((646,650),((((((((654,657),699),((662,704),711)),(693,694)),671),677),(696,720)),715))),((600,630),679)),(253,(414,507))),(112,417)),(((12,(((289,498),497),524)),(((172,424),(174,((176,180),499))),((177,178),179))),((((((((17,(321,322)),323),((221,(((317,319),526),501)),315)),484),343),(((296,(((((((((297,(298,299)),419),(302,303)),(304,(305,547))),(307,308)),311),306),(312,(313,435))),310)),(((326,552),398),(((328,334),336),(329,332)))),((338,340),341))),((292,(293,294)),(((((347,351),349),357),352),356))),(((111,418),483),(((325,399),482),(327,553)))))),((((((((((((((((((((11,701),(670,716)),(695,721)),724),(665,705)),((795,(798,816)),862)),(684,((728,761),(738,809)))),(34,48)),53),(412,562)),((((((38,598),571),(375,616)),(((558,560),593),580)),(47,619)),391)),(((171,175),182),((210,570),632))),(((((60,68),((291,295),384)),394),(((256,(268,270)),545),278)),(((84,92),((((109,134),477),124),213)),388))),(((348,355),401),640)),575),555),413),((((((59,63),(62,66)),(64,65)),386),70),67)),((((((188,189),(197,198)),196),(190,192)),194),(((((364,(366,485)),503),408),((365,506),486)),727))),((218,219),((222,(((441,442),444),445)),(511,512))))),(286,416))),(14,(((((51,55),430),(56,554)),620),((((((((255,431),260),261),505),(263,(264,((271,272),273)))),(266,269)),((276,((277,279),281)),((282,(543,548)),(283,284)))),432)))),(((((19,531),529),201),((((54,595),400),377),57)),((30,32),((((33,217),369),(381,383)),(((((((((73,75),76),77),((((91,463),(466,467)),((93,95),96)),461)),(((((79,(81,(85,87))),423),(89,448)),((454,456),458)),(426,(429,521)))),((((80,421),(82,453)),90),(428,519))),((99,100),101)),((((((102,469),(103,(105,107))),110),(((115,((119,122),451)),118),450)),((113,(474,478)),(((((((126,160),161),((130,(((132,133),(135,137)),447)),(((((136,(141,((142,147),154))),139),515),(140,516)),(((((143,(146,148)),159),(((150,152),156),157)),517),(((((144,151),155),153),145),149))))),(127,129)),473),164),472))),(((162,280),(166,167)),446))),114))))),(((((16,((((199,200),203),204),((206,((209,212),(211,(214,215)))),208))),(639,643)),((396,((440,605),(539,542))),((((409,637),565),(635,636)),((568,(589,631)),590)))),((((((((21,22),((((37,596),39),40),610)),(29,(379,591))),(42,601)),((25,582),(((((44,613),603),615),(371,612)),(556,572)))),169),((((23,(36,61)),594),(577,(585,586))),((((27,573),608),581),(35,98)))),(46,(((622,623),(626,628)),625)))),((49,195),(((183,(184,186)),436),358))))),((805,(838,839)),807)),854),859),866),827),(((8,(842,847)),849),857)),((((3,831),837),830),((5,835),829)));
 354: 1 -409808.7812 -413820.7731 (0,((((((((((((((((((((1,(2,834)),828),824),844),7),822),858),855),863),(804,841)),((((((((730,731),746),743),736),792),770),(((((752,754),819),793),767),((759,811),776))),(765,(781,784)))),796),((((((((732,734),747),740),737),((((750,(771,774)),(760,763)),(779,788)),790)),(766,818)),((((733,745),742),753),(((757,812),(778,(780,786))),(773,789)))),((799,813),814))),((((((((((((((((((((((((((((((4,836),(6,833)),(9,((843,848),850))),821),825),861),853),864),840),((((797,800),802),(803,815)),817)),(((((644,691),(649,687)),((((663,710),(((664,706),713),667)),700),((674,722),697))),690),726)),((((((729,744),748),(739,808)),(((((755,820),794),768),(756,758)),(((762,764),(783,785)),(772,775)))),749),806)),((13,(20,187)),(26,(28,97)))),((((((((((361,532),403),(362,535)),(406,533)),534),404),405),(367,509)),363),(370,410))),((((((((((72,74),78),((((((83,86),(420,422)),(88,449)),427),((455,457),459)),460)),((94,468),((462,465),464))),520),((121,(((128,158),((((131,138),(163,165)),514),471)),(475,476))),387)),470),(106,502)),(372,(382,385))),((104,359),((191,193),530)))),((((41,592),597),((50,((168,392),(202,((205,479),207)))),((173,181),((393,588),((576,583),579))))),((((45,617),(618,634)),(621,(629,633))),559))),(((599,602),606),((604,609),614))),(((((((224,(((((226,537),480),(227,228)),489),(487,538))),225),438),229),536),(230,(((((((((231,(491,493)),(232,249)),233),239),((235,236),(((242,244),494),((245,247),250)))),(251,433)),(((((234,246),241),237),243),(240,(248,(490,492))))),397),252))),380)),((((((69,71),452),574),376),368),(((254,((257,262),267)),(274,550)),(((((287,290),(((300,301),309),638)),496),(((((314,((316,(318,525)),527)),320),(330,(331,(333,(335,337))))),(((324,342),(344,495)),339)),(((346,(350,434)),353),551))),(523,546))))),(((((216,513),510),223),(220,(443,518))),564)),288),(((360,402),(504,508)),((407,488),541))),((31,567),641)),285),(((((15,(18,578)),((24,557),561)),43),(((52,374),((185,425),(569,642))),((170,390),(354,(624,627))))),(((((((108,(((116,((120,125),389)),123),117)),415),(((238,481),(345,500)),528)),((378,(411,522)),566)),(((((258,439),259),265),275),(544,549))),584),(373,(((395,((((((735,810),741),791),(769,777)),(751,(782,787))),((801,865),((((823,(832,((845,846),851))),826),852),(856,860))))),((563,(587,611)),607)),(437,540)))))),58),(((((((10,(((646,650),683),((((((((654,657),699),(662,(704,711))),(693,694)),671),677),(696,720)),715))),((600,630),679)),((414,507),555)),((((((17,(((221,(((317,319),526),501)),315),((321,322),323))),(296,484)),343),((292,(293,294)),(((((347,351),349),357),352),356))),((((((((((297,(298,299)),419),(302,303)),(304,(305,547))),(306,(307,310))),(308,311)),(313,435)),312),(((326,552),398),(((328,334),336),(329,332)))),((327,553),((338,340),341)))),(((111,418),483),((((172,424),(174,((176,180),499))),((177,178),179)),(((289,498),497),524))))),((((((((((((((((((((((11,701),(670,716)),721),695),724),(665,705)),((795,(798,816)),862)),(684,((728,761),(738,809)))),(34,48)),53),(412,562)),(((((((38,598),571),(593,616)),((558,560),580)),((47,619),375)),391),(((171,175),182),((210,570),632)))),((((60,68),((84,92),(((109,(134,477)),(124,213)),388))),(((((256,(268,270)),545),278),384),394)),(291,295))),(((348,355),401),640)),575),(((218,222),(219,(((441,442),444),445))),(511,512))),((((364,(366,485)),503),408),((365,486),506))),413),(((((188,189),(196,(197,198))),(190,192)),194),727)),(112,417)),(((((59,63),(62,66)),(70,386)),(64,65)),67)),((12,((325,399),482)),253))),(286,416)),(((((((((645,723),676),725),698),(673,675)),(714,717)),(((((652,653),(655,656)),660),702),(659,703))),((((((647,686),(681,688)),692),648),(651,685)),(((678,(718,719)),680),682))),(((((658,661),(((666,709),(707,708)),712)),668),(669,672)),689)))),((((51,430),(55,56)),(554,620)),((((((((255,431),260),261),505),(263,(264,((271,272),273)))),(266,269)),((276,((277,279),281)),((282,(543,548)),(283,284)))),432))),14),(((((((16,((((199,200),203),204),((206,((209,212),(211,(214,215)))),208))),(639,643)),440),((396,(539,542)),(((((409,637),565),(635,636)),((568,(589,631)),590)),605))),((((((((21,22),((((37,596),39),40),610)),(29,(379,591))),(42,601)),((25,582),((((44,613),(603,612)),615),((371,572),556)))),169),((((27,98),35),((573,581),(577,(585,586)))),608)),((23,(36,61)),((46,(((622,623),(626,628)),625)),594)))),((49,195),(((183,(184,186)),436),358))),(((((((19,531),529),201),(((54,595),400),(57,377))),(((33,217),369),(381,383))),(30,32)),(((((((((73,75),76),77),((((91,463),(466,467)),96),(93,461))),(((((79,(81,(85,87))),423),(89,448)),((454,456),458)),((95,426),(429,521)))),((((80,421),(82,453)),90),(428,519))),((99,100),101)),(((((102,((103,(105,107)),469)),110),(((115,((119,122),451)),118),450)),((113,(474,478)),(((((((126,160),161),((130,(((132,133),(135,137)),447)),(((((136,(141,((142,147),154))),139),515),(140,516)),(((((143,(146,148)),159),(((150,152),156),157)),517),(((((144,151),155),153),145),149))))),(127,129)),473),164),472))),(((162,280),(166,167)),446))),114))))),((805,(838,839)),807)),854),859),866),827),(((8,(842,847)),849),857)),((((3,831),837),830),((5,835),829)));
 355: 2 -417137.9375 -413817.6739 (0,((((((((((((((((((((1,(2,834)),828),824),844),7),822),858),855),863),(804,841)),(((((((730,731),746),743),736),792),(((((752,754),819),793),767),((759,811),776))),(765,(770,(781,784))))),796),((((((((732,734),747),740),737),((((750,(771,774)),(760,763)),(779,788)),790)),(766,818)),(((733,745),742),((((753,778),(780,786)),(757,812)),(773,789)))),((799,813),814))),((((((((((((((((((((((((((((4,836),(6,833)),(9,((843,848),850))),821),825),(840,853)),861),864),806),(((797,800),802),((803,815),817))),((((644,((649,691),687)),690),((((663,710),(((664,706),713),667)),700),((674,722),697))),726)),(((((729,744),748),(739,808)),(((((755,820),794),768),(756,758)),(((762,764),(783,785)),(772,775)))),749)),((13,(20,187)),(26,(28,97)))),(((((((72,78),74),470),(((((((((83,86),(420,422)),(88,449)),427),((455,457),459)),460),((94,468),((462,465),464))),520),((121,(((128,158),((((131,138),514),(163,165)),471)),(475,476))),387))),(106,502)),(((104,530),(191,193)),359)),((((((((((((361,532),403),535),362),(406,533)),534),404),405),(367,509)),363),(370,410)),(372,(382,385))))),((((41,597),592),(((50,(173,181)),((393,588),((576,583),579))),((168,392),(202,((205,479),207))))),((((45,617),(618,634)),(621,(629,633))),559))),(((599,602),606),((604,609),614))),((((((224,(((((226,537),480),(227,228)),489),(487,538))),(225,438)),229),536),(230,((((((231,249),(491,493)),(((232,251),433),(233,(((235,236),239),(((242,244),494),((245,247),250)))))),(((((234,246),241),237),243),(240,(248,(490,492))))),397),252))),380)),((((((69,71),452),574),376),368),(((254,(((257,262),267),(274,546))),550),(((287,290),(((300,301),309),638)),((((((((314,(316,((318,525),527))),320),(330,(331,(333,(335,337))))),339),344),((324,551),342)),(((346,(350,434)),353),495)),(496,523)))))),(((((216,513),510),223),(220,(443,518))),564)),288),((((360,402),(504,508)),(407,488)),541)),((31,567),641)),285),(((((15,(18,578)),((24,557),561)),43),(58,(373,(((395,(((((((735,810),741),791),(782,787)),(769,777)),(751,801)),(((((823,826),(832,851)),(845,846)),(852,(856,865))),860))),(((563,611),(587,607)),584)),(437,540))))),(((((52,((170,390),(378,(569,642)))),(354,(624,627))),(185,425)),(374,(411,522))),(((((108,(((116,((120,125),389)),117),123)),415),(((238,481),(345,500)),528)),566),(((((258,439),259),265),275),(544,549)))))),(((10,414),(507,555)),(((600,630),679),(((646,650),683),((((((((654,657),699),(662,(704,711))),694),693),671),(677,(696,720))),715))))),(((((((((((((((((((((((((((11,701),(670,716)),721),695),724),(665,705)),((795,(798,816)),862)),(684,((728,761),(738,809)))),(34,48)),53),(412,562)),((210,570),632)),(((((((38,598),571),(593,616)),((558,560),580)),(47,619)),375),(((171,175),182),391))),(((((60,68),(((84,92),((((109,134),477),124),213)),388)),((((256,(268,270)),545),278),384)),394),(291,295))),(((348,355),401),640)),575),((218,219),(222,((((441,442),444),445),(511,512))))),413),(194,(((((364,(366,485)),503),408),((365,506),486)),727))),(((188,189),(196,(197,198))),(190,192))),((((((59,63),(62,66)),(64,65)),386),70),67)),((172,424),((174,((176,180),499)),((177,178),179)))),253),(((111,418),483),((325,399),482))),(((((((17,(321,322)),323),((221,(((317,319),526),501)),315)),343),(((296,(((((((((297,(298,299)),419),(302,303)),(304,(305,547))),(306,307)),(308,311)),(313,435)),312),310)),(((326,552),398),(((328,334),336),(329,332)))),((327,553),((338,340),341)))),(((((347,351),349),357),352),356)),((292,(293,294)),484))),(286,416)),((((12,(((289,498),497),524)),(112,417)),((((51,55),56),(554,620)),((((((((255,431),260),261),505),(263,(264,((271,272),273)))),(266,269)),((276,((277,279),281)),((282,(543,548)),(283,284)))),(430,432)))),((((((((645,723),676),(698,725)),(673,675)),(714,717)),(((((652,653),(655,656)),660),702),(659,703))),(((((((647,686),(681,688)),692),685),648),651),((678,(718,719)),((680,689),682)))),(((658,(661,709)),((666,(707,708)),712)),(668,(669,672))))))),(((((((16,((((199,200),203),204),((206,((209,212),(211,(214,215)))),208))),(639,643)),440),(((396,565),(((409,589),(631,637)),568)),((539,542),(605,(635,636))))),(((((((((21,22),((((37,596),39),40),610)),(379,591)),(42,601)),((((44,613),(603,612)),615),(371,(556,572)))),(((25,582),(577,(585,586))),(29,(36,61)))),(169,590)),((23,594),(((27,98),35),((573,608),581)))),(46,(((622,623),(626,628)),625)))),((49,195),(((183,(184,186)),436),358))),(((((19,531),529),201),(((54,595),400),(57,377))),(((30,32),(((33,217),369),(381,383))),((((((((((73,75),76),77),((((91,463),(466,467)),((93,96),461)),95)),(((((79,(81,(85,87))),423),(89,448)),((454,456),458)),(426,(429,521)))),((((80,421),(82,453)),90),(428,519))),((99,100),101)),(((((102,(103,(105,107))),469),110),(((115,((119,122),451)),118),450)),(((((((((126,160),161),((127,129),130)),((((132,133),(135,137)),447),(((((136,(141,((142,147),154))),139),515),(140,516)),((((((143,(146,148)),159),(((150,152),156),157)),517),((145,((151,155),153)),149)),144)))),164),473),472),(474,478)),(((162,280),(166,167)),446)))),114),113))))),14)),((805,(838,839)),807)),854),859),866),827),(((8,(842,847)),849),857)),((((3,831),837),830),((5,835),829)));
 356: 1 -409715.8125 -413782.6494 (0,((((((((((((((((((((1,(2,834)),828),824),844),7),822),858),855),863),(804,841)),(((((((730,731),746),743),736),792),(((((752,754),819),793),767),((759,811),776))),(765,(770,(781,784))))),796),((((((((732,734),747),740),737),((((750,(771,774)),(760,763)),(779,788)),790)),(766,818)),(((733,745),742),((753,789),((757,812),((773,(780,786)),778))))),((799,813),814))),((((((((((((((((((((((((((((4,836),(6,833)),((9,((843,848),850)),821)),825),840),853),861),864),(((797,802),800),((803,815),817))),((((((729,748),744),(739,808)),(((((755,820),794),768),(756,758)),(((762,764),(783,785)),(772,775)))),749),806)),(((((644,691),(649,687)),((((663,710),(((664,706),713),667)),700),((674,722),697))),690),726)),(26,(28,97))),(13,(20,187))),((((((41,597),592),(((599,602),606),((604,609),614))),((((45,617),(618,634)),(621,(629,633))),559)),(((((50,579),588),(576,583)),((173,181),393)),((168,392),(202,((205,479),207))))),((((((((((72,78),74),((94,468),((462,465),464))),((((((83,86),(420,422)),(88,449)),427),((455,457),459)),460)),520),((121,((((128,(((131,138),(163,165)),514)),471),158),(475,476))),387)),470),(106,502)),((104,359),((191,193),530))),(((((((((((361,532),403),535),(406,533)),534),404),405),362),(367,509)),((363,370),410)),(372,(382,385)))))),((((((224,(((((226,537),480),(227,228)),489),(487,538))),(225,438)),229),536),(230,(((((((231,249),(491,493)),((232,251),(233,(((235,236),239),(((242,244),494),((245,247),250)))))),433),(((((234,246),241),237),243),(240,(248,(490,492))))),397),252))),380)),((((((69,71),452),574),376),368),(((254,(((257,262),267),(274,546))),(((300,301),309),550)),(((287,290),638),(((((((314,(316,((318,525),527))),320),(330,(331,(333,(335,337))))),339),((324,342),344)),((346,(350,434)),353)),((495,496),(523,551))))))),(((((216,513),510),223),(220,(443,518))),564)),(288,(407,488))),(((360,402),(504,508)),541)),((31,567),641)),285),((((((((15,18),578),52),43),(24,557)),((((170,390),(354,(624,627))),374),((185,425),(569,642)))),561),((((((108,(((116,(120,125)),(123,389)),117)),415),(((238,481),(345,500)),528)),(((((258,439),259),265),275),(544,549))),((((378,522),411),(437,540)),566)),(373,((395,(((((((735,810),741),791),(782,787)),(769,777)),751),(801,(((((823,(832,((845,846),851))),826),852),(856,865)),860)))),(((563,(587,611)),607),584)))))),58),(((((((((645,723),676),(698,725)),(673,675)),(714,717)),(((((652,653),(655,656)),660),702),(659,703))),((((((647,686),(681,688)),692),648),(651,685)),((678,(718,719)),682))),(680,689)),(((658,(661,709)),((666,(707,708)),712)),(668,(669,672))))),((((((((10,(((646,650),683),((((((((654,657),699),((662,704),711)),(693,694)),671),677),(696,720)),715))),((600,679),630)),(414,507)),253),(112,417)),(((((12,524),((289,498),497)),(((172,424),(174,((176,499),180))),((177,178),179))),(((111,418),483),(((325,399),482),(327,553)))),(((((((17,(321,322)),323),((221,(((317,319),526),501)),315)),484),343),(((296,(((((((((297,(298,299)),419),(302,303)),(304,(305,547))),(307,308)),311),306),(312,(313,435))),310)),(((326,552),398),(((328,334),336),(329,332)))),((338,340),341))),((292,(293,294)),(((((347,351),349),357),352),356))))),((((((((((((((((((((11,701),(670,716)),(695,721)),724),(665,705)),((795,(798,816)),862)),(684,((728,761),(738,809)))),(34,48)),53),(412,562)),(((((((38,598),571),((375,616),593)),(558,560)),580),(47,619)),391)),((((171,175),182),632),(210,570))),(((((60,68),((291,295),384)),394),(((84,92),((109,(134,477)),(124,213))),388)),(((256,(268,270)),545),278))),(((348,355),401),640)),575),555),413),((((((59,63),(62,66)),(64,65)),386),70),67)),((((((188,189),(197,198)),196),(190,192)),194),(((((364,(366,485)),503),408),((365,506),486)),727))),((218,219),((222,(((441,442),444),445)),(511,512))))),(286,416))),((((51,55),56),(554,620)),((((((((255,431),260),261),505),(263,(264,((271,272),273)))),(266,269)),((276,((277,279),281)),((282,(543,548)),(283,284)))),(430,432)))),14),((((((16,(639,643)),((((199,200),203),204),((206,((209,212),(211,(214,215)))),208))),((396,((440,605),(539,542))),((((409,637),565),(635,636)),((568,(589,631)),590)))),((((((((21,22),((((37,596),39),40),610)),(29,(379,591))),(42,601)),((25,582),(((((44,613),603),615),(371,612)),(556,572)))),169),(((((23,(36,61)),594),(577,(585,586))),581),(((27,573),608),(35,98)))),(46,(((622,623),(626,628)),625)))),((49,195),(((183,(184,186)),436),358))),(((((19,531),529),201),(((54,595),400),(57,377))),(((30,32),(((33,217),369),(381,383))),((((((((((73,75),76),77),428),((((91,463),(466,467)),((93,95),96)),461)),(((((79,(81,(85,87))),423),(89,448)),((454,456),458)),(426,(429,521)))),((((80,421),(82,453)),90),519)),((99,100),101)),(((((102,((103,(105,107)),469)),110),(((115,((119,122),451)),118),450)),((113,(474,478)),(((((((126,160),161),((130,(((132,133),(135,137)),447)),((((136,(141,((142,147),154))),139),515),(((140,516),((((143,(146,148)),159),(((150,152),156),157)),517)),(((((144,151),155),153),145),149))))),(127,129)),473),164),472))),(((162,280),(166,167)),446))),114)))))),((805,(838,839)),807)),854),859),866),827),(((8,(842,847)),849),857)),((((3,831),837),830),((5,835),829)));
 357: 1 -406401.6875 -413766.0737 (0,((((((((((((((((((((1,(2,834)),828),824),844),7),822),858),855),863),(804,841)),((((((730,731),746),743),736),792),((((((752,754),819),793),767),((759,811),776)),((765,(781,784)),770)))),796),((((((((732,734),747),740),737),((((750,774),(760,763)),771),((779,788),790))),(766,818)),(((733,745),742),((((753,778),(773,(780,786))),(757,812)),789))),((799,813),814))),(((((((((((((((((((((((((((4,836),(6,833)),(9,((843,848),850))),821),825),853),861),((((797,802),800),817),((803,815),864))),((((((729,744),748),(739,808)),(((((755,820),794),768),(756,758)),(((762,764),(783,785)),(772,775)))),749),(806,840))),((((644,691),((649,687),690)),((((663,710),(((664,706),713),667)),700),((674,722),697))),726)),(26,(28,97))),(13,(20,187))),((((((41,597),592),(((((50,579),588),(576,583)),((173,181),393)),((168,392),(202,((205,479),207))))),((((45,617),(618,634)),(621,(629,633))),559)),(((599,602),606),((604,609),614))),((((((((((72,78),74),((94,468),((462,465),464))),((((((83,86),(420,422)),(88,449)),427),((455,457),459)),460)),520),((121,((((128,(((131,138),(163,165)),514)),471),158),(475,476))),387)),470),(106,502)),((104,359),((191,193),530))),(((((((360,402),(363,(504,508))),370),541),(407,410)),(((((((((361,532),403),535),(406,533)),534),404),405),362),(367,509))),(372,(382,385)))))),((((((224,(((((226,537),480),(227,228)),489),(487,538))),(225,438)),229),((230,252),536)),(((((((231,(491,493)),249),(232,251)),((233,((245,247),250)),(((235,236),239),((242,244),494)))),433),(((((234,246),241),237),243),(240,(248,(490,492))))),397)),380)),(368,376)),((((69,71),452),574),(((254,(((257,262),267),(274,546))),550),((((287,290),638),496),(((((((((300,301),309),320),(314,((316,(318,525)),527))),(330,(331,(333,(335,337))))),339),344),(324,342)),(((346,(350,434)),353),((495,523),551))))))),(((((216,513),510),223),(220,(443,518))),564)),(288,488)),((31,567),641)),(58,544)),((((((15,(18,578)),52),43),((24,557),561)),((((((108,(((116,((120,125),389)),117),123)),415),(((238,481),(345,500)),528)),566),(((((258,439),259),265),275),549)),((((170,390),(354,(624,627))),(378,(((411,437),540),522))),(((185,425),(569,642)),374)))),((285,((395,((((((735,810),741),791),(769,777)),(751,(782,787))),(801,(((((823,(832,((845,846),851))),826),852),(856,865)),860)))),(((563,(587,611)),607),584))),373))),((((((((645,723),676),(698,725)),(673,675)),((678,682),(714,717))),((((((652,653),(655,656)),660),702),(659,703)),680)),((((((647,686),(681,688)),692),685),648),(651,(718,719)))),((((658,(661,709)),((666,(707,708)),712)),(668,(669,672))),689))),(((((10,(414,507)),253),((600,(630,679)),(((646,650),683),((((((((654,657),699),((662,704),711)),694),693),671),(677,(696,720))),715)))),((((((((((((((((((((((11,701),(670,716)),721),695),724),(665,705)),684),(34,48)),(((728,761),(738,809)),((795,(798,816)),862))),53),(412,562)),(((((((38,598),571),((375,616),593)),(558,560)),580),(47,619)),391)),(((171,175),182),((210,570),632))),(((((60,68),((291,295),384)),394),((84,92),(((109,(134,477)),(124,213)),388))),(((256,(268,270)),545),278))),(((348,355),401),640)),575),555),413),(((((((59,63),(62,66)),(64,65)),386),70),67),((((188,189),(196,(197,198))),((190,194),192)),(((((364,(366,485)),503),408),((365,506),486)),727)))),(((218,222),(219,(((441,442),444),445))),(511,512))),(112,417)),(((12,(((172,424),(174,((176,180),499))),((177,178),179))),(((289,498),497),524)),(((((((17,(321,322)),323),(((221,((317,319),526)),501),315)),343),(((292,(293,294)),484),(((((347,351),349),357),352),356))),(((296,(((((((((297,(298,299)),419),(302,303)),(304,(305,547))),(306,307)),311),(308,435)),(312,313)),310)),(((326,552),398),(((328,334),336),(329,332)))),((338,340),341))),((((111,418),483),(((325,399),482),(327,553))),286))))),416)),((14,((((((((255,431),260),261),505),(263,(264,((271,272),273)))),(266,269)),((276,((277,279),281)),((282,(543,548)),(283,284)))),432)),((((51,55),430),56),(554,620)))),(((((19,531),529),201),((((54,595),400),377),57)),(((30,32),(((33,217),369),(381,383))),(((((((((73,75),76),77),(428,519)),(((80,421),(82,453)),90)),((((((79,(81,(85,87))),423),(89,448)),((454,456),458)),(426,(429,521))),((((91,463),(466,467)),96),((93,95),461)))),((99,100),101)),((((((102,469),(103,(105,107))),110),(((115,((119,122),451)),118),450)),(((113,474),478),((((((126,160),((127,129),((130,(((132,133),(135,137)),447)),(((((136,(141,((142,147),154))),139),515),(140,516)),(((((143,(146,148)),159),(((150,152),156),157)),517),(((((144,151),155),153),145),149)))))),161),473),164),472))),(((162,280),(166,167)),446))),114)))),(((((21,22),(((((25,582),(((44,613),(603,612)),615)),((371,572),556)),((((((37,596),39),40),610),42),601)),((29,169),(379,591)))),((((23,(36,61)),594),((35,98),(577,(585,586)))),(27,((573,608),581)))),(46,(((622,623),(626,628)),625))),((49,195),(((183,(184,186)),436),358)))),(((16,((((199,200),203),204),((206,((209,212),(211,(214,215)))),208))),(639,643)),((396,(539,542)),(((((409,637),565),(635,636)),((568,(589,631)),590)),(440,605)))))),((805,(838,839)),807)),854),859),866),827),(((8,(842,847)),849),857)),((((3,831),837),830),((5,835),829)));
 358: 1 -414845.4375 -413839.4608 (0,((((((((((((((((((((1,(2,834)),828),824),844),7),822),858),855),863),(804,841)),((((((((730,731),746),743),736),792),770),(((((752,754),819),793),767),((759,811),776))),(765,(781,784)))),((((((((((((((((((((((((((((((4,836),(6,833)),(9,((843,848),850))),821),825),(840,853)),861),864),((((797,800),802),806),((803,815),817))),(((((644,691),(649,687)),((((663,(667,710)),((664,706),713)),700),((674,722),697))),690),726)),(((((729,748),744),(739,808)),(((((755,820),794),768),(756,758)),(((762,764),(783,785)),(772,775)))),749)),(26,(28,97))),(13,(20,187))),((((((41,597),592),(((599,602),606),((604,609),614))),((((45,617),(618,634)),(621,(629,633))),559)),(((((50,579),(576,583)),588),((173,181),393)),((168,392),(202,((205,479),207))))),(((((((((((72,78),74),((462,465),464)),460),((((((83,86),(420,422)),(88,449)),427),((455,457),459)),((94,468),520))),(121,(((128,158),((((131,138),(163,165)),514),471)),(475,476)))),387),470),(106,502)),((104,359),((191,193),530))),((((((((((361,532),403),(362,535)),(406,533)),534),404),405),(367,509)),((363,370),410)),(372,(382,385)))))),((((((((224,(226,537)),(487,538)),(((227,228),480),489)),225),(229,438)),536),(230,((((((231,249),(491,493)),((232,(233,(((235,236),239),(((242,244),494),((245,247),250))))),(251,433))),(((((234,246),241),237),243),(240,(248,(490,492))))),397),252))),380)),(((((69,71),452),574),(368,376)),(((254,(((257,262),267),(274,546))),550),(((287,290),(((300,301),309),638)),(((((((((314,((316,(318,525)),527)),320),(330,(331,(333,(335,337))))),339),344),((324,551),342)),(((346,(350,434)),353),495)),523),496))))),(((((216,513),510),223),(220,(443,518))),564)),(288,(407,488))),(((360,402),(504,508)),541)),((31,567),641)),285),((((((15,18),578),((((24,557),561),587),373)),(((43,607),584),((395,(((((((735,810),741),791),(769,777)),(751,(782,787))),(((((823,826),(832,851)),(845,846)),(852,(856,865))),860)),801)),(563,611)))),(58,(437,540))),((((52,((170,390),(354,(624,627)))),(378,(411,522))),(((185,425),(569,642)),374)),(((((108,(((116,((120,125),389)),123),117)),415),(((238,481),(345,500)),528)),566),(((((258,439),259),265),275),(544,549)))))),(112,417)),(((10,414),(507,555)),((600,(630,679)),(((646,650),683),(((((((654,657),699),((662,704),711)),(693,694)),677),720),((671,696),715)))))),((((((((((((((((((((((11,701),(670,716)),721),695),724),(665,705)),684),(34,48)),(((728,761),(738,809)),((795,(798,816)),862))),53),(412,562)),(((((((38,598),571),((375,616),593)),(558,560)),580),(47,619)),391)),((((((60,68),(291,295)),394),((256,384),((268,270),(278,545)))),((((84,92),((109,(134,477)),(124,213))),388),(210,570))),(((171,175),182),632))),(((348,355),401),640)),575),(((218,222),(219,(((441,442),444),445))),(511,512))),413),((((((188,189),(197,198)),196),(190,192)),194),(((((364,(366,485)),503),408),((365,506),486)),727))),((((((59,63),(62,66)),(64,65)),386),70),67)),253),((286,416),(((((((((645,723),676),(698,725)),(673,675)),(714,717)),(((((652,653),(655,656)),660),702),(659,703))),((((((647,686),(681,688)),692),648),(651,685)),((678,(718,719)),682))),(680,689)),((((658,((666,((707,708),709)),712)),668),661),(669,672))))),((((12,((325,399),482)),((111,418),483)),(((((172,424),499),(174,(176,180))),((177,178),179)),(((289,498),497),524))),(((((((17,((321,322),323)),((221,(((317,319),526),501)),315)),484),343),(((296,((((((((((297,(298,299)),419),(302,303)),(304,(305,547))),(307,308)),311),306),(313,435)),312),310)),(((326,552),398),(((328,334),336),(329,332)))),((327,553),((338,340),341)))),(((((347,351),349),357),352),356)),(292,(293,294)))))),((((14,((51,55),430)),56),(554,620)),((((((((255,431),260),261),505),(263,(264,((271,272),273)))),(266,269)),((276,((277,279),281)),((282,(543,548)),(283,284)))),432))),(((((19,531),529),201),((((54,595),400),377),57)),(((30,32),(((33,217),369),(381,383))),(((((((((((73,75),76),77),428),((((91,463),(466,467)),96),((93,95),461))),519),(((((79,(81,(85,87))),423),(89,448)),((454,456),458)),(426,(429,521)))),(((80,421),(82,453)),90)),((99,100),101)),(((((((102,(103,(105,107))),469),110),450),((115,((119,122),451)),118)),((113,(474,478)),(((((126,160),(((127,129),130),(((132,((133,135),(137,(((140,516),164),447)))),(((143,(146,148)),159),(((150,152),156),157))),((((136,(141,((142,147),154))),139),515),(((144,(145,((151,155),153))),149),517))))),161),473),472))),(((162,280),(166,167)),446))),114)))),((((((21,22),(((((((25,582),(577,(585,586))),(371,572)),556),(((44,615),603),(612,613))),(((((((37,596),39),40),610),42),601),591)),((29,(36,61)),379))),(169,590)),((23,594),((((27,98),35),((573,608),581)),639))),((46,(((622,623),(626,628)),625)),(635,636))),((49,195),(((183,(184,186)),436),358)))),((((16,((((199,200),203),204),((206,((209,212),(211,(214,215)))),208))),643),(440,605)),((396,565),(((409,637),(589,631)),568)))),(539,542))),(796,((799,813),814))),(((((((732,734),747),740),737),((((750,(771,774)),(760,763)),(779,788)),790)),(766,818)),(((733,745),742),((((753,778),(780,786)),(757,812)),(773,789))))),((805,(838,839)),807)),854),859),866),827),(((8,(842,847)),849),857)),((((3,831),837),830),((5,835),829)));
 359: 1 -407087.7188 -413765.6669 (0,((((((((((((((((((((1,(2,834)),828),824),844),7),822),858),855),863),(804,841)),(((((((730,731),746),743),736),792),(((((752,754),819),793),767),((759,811),776))),(765,(770,(781,784))))),796),((((((((732,734),747),740),737),((((750,(771,774)),(760,763)),(779,788)),790)),(766,818)),(((733,745),742),((753,789),((757,812),((773,(780,786)),778))))),((799,813),814))),(((((((((((((((((((((((((((((((4,836),(6,833)),(9,((843,848),850))),821),825),(840,853)),861),864),(((797,800),802),((803,815),817))),((((644,((649,691),687)),690),((((663,710),(((664,706),713),667)),700),((674,722),697))),726)),((((((729,744),748),(739,808)),(((((755,820),794),768),(756,758)),(((762,764),(783,785)),(772,775)))),749),806)),(26,(28,97))),(13,(20,187))),((((((((((((72,78),74),((94,468),((462,465),464))),((((((83,86),(420,422)),(88,449)),427),((455,457),459)),460)),520),((121,((((128,(((131,138),(163,165)),514)),471),158),(475,476))),387)),470),(106,502)),(104,530)),((191,193),359)),(372,(382,385))),((((((((((361,532),403),535),(406,533)),534),404),405),362),(367,509)),((363,370),410)))),((((41,592),597),(((599,602),606),((604,609),614))),((((45,617),(618,634)),(621,(629,633))),559))),(((50,(173,181)),((393,588),((576,583),579))),((168,392),(202,((205,479),207))))),((((((224,(((((226,537),480),(227,228)),489),(487,538))),(225,438)),229),536),(230,((((((231,249),(491,493)),(((232,251),433),(233,(((235,236),239),(((242,244),494),((245,247),250)))))),(((((234,246),241),237),243),(240,(248,(490,492))))),397),252))),380)),((((((69,71),452),574),376),368),((((254,((257,262),267)),546),(274,550)),(((287,290),(((300,301),309),638)),(((((((314,((316,(318,525)),(320,527))),(330,(331,(333,(335,337))))),339),((324,342),344)),(((346,(350,434)),353),551)),(495,523)),496))))),(((((216,513),510),223),(220,(443,518))),564)),288),(((360,402),(504,508)),((407,488),541))),((31,567),641)),285),(((((((15,18),578),52),43),(((24,557),561),373)),(((170,390),(354,(624,627))),(((185,425),(569,642)),374))),((((((108,(((116,((120,125),389)),123),117)),415),(((238,481),(345,500)),528)),(((((258,439),259),265),275),(544,549))),((((378,522),411),(437,540)),566)),((395,((((((735,810),741),791),(769,777)),(751,(782,787))),(801,(((((823,(832,((845,846),851))),826),852),(856,865)),860)))),(((563,(587,611)),607),584))))),58),((((((((645,723),676),(698,725)),((673,675),(714,717))),(((((652,653),(655,656)),660),702),(659,703))),((((((647,686),(681,688)),692),648),(651,685)),((678,(718,719)),682))),(680,689)),(((658,(661,709)),((666,(707,708)),712)),(668,(669,672))))),(((((10,((646,(650,683)),((((((((654,657),699),(662,(704,711))),(693,694)),671),677),(696,720)),715))),((600,630),679)),(253,(414,507))),(112,417)),((((((((((((((((((((((11,701),716),670),721),695),724),(665,705)),((795,(798,816)),862)),(684,((728,761),(738,809)))),(34,48)),53),(412,562)),((((((38,598),571),(375,616)),(((558,560),593),580)),(47,619)),391)),(((171,175),182),((210,570),632))),(((((60,68),(291,295)),394),(((256,(268,270)),545),278)),((((84,92),388),(((109,134),477),(124,213))),384))),(((348,355),401),640)),575),555),413),((((((188,(197,198)),((189,190),192)),196),194),(((((364,(366,485)),503),408),((365,486),506)),727)),(((218,222),(219,(((441,442),444),445))),(511,512)))),(((((59,63),(62,66)),(70,386)),(64,65)),67)),(((((12,(((172,424),(174,((176,180),499))),((177,178),179))),(((289,498),497),524)),((111,418),483)),(286,416)),(((((((17,(321,322)),323),((221,(((317,319),526),501)),315)),484),343),((292,(293,294)),(((((347,351),349),357),352),356))),(((296,((((((((((297,(298,299)),419),(302,303)),(304,(305,547))),(307,308)),311),306),(313,435)),312),310)),(((326,552),398),(((328,334),336),(329,332)))),((((325,399),482),(327,553)),((338,340),341)))))))),(((((51,554),430),(55,56)),620),((((((((255,431),260),261),505),(263,(264,((271,272),273)))),(266,269)),((276,((277,279),281)),((282,(543,548)),(283,284)))),432))),14),((((19,(201,(529,531))),((54,400),377)),(57,595)),(((30,32),(((33,217),369),(381,383))),(((((((((73,75),76),77),((((91,463),(466,467)),96),((93,95),461))),((((((79,(81,(85,87))),423),448),89),((454,456),458)),(426,(429,521)))),((((80,421),(82,453)),90),(428,519))),((99,100),101)),(((((102,((103,(105,107)),469)),110),(((115,((119,122),451)),118),450)),((113,(474,478)),(((((((126,160),161),((130,(132,((133,(135,137)),447))),(((((136,(141,((142,147),154))),139),515),(140,516)),(((((143,(146,148)),159),(((150,152),156),157)),517),(((((144,151),155),153),145),149))))),(127,129)),473),164),472))),(((162,280),(166,167)),446))),114)))),((((((16,((((199,200),203),204),((206,((209,212),(211,(214,215)))),208))),(639,643)),440),((396,(539,542)),(((((409,637),565),(635,636)),((568,(589,631)),590)),605))),((((((((21,22),((((37,596),39),40),610)),(29,(379,591))),(42,601)),((25,582),((((44,613),(603,612)),615),((371,572),556)))),169),(((23,(36,61)),594),((((27,98),35),((573,(585,586)),577)),(581,608)))),(46,(((622,623),(626,628)),625)))),((49,195),(((183,(184,186)),436),358))))),((805,(838,839)),807)),854),859),866),827),(((8,(842,847)),849),857)),((((3,831),837),830),((5,835),829)));
 360: 1 -404031.5 -413806.267 (0,((((((((((((((((((((1,(2,834)),828),824),844),7),822),858),855),863),(804,841)),(((((((730,731),746),743),736),792),(((((752,754),819),793),767),((759,811),776))),(765,(770,(781,784))))),796),((((((((732,734),747),740),737),((((750,(771,774)),(760,763)),(779,788)),790)),(766,818)),(((733,745),742),((753,789),(((757,812),773),(778,(780,786)))))),((799,813),814))),(((((((((((((((((((((((((((((((((4,836),(6,833)),(9,((843,848),850))),821),825),840),861),853),864),806),((((797,800),802),(803,815)),817)),(((((729,748),744),(739,808)),((((((755,820),794),768),(756,758)),772),(((762,764),(783,785)),775))),749)),((((644,((649,691),687)),((((663,(667,710)),((664,706),713)),700),((674,722),697))),690),726)),(26,(28,97))),(13,(20,187))),(((((((((((72,74),78),((94,468),((462,465),464))),((((((83,86),(420,422)),(88,449)),427),((455,457),459)),460)),520),((121,(((128,158),((((131,138),514),(163,165)),471)),(475,476))),387)),470),(106,502)),(372,(382,385))),(((104,530),(191,193)),359)),(((((((((((361,532),403),535),(406,533)),534),404),405),362),(367,509)),363),(370,410)))),(((((41,592),597),(((599,602),606),((604,609),614))),((((45,617),(618,634)),(621,(629,633))),559)),(((((50,588),579),(576,583)),((173,181),393)),((168,392),(202,((205,479),207)))))),((((((224,(((((226,537),480),(227,228)),489),(487,538))),225),(229,438)),536),(230,((((((((231,249),(491,493)),(232,251)),(((233,239),((245,247),250)),((235,236),((242,244),494)))),433),(((((234,246),241),237),243),(240,(248,(490,492))))),397),252))),380)),(((((216,513),510),223),(220,(443,518))),564)),((((((69,71),452),574),376),368),(((254,(((257,262),267),(274,546))),550),(((((((287,290),638),((300,301),309)),496),((((314,((316,(318,525)),527)),320),(330,(331,(333,(335,337))))),(((324,342),344),339))),(((346,(350,434)),353),551)),(495,523))))),(288,(407,488))),541),((31,567),641)),((360,402),(504,508))),286),285),(((((((15,18),578),52),43),((24,557),561)),(((((((108,(((116,((120,125),389)),117),123)),415),(((238,481),(345,500)),528)),566),(((((258,439),259),265),275),(544,549))),(378,(411,522))),(((170,390),(354,(624,627))),(((185,425),(569,642)),374)))),(373,((((395,(((((((735,810),741),791),(769,777)),(751,(782,787))),(((((823,826),(832,851)),(845,846)),(852,(856,865))),860)),801)),(563,611)),(584,(587,607))),(437,540))))),58),((((((((645,723),676),(698,725)),((673,675),(714,717))),(((((652,653),(655,656)),660),702),(659,703))),((((((647,686),(681,688)),692),648),(651,685)),((678,(718,719)),682))),(680,689)),(((658,(661,709)),((666,(707,708)),712)),(668,(669,672))))),((((((((10,((646,(650,683)),((((((((654,657),699),((662,704),711)),(693,694)),671),677),(696,720)),715))),679),630),600),(112,417)),253),(414,507)),((((((((((((((((((((((((11,701),670),(716,721)),695),724),(665,705)),((795,(798,816)),862)),(684,((728,761),(738,809)))),(34,48)),53),(412,562)),((((((38,598),571),(375,616)),(((558,560),593),580)),(47,619)),391)),((((171,175),182),632),(210,570))),(((((60,68),394),((((256,(268,270)),545),278),384)),(((84,92),((109,(134,477)),(124,213))),388)),(291,295))),(401,640)),575),(348,355)),555),413),((((364,(366,485)),503),408),((365,506),486))),((((188,189),(196,(197,198))),(190,192)),194)),((((((59,63),(62,66)),(64,65)),386),70),67)),(((((218,219),(((441,442),444),445)),222),(511,512)),727)),(((12,(((172,424),((174,(176,180)),499)),((177,178),179))),(((111,418),483),(((289,498),497),524))),((((((((17,(321,322)),(((221,((317,319),526)),501),315)),323),484),343),((292,(293,294)),(((((347,351),349),357),352),356))),(((296,((((((((((297,(298,299)),419),(302,303)),(304,(305,547))),(307,308)),311),306),(313,435)),312),310)),(((326,552),398),(((328,334),336),(329,332)))),((327,553),((338,340),341)))),((325,399),482)))))),(14,(((((51,430),(55,56)),(554,620)),((((((((255,431),260),261),505),(263,(264,((271,272),273)))),((276,((277,279),281)),((282,(543,548)),(283,284)))),(266,269)),432)),416))),(((19,(201,(529,531))),(((54,595),400),(57,377))),(((30,32),(((33,217),369),(381,383))),(((((((((73,75),76),77),(428,519)),(((80,421),(82,453)),90)),((((((79,(81,(85,87))),423),(89,448)),((454,456),458)),((426,429),521)),((((91,463),(466,467)),96),((93,95),461)))),((((((102,(103,(105,107))),469),450),((115,((119,122),451)),118)),(110,((113,(474,478)),(((((((126,160),161),((130,(((132,133),(135,137)),447)),(((((136,(141,((142,147),154))),139),515),(140,516)),(((((143,(146,148)),159),(((150,152),156),157)),517),(((((144,151),155),153),145),149))))),(127,129)),473),164),472)))),(((162,280),(166,167)),446))),((99,100),101)),114)))),((((((16,((((199,200),203),204),((206,((209,212),(211,(214,215)))),208))),(639,643)),440),((396,(539,542)),(((((409,565),637),(635,636)),((568,(589,631)),590)),605))),((((((((21,22),((((37,596),39),40),610)),(29,(379,591))),(42,601)),((25,582),((((44,613),(603,612)),615),((371,572),556)))),169),(((23,594),(36,61)),(((27,98),35),(((573,608),581),(577,(585,586)))))),(46,(((622,623),(626,628)),625)))),(((49,((183,(184,186)),436)),358),195)))),((805,(838,839)),807)),854),859),866),827),(((8,(842,847)),849),857)),((((3,831),837),830),((5,835),829)));
 361: 1 -422779.1875 -413739.5405 (0,((((((((((((((((((((1,(2,834)),828),824),844),7),822),858),855),863),(804,841)),((((((((730,731),746),743),736),792),770),(((((752,754),819),793),767),((759,811),776))),(765,(781,784)))),796),((((((((732,734),747),740),737),((((750,774),(760,763)),771),((779,788),790))),(766,818)),(((733,745),742),((753,789),((757,812),((773,(780,786)),778))))),((799,813),814))),((((((((((((((((((((((((((((4,836),(6,833)),(9,((843,848),850))),821),825),(840,853)),861),864),(((797,802),800),((803,815),817))),((((((729,748),744),(739,808)),(((((755,820),794),768),(756,758)),(((762,764),(783,785)),(772,775)))),749),806)),(((((644,691),(649,687)),((((663,710),(((664,706),713),667)),700),((674,722),697))),690),726)),(26,(28,97))),(13,(20,187))),((((((224,(((((226,537),480),(227,228)),489),(487,538))),(225,438)),229),536),(230,((((((231,249),(491,493)),(((232,251),433),(233,(((235,236),239),(((242,244),494),((245,247),250)))))),(((((234,246),241),237),243),(240,(248,(490,492))))),397),252))),380)),(((((41,597),592),(((((50,579),588),(576,583)),((173,181),393)),((168,392),(202,((205,479),207))))),((((45,617),(618,634)),(621,(629,633))),559)),(((599,602),606),((604,609),614)))),(((((((((((72,78),74),((94,468),((462,465),464))),((((((83,86),(420,422)),(88,449)),427),((455,457),459)),460)),520),((121,(((128,158),((((131,138),(163,165)),514),471)),(475,476))),387)),470),(106,502)),(372,(382,385))),((104,359),((191,193),530))),((((((360,402),(363,(504,508))),370),541),(407,410)),(((((((((361,532),403),535),(406,533)),534),404),405),362),(367,509))))),(368,376)),(((((216,513),510),223),(220,(443,518))),564)),((((69,71),452),574),(((254,(((257,262),267),(274,546))),550),((((((287,290),638),496),((((((300,301),309),320),(314,((316,(318,525)),527))),(330,(331,(333,(335,337))))),(((324,342),344),339))),((((346,(350,434)),353),551),495)),523)))),(288,488)),((31,567),641)),(58,544)),((((((15,(18,578)),52),43),((24,557),561)),((((((108,(((116,((120,125),389)),117),123)),415),(((238,481),(345,500)),528)),566),(((((258,439),259),265),275),549)),((((170,390),(354,(624,627))),(378,(((411,437),540),522))),(((185,425),(569,642)),374)))),((285,((395,((((((735,810),741),791),(769,777)),(751,(782,787))),(801,(((((823,(832,((845,846),851))),826),852),(856,865)),860)))),(((563,(587,611)),607),584))),373))),(((((((((645,723),676),(698,725)),(673,675)),(714,717)),(((((652,653),(655,656)),660),702),(659,703))),((((((647,686),(681,688)),692),648),(651,685)),((678,(718,719)),682))),(680,689)),(((658,(661,709)),((666,(707,708)),712)),(668,(669,672))))),((((((10,(414,507)),253),(((600,679),630),(((646,650),683),((((((((654,657),699),(662,(704,711))),694),693),671),(677,(696,720))),715)))),(((12,((((172,424),499),(174,(176,180))),((177,178),179))),(((289,498),497),524)),(((((((17,((321,322),323)),((221,(((317,319),526),501)),315)),484),343),(((296,(((((((((297,(298,299)),419),(302,303)),(304,(305,547))),(306,307)),311),(308,435)),(312,313)),310)),(((326,552),398),(((328,334),336),(329,332)))),((338,340),341))),((292,(293,294)),(((((347,351),349),357),352),356))),((((111,418),483),(((325,399),482),(327,553))),286)))),((((((((((((((((((((((11,701),716),670),721),695),724),(665,705)),684),(34,48)),(((728,761),(738,809)),((795,(798,816)),862))),53),(412,562)),(((((((38,598),571),((375,616),593)),(558,560)),580),(47,619)),391)),(((171,175),182),((210,570),632))),(((((60,68),((291,295),384)),394),(((84,92),((109,(134,477)),(124,213))),388)),(((256,(268,270)),545),278))),(((348,355),401),640)),575),555),413),((((((59,63),(62,66)),(70,386)),(64,65)),67),((((188,189),(196,(197,198))),((190,194),192)),(((((364,(366,485)),503),408),((365,506),486)),727)))),(((218,222),(219,(((441,442),444),445))),(511,512))),(112,417))),416)),(((((51,55),430),56),(554,620)),((((((((255,431),260),261),505),(263,(264,((271,272),273)))),(266,269)),((276,((277,279),281)),((282,(543,548)),(283,284)))),432))),14),((((((16,((((199,200),203),204),((206,((209,212),(211,(214,215)))),208))),(639,643)),((396,((440,605),(539,542))),((((409,637),565),(635,636)),((568,(589,631)),590)))),((((((((21,22),((((37,596),39),40),610)),(29,(379,591))),(42,601)),((25,582),((((44,613),(603,612)),615),((371,572),556)))),169),((((23,(36,61)),594),(((27,98),35),(577,(585,586)))),((573,608),581))),(46,(((622,623),(626,628)),625)))),((49,195),(((183,(184,186)),436),358))),(((((19,531),529),201),(((54,595),400),(57,377))),(((30,32),(((33,217),369),(381,383))),(((((((((73,75),76),77),(428,519)),(((80,421),(82,453)),90)),((((((79,(81,(85,87))),423),(89,448)),((454,456),458)),(426,(429,521))),((((91,463),(466,467)),96),((93,95),461)))),(((99,100),101),(((162,280),(166,167)),446))),(((((102,(103,(105,107))),469),450),((115,((119,122),451)),118)),(110,((113,(474,478)),((((((126,160),((127,129),((130,(((132,133),(135,137)),((140,516),447))),((((136,(141,((142,147),154))),139),515),(((((143,(146,148)),159),(((150,152),156),157)),517),(((((144,151),155),153),145),149)))))),161),473),164),472))))),114)))))),((805,(838,839)),807)),854),859),866),827),(((8,(842,847)),849),857)),((((3,831),837),830),((5,835),829)));
 362: 1 -415041.5625 -413777.5782 (0,(((((((((((((((((((((1,(2,834)),828),824),844),7),822),858),855),863),(804,841)),((((((((730,731),746),743),736),792),770),(((((752,754),819),793),767),((759,811),776))),(765,(781,784)))),796),((((((((((((((((((((((((((((4,836),(6,833)),(9,((843,848),850))),821),825),853),861),840),(((797,800),802),((803,815),817))),(((((644,691),(649,(687,690))),((((663,710),(((664,706),713),667)),700),((674,722),697))),726),864)),((((((729,744),748),(739,808)),(((((755,820),794),768),(756,758)),(((762,764),(783,785)),(772,775)))),749),806)),(26,(28,97))),(13,(20,187))),((((((41,597),592),(((((50,579),588),(576,583)),((173,181),393)),((168,392),(202,((205,479),207))))),((((45,617),(618,634)),(621,(629,633))),559)),(((599,602),606),((604,609),614))),(((((((((((72,78),74),((94,468),((462,465),464))),((((((83,86),(420,422)),(88,449)),427),((455,457),459)),460)),520),((121,((((128,(((131,138),(163,165)),514)),471),158),(475,476))),387)),470),(106,502)),(372,(382,385))),((104,359),((191,193),530))),((((((360,402),(363,(504,508))),370),541),(407,410)),(((((((((361,532),403),535),(406,533)),534),404),405),362),(367,509)))))),((((((224,(((((226,537),480),(227,228)),489),(487,538))),(225,438)),229),((230,252),536)),(((((231,249),(491,493)),(((232,251),433),((233,((245,247),250)),(((235,236),239),((242,244),494))))),(((((234,246),241),237),243),(240,(248,(490,492))))),397)),380)),((((((69,71),452),574),376),368),((254,(((257,262),267),((274,550),546))),(((((287,290),638),496),((((((300,301),309),320),(314,((316,(318,525)),527))),(330,(331,(333,(335,337))))),(((324,342),344),339))),(((346,(350,434)),353),((495,523),551)))))),(((((216,513),510),223),(220,(443,518))),564)),(288,488)),((31,567),641)),(58,544)),(((((((15,18),578),52),43),((24,557),561)),((((((108,(((116,((120,125),389)),117),123)),415),(((238,481),(345,500)),528)),566),(((((258,439),259),265),275),549)),((((170,390),(354,(624,627))),(378,(((411,437),540),522))),(((185,425),(569,642)),374)))),(((285,(395,((((((735,810),741),791),(769,777)),(751,(782,787))),((801,(856,865)),((((823,(832,((845,846),851))),826),852),860))))),(((563,(587,611)),607),584)),373))),(((((((((645,723),676),(698,725)),(673,675)),((678,682),(714,717))),(((((652,653),(655,656)),660),702),(659,703))),((((((647,686),(681,688)),692),648),(651,685)),(718,719))),(680,689)),(((658,(661,709)),((666,(707,708)),712)),(668,(669,672))))),(((((10,414),(112,417)),253),((600,(630,679)),(646,((650,683),(((((((654,657),699),((662,704),711)),694),693),671),(((677,720),715),696)))))),((((((((((((((((((((((11,701),716),670),721),695),724),(665,705)),684),(34,48)),(((728,761),(738,809)),((795,(798,816)),862))),53),(412,562)),(((((((38,598),571),((375,616),593)),(558,560)),580),(47,619)),391)),((((((60,68),(291,295)),394),(((84,92),(((109,(134,477)),(124,213)),388)),384)),(((256,(268,270)),545),278)),(((171,175),182),((210,570),632)))),575),(401,640)),(348,355)),555),413),((((((59,63),(62,66)),(70,386)),(64,65)),67),((((((188,189),(197,198)),196),(190,192)),194),(((((364,(366,485)),503),408),((365,506),486)),727)))),(((218,222),(219,(((441,442),444),445))),(511,512))),((((12,(((289,498),497),524)),(((172,424),((174,(176,180)),499)),((177,178),179))),((((((((17,(321,322)),(((221,((317,319),526)),501),315)),323),484),343),((((((296,(313,435)),((((((297,(298,299)),419),(302,303)),(304,(305,547))),(306,307)),(308,311))),312),310),((338,340),341)),(((326,552),398),(((328,334),336),(329,332))))),((292,(293,294)),(((((347,351),349),357),352),356))),((((111,418),483),(((325,399),482),(327,553))),286))),(416,507))))),((((14,(((((((255,431),260),261),505),(263,(264,((271,272),273)))),(266,269)),((276,((277,279),281)),((282,(543,548)),(283,284))))),432),(((51,55),430),56)),(554,620))),(539,542)),(((((19,531),529),201),((((54,595),400),377),57)),((((30,((33,217),369)),((((((((73,75),76),77),((((91,463),(466,467)),96),((93,95),461))),(((((((79,(81,(85,87))),423),(89,448)),((454,456),458)),(426,(429,521))),(((80,421),(82,453)),90)),(428,519))),((99,100),101)),(((((102,469),(103,(105,107))),450),((115,((119,122),451)),118)),(110,(((113,(474,478)),((((((126,160),(((127,129),130),(((((132,133),(135,137)),((140,516),447)),(((((143,(146,148)),159),(((150,152),156),157)),517),(((((144,151),155),153),145),149))),(((136,(141,((142,147),154))),139),515)))),161),473),164),472)),(((162,280),(166,167)),446))))),114)),32),(381,383)))),(((((((((21,22),((((37,596),39),40),610)),(29,(379,591))),(42,601)),(((25,582),(371,572)),((((44,613),(603,612)),615),556))),169),((((23,(36,61)),594),(((27,98),35),(577,(585,586)))),((573,608),581))),(46,(((622,623),(626,628)),625))),((49,195),(((183,(184,186)),436),358)))),(((((16,((((199,200),203),204),((206,((209,212),(211,(214,215)))),208))),(639,643)),(440,605)),396),((((409,637),565),635),(((568,(589,631)),636),590))))),((799,813),814)),(((((((732,734),747),740),737),((((750,(771,774)),(760,763)),(779,788)),790)),(766,818)),(((733,745),742),((753,789),(((757,812),778),(773,(780,786))))))),((805,(838,839)),807)),854),859),866),827),(((8,(842,847)),849),857)),((((3,831),837),830),((5,835),829)));
 363: 1 -409177.5625 -413810.8039 (0,((((((((((((((((((((1,(2,834)),828),824),844),7),822),858),855),863),(804,841)),((((((730,731),746),743),736),792),((((((752,754),819),793),767),((759,811),776)),((765,(781,784)),770)))),796),((((((((732,734),747),740),737),((((750,774),(760,763)),771),((779,788),790))),(766,818)),(((733,745),742),((753,789),(((757,812),773),(778,(780,786)))))),((799,813),814))),((((((((((((((((((((((((((((((4,836),(6,833)),(9,((843,848),850))),821),825),(840,853)),861),864),806),((((797,800),802),(803,815)),817)),((((644,691),((649,687),690)),((((663,710),(((664,706),713),667)),700),((674,722),697))),726)),(((((729,748),744),(739,808)),((((((755,820),794),768),(756,758)),772),(((762,764),(783,785)),775))),749)),(26,(28,97))),(13,(20,187))),(((((((((((72,78),74),((94,468),((462,465),464))),((((((83,86),(420,422)),(88,449)),427),(455,(457,459))),460)),(121,(((128,158),((((131,138),(163,165)),514),471)),((475,476),520)))),387),470),(106,502)),104),(((191,193),530),359)),((((((((((((361,532),403),535),362),(406,533)),534),404),405),(367,509)),363),(370,410)),(372,(382,385))))),((((((41,597),592),(599,602)),606),((604,609),614)),((((45,617),(618,634)),(621,(629,633))),559))),((((((50,579),(576,583)),588),393),(173,181)),((168,392),(202,((205,479),207))))),((((((224,(((((226,537),480),(227,228)),489),(487,538))),(225,438)),229),536),((230,(((((((231,(491,493)),249),(232,251)),((233,((235,236),239)),(((242,244),494),((245,247),250)))),433),(((((234,246),241),237),243),(240,(248,(490,492))))),397)),252)),380)),(((((69,71),452),574),(368,376)),((((254,((257,262),267)),(274,546)),550),((((287,290),638),(((((((314,((316,(318,525)),527)),320),(330,(331,(333,(335,337))))),339),((324,342),344)),(((346,(350,434)),353),551)),((495,496),523))),((300,301),309))))),(((((216,513),510),223),(220,(443,518))),564)),288),((((360,402),(504,508)),541),(407,488))),((31,567),641)),285),((((((15,18),52),(((24,557),561),578)),43),(((170,390),(354,(624,627))),(((185,425),(569,642)),374))),((((((108,(((116,((120,125),389)),117),123)),415),(((238,481),(345,500)),528)),((((((258,439),259),265),275),(544,549)),(((378,522),411),566))),584),(373,((((395,(((((((735,810),741),791),(769,777)),(782,787)),751),(801,((((823,(826,(832,((845,846),851)))),852),(856,865)),860)))),563),((587,611),607)),(437,540)))))),58),(((((((((645,723),676),(698,725)),(673,675)),(714,717)),(((((652,653),(655,656)),660),702),(659,703))),((((((647,686),(681,688)),692),648),(651,685)),((678,(718,719)),682))),(((668,669),672),(680,689))),((658,661),(((666,709),712),(707,708))))),(((((((10,((646,(650,683)),((((((((654,657),699),(662,(704,711))),694),693),671),696),((677,720),715)))),((600,679),630)),((253,414),507)),(112,417)),(((12,(((172,424),((174,(176,180)),499)),((177,178),179))),(((289,498),497),524)),((((((((17,(321,322)),323),((221,(((317,319),526),501)),315)),484),343),(((296,((((((((((297,(298,299)),419),(302,303)),(304,(305,547))),(307,308)),311),306),(313,435)),312),310)),(((326,552),398),(((328,334),336),(329,332)))),((338,340),341))),((292,(293,294)),(((((347,351),349),357),352),356))),(((111,418),483),(((325,399),482),(327,553)))))),(((((((((((((((((((((11,701),(670,716)),721),695),724),(665,705)),((795,(798,816)),862)),(684,((728,761),(738,809)))),48),53),34),(412,562)),((((((38,598),571),(375,616)),(558,560)),((47,619),593)),580)),((((171,175),182),((210,570),632)),391)),(((((60,68),((((84,92),388),((((109,134),477),124),213)),384)),394),(((256,(268,270)),545),278)),(291,295))),(((348,355),401),640)),575),555),413),((((((59,63),(62,66)),(70,386)),(64,65)),67),((((((188,189),(197,198)),196),(190,192)),194),(((((364,(366,485)),503),408),((365,506),486)),727)))),(((218,219),(222,(((441,442),444),445))),(511,512)))),(286,416))),(((14,620),(((51,55),430),(56,554))),((((((((255,431),260),261),505),(263,(264,((271,272),273)))),(266,269)),((276,((277,279),281)),((282,(543,548)),(283,284)))),432))),((((((16,(639,643)),((((199,200),203),204),((206,((209,212),(211,(214,215)))),208))),((396,((440,605),(539,542))),((((409,637),565),(635,636)),((568,(589,631)),590)))),((((((((21,22),((((37,596),39),40),610)),(29,(379,591))),(42,601)),((25,582),((((44,613),(603,612)),615),(371,(556,572))))),169),((((23,(36,61)),594),(35,(577,(585,586)))),((27,98),((573,608),581)))),(46,(((622,623),(626,628)),625)))),((49,195),(((183,(184,186)),436),358))),(((((19,531),529),201),(((54,595),400),(57,377))),((((30,32),((33,217),369)),(((((((((73,75),76),77),(428,519)),(((80,421),(82,453)),90)),((((((79,(81,(85,87))),423),(89,448)),((454,456),458)),(426,(429,521))),(((((91,463),(466,467)),96),(93,461)),95))),(((99,100),101),(((162,280),(166,167)),446))),((((((102,103),469),(105,107)),450),((115,((119,122),451)),118)),(110,((113,(474,478)),((((((126,160),((127,129),((130,(((132,133),(135,137)),447)),(((((136,(141,((142,147),154))),139),515),(140,516)),(((((143,(146,148)),159),(((150,152),156),157)),517),(((((144,151),155),153),145),149)))))),161),473),164),472))))),114)),(381,383)))))),((805,(838,839)),807)),854),859),866),827),(((8,(842,847)),849),857)),((((3,831),837),830),((5,835),829)));
 364: 1 -398615.1562 -413796.2699 (0,((((((((((((((((((((1,(2,834)),828),824),844),7),822),858),855),863),(804,841)),((((((((730,731),746),743),736),792),770),(((((752,754),819),793),767),((759,811),776))),(765,(781,784)))),796),((((((((732,734),747),740),737),((((750,(771,774)),(760,763)),(779,788)),790)),(766,818)),((((733,745),742),753),(((757,812),(778,(780,786))),(773,789)))),((799,813),814))),(((((((((((((((((((((((((((((4,836),(6,833)),(9,((843,848),850))),821),825),853),861),864),(((797,800),802),((803,815),817))),((((((729,748),744),(739,808)),(((((755,820),794),768),(756,758)),(((762,764),(783,785)),(772,775)))),749),(806,840))),((((644,((649,691),687)),((((663,((664,706),713)),(667,710)),700),((674,722),697))),690),726)),((13,(20,187)),(26,(28,97)))),((((((((361,532),(((362,(403,535)),406),533)),534),404),405),(367,509)),363),(370,410))),((((((((((72,78),74),((94,468),((462,465),464))),((((((83,86),(420,422)),(88,449)),427),((455,457),459)),460)),520),((121,(((128,158),((((131,138),(163,165)),514),471)),(475,476))),387)),470),(106,502)),(372,(382,385))),((104,359),((191,193),530)))),(((((41,592),597),(((50,(173,181)),((393,588),((576,583),579))),((168,392),(202,((205,479),207))))),((((45,617),(618,634)),(621,(629,633))),559)),(((599,602),606),((604,609),614)))),(368,376)),(((((224,(((((226,537),480),(227,228)),489),(487,538))),(225,438)),229),536),(230,(((((((((231,(491,493)),(232,249)),233),251),(((235,236),239),(((242,244),494),((245,247),250)))),433),(((((234,246),241),237),243),(240,(248,(490,492))))),397),252)))),(((((69,71),452),574),380),(((254,(((257,262),267),(274,546))),550),(((287,290),(((300,301),309),638)),(((((((314,((316,(318,525)),527)),320),(330,(331,(333,(335,337))))),339),((324,342),344)),(((((346,(350,434)),353),551),523),495)),496))))),(((((216,513),510),223),(220,(443,518))),564)),(288,488)),((((360,402),(504,508)),407),541)),((31,567),641)),285),(((((15,(18,578)),((24,557),561)),43),((((52,374),((185,425),(569,642))),((170,390),(354,(624,627)))),(((((108,(((116,((120,125),389)),123),117)),415),(((238,481),(345,500)),528)),((378,(411,522)),566)),(((((258,439),259),265),275),(544,549))))),((58,(373,(((395,((((((735,810),741),791),(769,777)),(751,(782,787))),(801,(((((823,(832,((845,846),851))),826),852),(856,865)),860)))),((563,(587,611)),607)),(437,540)))),584))),((((((((((10,683),646),(650,((((((((654,657),699),(662,(704,711))),(693,694)),671),677),(696,720)),715))),((600,630),679)),253),((414,507),555)),((((12,((325,399),482)),((111,418),483)),((((172,424),((174,(176,180)),499)),((177,178),179)),(((289,498),497),524))),((((((17,(321,322)),323),((221,(((317,319),526),501)),315)),343),(((296,((((((((((297,(298,299)),419),(302,303)),(304,(305,547))),(307,308)),311),306),(313,435)),312),310)),(((326,552),398),(((328,334),336),(329,332)))),((327,553),((338,340),341)))),(((292,(293,294)),484),(((((347,351),349),357),352),356))))),(((((((((((((((((((((11,701),(670,716)),721),695),724),(665,705)),((795,(798,816)),862)),(684,((728,761),(738,809)))),(34,48)),53),(412,562)),((((((((38,598),571),(593,616)),((558,560),580)),375),(47,619)),391),(((171,175),182),((210,570),632)))),(((((60,68),394),((((256,(268,270)),545),278),384)),(((84,92),388),((109,(134,477)),(124,213)))),(291,295))),(((348,355),401),640)),575),(((218,222),(219,(((441,442),444),445))),(511,512))),((((364,(366,485)),503),408),((365,506),486))),413),((((188,189),(196,(197,198))),(190,192)),194)),((112,417),727)),((((((59,63),(62,66)),(64,65)),386),70),67))),(286,416)),(((((((((645,723),676),(698,725)),(673,675)),(714,717)),(((((652,653),(655,656)),660),702),(659,703))),((((((647,686),(681,688)),692),648),(651,685)),((678,(718,719)),682))),(680,689)),(((658,661),(((666,709),(707,708)),712)),(668,(669,672)))))),(((((51,55),430),56),(554,620)),((((((((255,431),260),261),505),(263,(264,((271,272),273)))),(266,269)),((276,((277,279),281)),((282,(543,548)),(283,284)))),432))),14),(((((((19,531),529),201),((((54,595),400),377),57)),(((33,217),369),(381,383))),(30,32)),(((((((((73,75),76),77),((((91,463),(466,467)),96),((93,95),461))),(((((79,(81,(85,87))),423),(89,448)),((454,456),458)),(426,(429,521)))),((((80,421),(82,453)),90),(428,519))),((99,100),101)),(((((((102,(103,(105,107))),469),110),450),((115,((119,122),451)),118)),((113,(474,478)),((((((126,160),((127,129),((130,(((132,133),(135,137)),447)),(((((136,(141,((142,147),154))),139),515),(140,516)),(((((143,(146,148)),159),(((150,152),156),157)),517),(((((144,151),155),153),145),149)))))),161),473),164),472))),(((162,280),(166,167)),446))),114))),((((((16,((((199,200),203),204),((206,((209,212),(211,(214,215)))),208))),(639,643)),440),((396,(539,542)),(((((409,637),565),(635,636)),((568,590),(589,631))),605))),((((((((21,22),((((37,596),39),40),610)),(29,(379,591))),(42,601)),((25,582),((((44,613),(603,612)),615),((371,572),556)))),169),(((23,(36,61)),594),((((27,98),35),(((573,(585,586)),577),581)),608))),(46,(((622,623),(626,628)),625)))),((49,195),(((183,(184,186)),436),358))))),((805,(838,839)),807)),854),859),866),827),(((8,(842,847)),849),857)),((((3,831),837),830),((5,835),829)));
 365: 1 -416884.9375 -413866.2556 (0,(((((((((((((((((((((1,(2,834)),828),824),844),7),822),858),863),855),(804,841)),(((((((730,731),746),743),736),792),(((((752,754),819),793),767),((759,811),776))),(765,(770,(781,784))))),796),((((((((((((((((((((((((((((((4,836),(6,833)),(9,((843,848),850))),821),825),(840,853)),861),864),((((797,800),802),806),((803,815),817))),((((((644,691),687),649),((((663,(667,710)),((664,706),713)),700),((674,722),697))),690),726)),(((((729,744),748),(739,808)),(((((755,820),794),768),(756,758)),(((762,764),(783,785)),(772,775)))),749)),(26,(28,97))),(13,(20,187))),((((((41,597),592),(((599,602),606),((604,609),614))),((((45,617),(618,634)),(621,(629,633))),559)),(((((50,579),588),(576,583)),((173,181),393)),((168,392),(202,((205,479),207))))),((((((((((72,78),74),((94,468),((462,465),464))),((((((83,86),(420,422)),(88,449)),427),((455,457),459)),460)),520),((121,(((128,158),((((131,138),(163,165)),514),471)),(475,476))),387)),470),(106,502)),((104,359),((191,193),(530,574)))),((((((((((361,532),403),(362,535)),(406,533)),534),404),405),(367,509)),((363,370),410)),(372,(382,385)))))),((((69,71),452),376),((((((((224,(487,538)),(((227,228),480),489)),(226,537)),225),(229,438)),536),(230,(((((((231,249),(491,493)),232),((233,(((235,236),239),(((242,244),494),((245,247),250)))),(251,433))),(((((234,246),241),237),243),(240,(248,(490,492))))),397),252))),380))),(((((216,513),510),223),(220,(443,518))),564)),((((((254,((257,262),267)),(274,546)),550),407),((((287,290),638),(((((((314,((316,(318,525)),527)),320),(330,(331,(333,(335,337))))),((((324,551),342),344),339)),(((346,(350,434)),353),495)),523),496)),((300,301),309))),(288,488))),(((360,402),(504,508)),(368,541))),((31,567),641)),285),(((((((15,(18,578)),(24,557)),43),(((58,373),(((395,((((((735,810),741),791),(769,777)),(751,(782,787))),(801,(((((823,826),(832,851)),(845,846)),(852,(856,865))),860)))),(((563,(587,611)),607),584)),(437,540))),561)),((((108,(((116,((120,125),389)),117),123)),415),(((238,481),345),528)),(500,566))),((((52,378),((170,390),(354,(624,627)))),((185,425),(569,642))),(374,(411,522)))),(((((258,439),259),265),275),(544,549)))),(112,417)),((10,((414,507),555)),((((600,679),630),((646,(650,683)),((((((((654,657),699),(662,(704,711))),(693,694)),671),(677,720)),696),715))),(((((645,723),676),(680,689)),((((((647,686),(681,688)),692),648),(651,685)),(((((((652,653),(655,656)),660),702),(659,703)),((((673,675),(698,725)),682),(714,717))),(678,(718,719))))),(((658,(661,709)),((666,(707,708)),712)),(668,(669,672))))))),(((((((((((((((((((((11,701),(670,716)),721),695),724),(665,705)),684),(34,48)),(((728,761),(738,809)),((795,(798,816)),862))),53),(412,562)),(((((38,598),571),(375,616)),(((558,560),593),580)),(47,619))),((171,175),(182,632))),((((((60,68),394),((((256,(268,270)),545),278),384)),((((84,92),388),((109,(134,477)),(124,213))),(210,570))),(291,295)),(((348,355),(401,640)),391))),575),(((((364,(366,485)),503),408),((365,506),486)),727)),(((218,222),(219,(((441,442),444),445))),(511,512))),((((188,189),(197,198)),196),((190,194),(192,253)))),(((((59,63),(62,66)),(70,386)),(64,65)),67)),416),((((12,((325,399),482)),((111,418),483)),(((((172,424),499),(174,(176,180))),((177,178),179)),((((289,498),497),524),552))),(((((((17,((321,322),323)),((221,(((317,319),526),501)),315)),484),343),(((296,((((((((297,(298,299)),419),(302,303)),(304,(305,547))),(306,307)),(308,311)),(312,(313,435))),310)),((326,398),(((328,334),336),(329,332)))),((327,553),((338,340),341)))),((292,(293,294)),(((((347,351),349),357),352),356))),286)))),(((14,432),(((((((255,431),260),261),505),(263,(264,((271,272),273)))),(266,269)),(((276,(277,279)),281),((282,(543,548)),(283,284))))),((((51,55),430),56),(554,620)))),413),(((((((19,531),529),201),((((54,595),400),377),57)),(((33,217),369),(381,383))),(30,32)),(((((((((73,75),76),77),((((91,463),(466,467)),96),((93,95),461))),(((((79,(81,(85,87))),423),(89,448)),((454,456),458)),(426,(429,521)))),((((80,421),(82,453)),90),(428,519))),((99,100),101)),((((((((102,103),469),(105,107)),110),450),((115,((119,122),451)),118)),((113,(474,478)),(((((((126,473),160),(127,129)),((130,(((132,133),(135,137)),(((140,516),164),447))),(((((136,(141,((142,147),154))),139),515),161),(144,((145,((151,155),153)),149))))),(((143,(146,148)),159),(((150,152),156),157))),517),472))),(((162,280),(166,167)),446))),114))),((49,195),(((183,(184,186)),436),358))),((((((16,((((199,200),203),204),((206,((209,212),(211,(214,215)))),208))),643),440),(396,(((409,637),565),(568,(589,631))))),(((((21,22),((((((25,582),((371,572),(577,(585,586)))),556),(((44,613),(603,612)),615)),((29,(36,61)),(((((((37,596),39),40),610),42),601),591))),379)),169),((23,594),((((27,98),35),((573,581),608)),639))),(((46,(((622,623),(626,628)),625)),(635,636)),590))),605)),(539,542))),((799,813),814)),(((((((732,734),747),740),737),(((750,(771,774)),(760,763)),((779,788),790))),(766,818)),(((733,745),742),((((753,778),(780,786)),(757,812)),(773,789))))),((805,(838,839)),807)),854),859),866),827),(((8,(842,847)),849),857)),((((3,831),837),830),((5,835),829)));
 366: 1 -403836.5625 -413793.6797 (0,(((((((((((((((((((((1,(2,834)),828),824),844),7),822),858),855),863),(804,841)),((((((((730,731),746),743),736),792),770),(((((752,754),819),793),767),((759,811),776))),(765,(781,784)))),796),((((((((732,734),747),740),737),((((750,(771,774)),(760,763)),(779,788)),790)),(766,818)),(((733,745),742),((((753,778),(780,786)),(757,812)),(773,789)))),((799,813),814))),(((((((((((((((((((((((((((((4,836),(6,833)),(9,((843,848),850))),821),825),853),861),864),840),((((797,800),802),(803,815)),817)),((((644,((649,691),687)),((((663,710),(((664,706),713),667)),700),((674,722),697))),690),726)),((((((729,744),748),(739,808)),(((((755,820),794),768),(756,758)),(((762,764),(783,785)),(772,775)))),749),806)),(26,(28,97))),((13,(20,187)),363)),((((((((((72,78),74),((94,468),((462,465),464))),((((((83,86),(420,422)),(88,449)),427),((455,457),459)),460)),520),((121,(((128,158),((((131,138),(163,165)),514),471)),(475,476))),387)),470),(106,502)),((104,359),((191,193),530))),(((((((((((361,532),403),535),362),(406,533)),534),404),405),(367,509)),(370,410)),(372,(382,385))))),(((((41,597),592),(((((50,579),588),(576,583)),((173,181),393)),((168,392),(202,((205,479),207))))),((((45,617),(618,634)),(621,(629,633))),559)),(((599,602),606),((604,609),614)))),((((((224,(((((226,537),480),(227,228)),489),(487,538))),(225,438)),229),536),(230,(((((((((231,(491,493)),(232,249)),233),239),((235,236),(((242,244),494),((245,247),250)))),(251,433)),(((((234,246),241),237),243),(240,(248,(490,492))))),397),252))),380)),((((((69,71),452),574),376),368),(((254,((257,262),267)),((274,550),546)),(((287,290),(((300,301),309),638)),(((((((((314,((316,(318,525)),527)),320),(330,(331,(333,(335,337))))),339),((324,342),344)),((346,(350,434)),353)),(495,523)),551),496))))),(((((216,513),510),223),(220,(443,518))),564)),288),((((360,402),(504,508)),541),(407,488))),((31,567),641)),58),(((((15,(18,578)),((24,557),561)),43),((((52,374),((185,425),(569,642))),((170,390),(354,(624,627)))),(((((108,(((116,((120,125),389)),117),123)),415),(((238,481),(345,500)),528)),((378,(411,522)),566)),(((((258,439),259),265),275),(544,549))))),(285,((373,(437,540)),((395,((((((735,810),741),791),(769,777)),(751,(782,787))),(801,(((((823,(832,((845,846),851))),826),852),(856,865)),860)))),(((563,(587,611)),607),584)))))),(((((((((645,723),676),(698,725)),(673,675)),(714,717)),(((((652,653),(655,656)),660),702),(659,703))),((((((647,686),(681,688)),692),648),(651,685)),((678,(718,719)),682))),(680,689)),(((658,(661,709)),((666,(707,708)),712)),(668,(669,672))))),((((((10,(((646,650),683),((((((((654,657),699),(662,(704,711))),(693,694)),671),677),(696,720)),715))),(600,(630,679))),(253,((414,507),555))),((((12,((325,399),482)),((111,418),483)),((((172,424),(174,((176,180),499))),((177,178),179)),(((289,498),497),524))),((((((17,((321,322),323)),((221,315),(((317,319),526),501))),484),343),(((296,((((((((297,(298,299)),419),(302,303)),(304,(305,547))),(306,307)),(308,311)),(312,(313,435))),310)),(((326,552),398),(((328,334),336),(329,332)))),((327,553),((338,340),341)))),((292,(293,294)),(((((347,351),349),357),352),356))))),(((((((((((((((((((((11,701),(670,716)),721),695),724),(665,705)),(48,684)),34),(((728,761),(738,809)),((795,(798,816)),862))),53),(412,562)),(((((((38,598),571),(593,616)),((558,560),580)),((47,619),375)),391),(((171,175),182),((210,570),632)))),((((60,68),((84,92),((((109,134),477),(124,213)),388))),(((((256,(268,270)),545),278),384),394)),(291,295))),(((348,355),401),640)),575),(((218,222),(219,(((441,442),444),445))),(511,512))),((((364,(366,485)),503),408),((365,506),486))),413),(((188,189),(196,(197,198))),(190,192))),(((112,417),194),727)),(((((59,63),(62,66)),(70,386)),(64,65)),67))),(286,416))),(((((51,55),430),56),(554,620)),((((((((255,431),260),261),505),(263,(264,((271,272),273)))),(266,269)),((276,((277,279),281)),((282,(543,548)),(283,284)))),432))),14),(((((((16,((((199,200),203),204),((206,((209,212),(211,(214,215)))),208))),(639,643)),440),((396,(539,542)),(((((409,637),565),(635,636)),((568,(589,631)),590)),605))),((((((((21,22),((((37,596),39),40),610)),(29,(379,591))),(42,601)),((25,582),((((44,613),(603,612)),615),((371,572),556)))),169),((((27,98),35),(((573,(585,586)),577),581)),608)),((23,(36,61)),((46,(((622,623),(626,628)),625)),594)))),((49,195),(((183,(184,186)),436),358))),(((19,(201,(529,531))),(((54,595),400),(57,377))),(((30,32),(((33,217),369),(381,383))),(((((((((73,75),76),77),((((91,463),(466,467)),96),(93,461))),(((((79,(81,(85,87))),423),(89,448)),((454,456),458)),((95,426),(429,521)))),((((80,421),(82,453)),90),(428,519))),((99,100),101)),((((((102,(103,(105,107))),469),110),(((115,((119,122),451)),118),450)),((113,(474,478)),(((((((126,160),161),((130,(((132,133),(135,137)),447)),(((((136,(141,((142,147),154))),139),515),(140,516)),(((((143,(146,148)),159),(((150,152),156),157)),517),(((((144,151),155),153),145),149))))),(127,129)),473),164),472))),(((162,280),(166,167)),446))),114)))))),((805,(838,839)),807)),854),859),866),857),827),((8,(842,847)),849)),((((3,831),837),830),((5,835),829)));
 367: 1 -404894.7812 -413783.536 (0,((((((((((((((((((((1,(2,834)),828),824),844),7),822),858),855),863),(804,841)),(((((((730,731),746),743),736),792),(((((752,754),819),793),767),((759,811),776))),(765,(770,(781,784))))),796),((((((((732,734),747),740),737),((((750,(771,774)),(760,763)),(779,788)),790)),(766,818)),(((733,745),742),((753,789),(((757,812),778),(773,(780,786)))))),((799,813),814))),(((((((((((((((((((((((((((((4,836),(6,833)),(9,((843,848),850))),821),825),(840,853)),861),864),(((797,800),802),((803,815),817))),((((((729,748),744),(739,808)),(((((755,820),794),768),(756,758)),((((762,764),(783,785)),775),772))),749),806)),((((644,691),((649,687),690)),((((663,710),(((664,706),713),667)),700),((674,722),697))),726)),(26,(28,97))),(13,(20,187))),((((((41,597),592),(((599,602),606),((604,609),614))),((((45,617),(618,634)),(621,(629,633))),559)),(((((50,579),588),(576,583)),((173,181),393)),((168,392),(202,((205,479),207))))),((((((((((72,78),74),((94,468),((462,465),464))),((((((83,86),(420,422)),(88,449)),427),(455,(457,459))),460)),520),((121,((((128,(((131,138),(163,165)),514)),471),158),(475,476))),387)),470),(106,502)),((104,359),((191,193),530))),(((((((((((361,532),403),535),(406,533)),534),404),405),(362,363)),(367,509)),(370,410)),(372,(382,385)))))),((((((224,(((((226,537),480),(227,228)),489),(487,538))),(225,438)),229),536),(230,((((((231,249),(491,493)),(((232,251),433),(233,(((235,236),239),(((242,244),494),((245,247),250)))))),(((((234,246),241),237),243),(240,(248,(490,492))))),397),252))),380)),(((((69,71),452),574),(368,376)),(((254,(((257,262),267),(274,546))),550),(((287,290),(((300,301),309),638)),(((((((314,((316,(318,525)),(320,527))),(330,(331,(333,(335,337))))),339),((324,342),344)),((((346,(350,434)),353),551),495)),523),496))))),(((((216,513),510),223),(220,(443,518))),564)),(288,(407,488))),541),((31,567),641)),((360,402),(504,508))),58),(((((((15,18),578),52),43),(((170,390),(354,(624,627))),(((185,425),(569,642)),374))),(((24,557),561),285)),(((((((108,(((116,((120,125),389)),123),117)),528),415),(((238,481),345),(500,566))),(((((258,439),259),265),275),(544,549))),373),((((378,522),411),(437,540)),((395,(((((735,810),741),(((769,777),791),(782,787))),751),(801,(((((823,(832,((845,846),851))),826),852),(856,865)),860)))),(((563,(587,611)),607),584)))))),(((((((((645,723),676),(698,725)),(673,675)),(714,717)),(((((652,653),(655,656)),660),702),(659,703))),((((((647,686),(681,688)),692),648),(651,685)),((678,(718,719)),682))),(680,689)),(((658,(661,709)),((666,(707,708)),712)),(668,(669,672))))),(((((((10,683),(650,((((((((654,657),699),((662,704),711)),(693,694)),671),677),(696,720)),715))),646),((600,630),679)),((253,414),507)),(112,417)),(((((((((((((((((((((11,701),(670,716)),(695,721)),724),(665,705)),((795,(798,816)),862)),(684,((728,761),(738,809)))),(34,48)),53),(412,562)),((((((38,598),571),(375,616)),(((558,560),593),580)),(47,619)),391)),(((171,175),182),((210,570),632))),(((((60,68),((291,295),384)),394),((((84,92),388),(124,213)),(109,(134,477)))),(((256,(268,270)),545),278))),(((348,355),401),640)),575),555),413),((((((59,63),(62,66)),(64,65)),386),70),67)),((((((188,189),(197,198)),196),(190,192)),194),(((((364,(366,485)),503),408),((365,506),486)),727))),((((218,219),(((441,442),444),445)),222),(511,512))),(((((12,(((289,498),497),524)),(((172,424),((174,(176,180)),499)),((177,178),179))),(((111,418),483),(((325,399),482),(327,553)))),(((((((17,(321,322)),323),((221,(((317,319),526),501)),315)),484),343),(((296,((((((((((297,(298,299)),419),(302,303)),(304,(305,547))),(307,308)),311),306),(313,435)),312),310)),(((326,552),398),(((328,334),336),(329,332)))),((338,340),341))),((292,(293,294)),(((((347,351),349),357),352),356)))),(286,416))))),(((((51,55),430),56),(554,620)),((((((((255,431),260),261),505),(263,(264,((271,272),273)))),(266,269)),((276,((277,279),281)),((282,(543,548)),(283,284)))),432))),14),(((((19,531),529),201),((((54,595),400),377),57)),(((30,32),(((33,217),369),(381,383))),((((((((73,75),76),77),(((((91,463),(466,467)),96),(93,461)),95)),(((((((79,(81,(85,87))),423),(89,448)),((454,456),458)),(426,(429,521))),(((80,421),(82,453)),90)),(428,519))),((99,100),101)),((((((102,469),(103,(105,107))),110),(((115,((119,122),451)),118),450)),((113,(474,478)),(((((((126,160),161),((130,(((132,133),(135,137)),447)),(((((136,(141,((142,147),154))),139),515),(140,516)),(((((143,(146,148)),159),(((150,152),156),157)),517),(((((144,151),155),153),145),149))))),(127,129)),473),164),472))),(((162,280),(166,167)),446))),114)))),(((((((16,639),((((199,200),203),204),((206,((209,212),(211,(214,215)))),208))),643),(635,636)),((396,(((((409,637),565),(568,590)),(589,631)),440)),((539,542),605))),((((((((21,22),((((37,596),39),40),610)),(29,(379,591))),(42,601)),((25,582),((((44,613),((371,612),603)),615),(556,572)))),169),((((23,(36,61)),594),(577,(585,586))),(((27,573),608),((35,98),581)))),(46,(((622,623),(626,628)),625)))),(((49,195),((183,(184,186)),436)),358)))),((805,(838,839)),807)),854),859),866),827),(((8,(842,847)),849),857)),((((3,831),837),830),((5,835),829)));
 368: 1 -400297 -413751.9569 (0,((((((((((((((((((((1,(2,834)),828),824),844),7),822),858),855),863),(804,841)),((((((((730,731),746),743),736),792),770),(((((752,754),819),793),767),((759,811),776))),(765,(781,784)))),796),((((((((732,734),747),740),737),((((750,(771,774)),(760,763)),(779,788)),790)),(766,818)),(((733,745),742),((753,789),((757,812),((773,(780,786)),778))))),((799,813),814))),((((((((((((((((((((((((((((((4,836),(6,833)),(9,((843,848),850))),821),825),(840,853)),861),864),(((797,800),802),((803,815),817))),((((((729,744),748),(739,808)),(((((755,820),794),768),(756,758)),(((762,764),(783,785)),(772,775)))),749),806)),((((644,691),((649,687),690)),((((663,710),(((664,706),713),667)),700),((674,722),697))),726)),(26,(28,97))),(13,(20,187))),((((((((((72,78),74),((94,468),((462,465),464))),((((((83,86),(420,422)),(88,449)),427),((455,457),459)),460)),520),((121,((((128,(((131,138),(163,165)),514)),471),158),(475,476))),387)),470),(106,502)),((104,359),((191,193),530))),((((((360,402),(363,(504,508))),370),((407,410),541)),(((((((((361,532),403),535),(406,533)),534),404),405),362),(367,509))),(372,(382,385))))),(((((41,597),592),(((((50,579),588),(576,583)),((173,181),393)),((168,392),(202,((205,479),207))))),((((45,617),(618,634)),(621,(629,633))),559)),(((599,602),606),((604,609),614)))),((((((224,(((((226,537),480),(227,228)),489),(487,538))),(225,438)),229),((230,252),536)),(((((231,249),(491,493)),(((232,251),433),((233,((245,247),250)),(((235,236),239),((242,244),494))))),(((((234,246),241),237),243),(240,(248,(490,492))))),397)),380)),(368,376)),((((69,71),452),574),(((254,(((257,262),267),(274,546))),550),(((((287,290),638),496),((((((300,301),309),320),(314,((316,(318,525)),527))),(330,(331,(333,(335,337))))),(((324,342),344),339))),(((346,(350,434)),353),((495,523),551)))))),(((((216,513),510),223),(220,(443,518))),564)),(288,488)),((31,567),641)),(58,544)),(((((((15,18),578),52),((24,557),561)),43),(((285,584),((395,((((((735,810),741),791),(769,777)),(751,(782,787))),(801,(((((823,(832,((845,846),851))),826),852),(856,865)),860)))),((563,(587,611)),607))),373)),((((((108,(((116,((120,125),389)),117),123)),415),(((238,481),(345,500)),528)),566),(((((258,439),259),265),275),549)),((((170,390),(354,(624,627))),(378,(((411,437),540),522))),(((185,425),(569,642)),374))))),((((((((645,723),676),(698,725)),(673,675)),((678,682),(714,717))),((((((652,653),(655,656)),660),702),(659,703)),(680,689))),((((((647,686),(681,688)),692),648),(651,685)),(718,719))),(((658,(661,709)),((666,(707,708)),712)),(668,(669,672))))),(((((10,414),(((646,650),683),((((((((654,657),699),(662,(704,711))),694),693),671),(677,(696,720))),715))),(600,(630,679))),253),((((((((((((((((((((((11,701),(670,716)),721),695),724),(665,705)),684),(34,48)),(((728,761),(738,809)),((795,(798,816)),862))),53),(412,562)),(((((((38,598),571),((375,616),593)),(558,560)),580),(47,619)),391)),(((171,175),182),((210,570),632))),(((((60,68),((291,295),384)),394),(((84,92),((109,(134,477)),(124,213))),388)),(((256,(268,270)),545),278))),(((348,355),401),640)),575),555),413),(((((((59,63),(62,66)),(64,65)),386),70),67),((((((188,189),(197,198)),196),(190,192)),194),(((((364,(366,485)),503),408),((365,506),486)),727)))),(((218,222),(219,(((441,442),444),445))),(511,512))),(112,417)),((((12,(((172,424),(174,((176,180),499))),((177,178),179))),(((289,498),497),524)),((((((((17,(321,322)),(((221,((317,319),526)),501),315)),323),484),343),(((296,((((((((297,(298,299)),419),(302,303)),(304,(305,547))),(306,307)),(308,311)),(312,(313,435))),310)),((((328,334),336),(329,332)),((338,340),341))),((326,552),398))),((292,(293,294)),(((((347,351),349),357),352),356))),((((111,418),483),(((325,399),482),(327,553))),286))),(416,507))))),(14,(((((51,55),430),(56,554)),620),((((((((255,431),260),261),505),(263,(264,((271,272),273)))),(266,269)),((276,((277,279),281)),((282,(543,548)),(283,284)))),432)))),(((((19,531),529),201),((((54,595),400),377),57)),(((30,32),(((33,217),369),(381,383))),(((((((((73,75),76),77),(((((91,463),(466,467)),96),461),(93,95))),(((((79,(81,(85,87))),423),(89,448)),((454,456),458)),(426,(429,521)))),((((80,421),(82,453)),90),(428,519))),((99,100),101)),((((((102,469),(103,(105,107))),450),((115,((119,122),451)),118)),(110,((113,(474,478)),((((((126,160),((127,129),((130,(((132,133),(135,137)),447)),(((((136,(141,((142,147),154))),139),515),(140,516)),(((((143,(146,148)),159),(((150,152),156),157)),517),(((((144,151),155),153),145),149)))))),161),473),164),472)))),(((162,280),(166,167)),446))),114)))),((49,195),(((183,(184,186)),436),358))),((((((((21,22),((((37,596),39),40),610)),(29,(379,591))),(42,601)),((25,582),((((44,613),(603,612)),615),((371,572),556)))),169),((((23,594),(36,61)),(((27,98),35),(577,(585,586)))),((573,608),581))),(46,(((622,623),(626,628)),625)))),(((16,((((199,200),203),204),((206,((209,212),(211,(214,215)))),208))),(639,643)),((396,(((((409,637),565),635),(((568,(589,631)),636),590)),(440,605))),(539,542))))),((805,(838,839)),807)),854),859),866),827),(((8,(842,847)),849),857)),((((3,831),837),830),((5,835),829)));
 369: 1 -402675.4375 -413802.8424 (0,(((((((((((((((((((((1,(2,834)),828),824),844),7),822),858),855),863),(804,841)),(((((((730,731),746),743),736),792),((((752,754),819),793),767)),(((759,811),776),((765,(781,784)),770)))),796),((((((((732,734),747),740),737),(((750,(771,774)),(760,763)),((779,788),790))),(766,818)),(((733,745),742),((((753,778),(780,786)),((757,812),773)),789))),((799,813),814))),(((((((((((((((((((((((((((((((4,836),(6,833)),(9,((843,848),850))),821),825),840),861),853),864),((((797,800),802),(803,815)),817)),(((((644,691),(649,687)),((((663,710),(((664,706),713),667)),700),((674,722),697))),690),726)),((((((729,744),748),(739,808)),((((((755,820),794),768),(756,758)),772),(((762,764),(783,785)),775))),749),806)),(26,(28,97))),(13,(20,187))),((((((((((72,78),74),((94,468),((462,465),464))),((((((83,86),(420,422)),(88,449)),427),(455,(457,459))),460)),520),((121,((((128,(((131,138),(163,165)),514)),471),158),(475,476))),387)),470),(106,502)),((104,359),((191,193),530))),(((((((((((361,532),403),535),(406,533)),534),404),405),362),(367,509)),((363,370),410)),(372,(382,385))))),((((41,597),592),(((599,602),606),((604,609),614))),((((45,617),(618,634)),(621,(629,633))),559))),((((((50,579),588),(576,583)),393),(173,181)),((168,392),(202,((205,479),207))))),((((((224,(((((226,537),480),(227,228)),489),(487,538))),(225,438)),229),536),(230,(((((((231,491),249),493),(((232,251),433),((233,((235,236),239)),(((242,244),494),((245,247),250))))),(((((234,246),241),237),243),(240,(248,(490,492))))),397),252))),380)),(((((69,71),452),574),(368,376)),(((254,(((257,262),267),(274,546))),550),(((287,290),(((300,301),309),638)),((((((314,((316,(318,525)),(320,527))),(330,(331,(333,(335,337))))),339),((324,342),344)),(((346,(350,434)),353),551)),((495,496),523)))))),(((((216,513),510),223),(220,(443,518))),564)),288),((((360,402),(504,508)),541),(407,488))),((31,567),641)),285),(((((((15,18),578),52),43),((24,557),561)),(((170,390),(354,(624,627))),(((185,425),(569,642)),374))),(((((((108,(((116,((120,125),389)),123),117)),415),(((238,481),(345,500)),528)),(((((258,439),259),265),275),(544,549))),((((378,522),411),(437,540)),566)),((395,((((((735,810),741),791),(769,777)),(751,(782,787))),(801,(((((823,(832,((845,846),851))),826),852),(856,865)),860)))),(((563,(587,611)),607),584))),373))),58),(((((((((645,723),676),(698,725)),(673,675)),(714,717)),(((((652,653),(655,656)),660),702),(659,703))),((((((647,686),(681,688)),692),648),(651,685)),((678,(718,719)),682))),(680,689)),(((658,(661,709)),((666,(707,708)),712)),(668,(669,672))))),((((((10,(((646,650),683),((((((((654,657),699),((662,711),704)),(693,694)),671),677),(696,720)),715))),((600,679),630)),((253,414),507)),((((12,(((172,424),((174,(176,180)),499)),((177,178),179))),(((289,498),497),524)),((111,418),483)),((((((((17,(321,322)),323),((221,(((317,319),526),501)),315)),484),343),(((296,((((((((((297,(298,299)),419),(302,303)),(304,(305,547))),(307,308)),311),306),(313,435)),312),310)),(((326,552),398),(((328,334),336),(329,332)))),((338,340),341))),(((((347,351),349),357),352),356)),((292,(293,294)),(((325,399),482),(327,553)))))),((((((((((((((((((((((11,701),(670,716)),721),695),724),(665,705)),((795,(798,816)),862)),(684,((728,761),(738,809)))),(34,48)),53),(412,562)),(((((38,598),571),(375,616)),(((558,560),593),580)),(47,619))),((((171,175),182),((210,570),632)),391)),(((((60,68),(291,295)),394),(((84,92),(((109,(134,477)),(124,213)),388)),384)),(((256,(268,270)),545),278))),(((348,355),401),640)),575),555),413),((((((59,63),(62,66)),(64,65)),386),70),67)),(((((188,189),(196,(197,198))),(190,192)),194),(((((364,(366,485)),503),408),((365,506),486)),727))),(((218,222),(219,(((441,442),444),445))),(511,512))),(112,417))),(286,416))),((((51,554),(55,56)),620),((((((((255,431),260),261),505),(263,(264,((271,272),273)))),(266,269)),((276,((277,279),281)),((282,(543,548)),(283,284)))),(430,432)))),14),(((((((16,((((199,200),203),204),((206,((209,212),(211,(214,215)))),208))),(639,643)),440),((396,(539,542)),(((((409,637),565),(635,636)),((568,(589,631)),590)),605))),(((((((((21,22),((((37,596),39),40),610)),(29,(379,591))),(42,601)),(((((44,615),603),(612,613)),(371,(556,572))),582)),25),169),((((23,(36,61)),594),(577,(585,586))),(((27,98),35),((573,581),608)))),(46,(((622,623),(626,628)),625)))),((49,195),(((183,(184,186)),436),358))),(((19,(201,(529,531))),(((54,400),377),(57,595))),(((30,32),(((33,217),369),(381,383))),(((((((((73,75),76),77),((((91,463),(466,467)),((93,95),96)),461)),((((80,421),(82,453)),90),(428,519))),(((((79,423),(81,(85,87))),(89,448)),((454,456),458)),(426,(429,521)))),((99,100),101)),((((((102,(103,(105,107))),469),110),(((115,((119,122),451)),118),450)),((113,(474,478)),((((((126,160),(((127,129),130),(((((132,133),135),(137,447)),(((143,(146,148)),159),(((150,152),156),157))),(((((136,(141,((142,147),154))),139),515),(140,516)),((((((144,151),155),153),145),149),517))))),161),473),164),472))),(((162,280),(166,167)),446))),114)))))),((805,(838,839)),807)),854),859),866),857),827),((8,(842,847)),849)),((((3,831),837),830),((5,835),829)));
 370: 1 -410568.4688 -413801.4928 (0,(((((((((((((((((((((1,(2,834)),828),824),844),7),822),858),855),863),(804,841)),((((((730,731),746),743),736),792),((((((752,754),819),793),767),((759,811),776)),((765,(781,784)),770)))),796),(((((((((((((((((((((((((((((((4,836),(6,833)),(9,((843,848),850))),821),825),(840,853)),861),864),(((797,800),802),((803,815),817))),((((((729,744),748),(739,808)),(((((755,820),794),768),(756,758)),(((762,764),(783,785)),(772,775)))),749),806)),(((((644,691),(649,687)),((((663,(667,710)),((664,706),713)),700),((674,722),697))),690),726)),((13,(20,187)),(26,(28,97)))),((((((((((72,78),74),((94,468),((462,465),464))),((((((83,86),(420,422)),(88,449)),427),((455,457),459)),460)),520),((121,(((128,158),((((131,138),(163,165)),514),471)),(475,476))),387)),470),(106,502)),((104,359),((191,193),530))),((((((((((((361,532),403),535),362),(406,533)),534),404),405),(367,509)),363),(370,410)),(372,(382,385))))),(((((41,592),597),(((50,(173,181)),((393,588),((576,583),579))),((168,392),(202,((205,479),207))))),((((45,617),(618,634)),(621,(629,633))),559)),(((599,602),606),((604,609),614)))),((((((224,(((((226,537),480),(227,228)),489),(487,538))),(225,438)),229),536),(230,(((((((231,249),(491,493)),((232,251),(233,(((235,236),239),(((242,244),494),((245,247),250)))))),433),(((((234,246),241),237),243),(240,(248,(490,492))))),397),252))),380)),((((((69,71),452),574),376),368),(((254,(((257,262),267),(274,546))),550),(((287,290),(((300,301),309),638)),((((((((314,(316,((318,525),527))),320),(330,(331,(333,(335,337))))),339),344),(324,342)),(((((346,(350,434)),353),523),551),495)),496))))),(((((216,513),510),223),(220,(443,518))),564)),(288,(407,488))),(((31,567),641),(((360,402),(504,508)),541))),285),(((((15,(18,578)),((24,557),561)),43),((((52,374),(((170,390),(354,(624,627))),((185,425),(569,642)))),(378,(411,522))),(((((108,(((116,((120,125),389)),123),117)),415),(((238,481),(345,500)),528)),566),(((((258,439),259),265),275),(544,549))))),((373,(437,540)),((395,(((((((735,810),741),791),(782,787)),(769,777)),751),(801,(((((823,(832,((845,846),851))),826),852),(856,865)),860)))),(((563,(587,611)),607),584))))),58),(((((((((645,723),676),(698,725)),(673,675)),(682,(714,717))),(((((652,653),(655,656)),660),702),(659,703))),(((((((647,686),(681,688)),692),685),648),651),(678,(718,719)))),(680,689)),(((658,(661,709)),((666,(707,708)),712)),(668,(669,672))))),(286,416)),(((((10,((((646,650),683),((((((((654,657),699),(662,(704,711))),(693,694)),671),677),(696,720)),715)),679)),(414,(507,555))),(((112,417),(253,600)),630)),(((12,(((172,424),(174,((176,180),499))),((177,178),179))),(((289,498),497),524)),(((((((17,(321,322)),323),((221,(((317,319),526),501)),315)),343),(((296,((((((((((297,(298,299)),419),(302,303)),(304,(305,547))),(307,308)),311),306),(313,435)),312),310)),(((326,552),398),(((328,334),336),(329,332)))),((338,340),341))),(((292,(293,294)),484),(((((347,351),349),357),352),356))),((((111,418),((325,399),482)),483),(327,553))))),(((((((((((((((((((11,701),(670,716)),(695,721)),724),(665,705)),((795,(798,816)),862)),(684,((728,761),(738,809)))),(34,48)),53),(412,562)),(((((38,598),571),((375,616),593)),((558,560),580)),(47,619))),(((((171,175),182),632),(210,570)),391)),((((60,68),(291,295)),394),(((256,(268,270)),545),278))),((((84,92),(((109,134),477),(124,213))),388),384)),575),((348,355),401)),640),((((((59,63),(62,66)),(70,386)),(64,65)),67),(((188,189),(((190,192),196),(197,198))),(194,(((((364,(366,485)),503),408),((365,506),486)),727))))),((((218,222),219),((((441,442),444),445),(511,512))),413)))),(((((51,55),430),56),(554,620)),((((((((255,431),260),261),505),(263,(264,((271,272),273)))),(266,269)),((276,((277,279),281)),((282,(543,548)),(283,284)))),432))),14),(((19,(201,(529,531))),((((54,595),400),377),57)),(((30,32),(((33,217),369),(381,383))),((((((((73,75),76),77),((((91,463),(466,467)),((93,95),96)),461)),((((((79,(81,(85,87))),423),(89,448)),((454,456),458)),(426,(429,521))),((((80,421),(82,453)),90),(428,519)))),((99,100),101)),((((((102,469),(103,(105,107))),450),((115,((119,122),451)),118)),(110,((113,(474,478)),(((((((126,160),161),((130,(((132,133),(135,137)),447)),(((((136,(141,((142,147),154))),139),515),(140,516)),(((((143,(146,148)),159),(((150,152),156),157)),517),(((((144,151),155),153),145),149))))),(127,129)),473),164),472)))),(((162,280),(166,167)),446))),114)))),((49,195),(((183,(184,186)),436),358))),(((((((21,22),((((37,596),39),40),610)),(29,(379,591))),(42,601)),((25,582),((((44,613),(603,612)),615),((371,572),556)))),(169,(577,(585,586)))),((((23,594),(36,61)),(((27,98),35),((573,608),581))),(46,(((622,623),(626,628)),625))))),(((16,((((199,200),203),204),((206,((209,212),(211,(214,215)))),208))),(639,643)),((396,(539,542)),(((((409,637),565),(635,636)),((568,(589,631)),590)),(440,605)))))),((799,813),814)),(((((((732,734),747),740),737),((((750,(771,774)),(760,763)),(779,788)),790)),(766,818)),((((733,745),742),753),(((757,812),(778,(780,786))),(773,789))))),((805,(838,839)),807)),854),859),866),827),(((8,(842,847)),849),857)),((((3,831),837),830),((5,835),829)));
 371: 1 -406071.8125 -413782.3891 (0,((((((((((((((((((((1,(2,834)),828),824),844),7),822),858),855),863),(804,841)),((((((((730,731),746),743),736),792),770),(((((752,754),819),793),767),((759,811),776))),(765,(781,784)))),796),((((((((732,734),747),740),737),((((750,(771,774)),(760,763)),(779,788)),790)),(766,818)),(((733,745),742),((753,789),(((757,812),778),(773,(780,786)))))),((799,813),814))),((((((((((((((((((((((((((((((4,836),(6,833)),(9,((843,848),850))),821),825),(840,853)),861),864),806),(((797,800),802),((803,815),817))),((((((644,691),687),649),690),((((663,(667,710)),((664,706),713)),700),((674,722),697))),726)),(((((729,748),744),(739,808)),(((((755,820),794),768),(756,758)),(((762,764),(783,785)),(772,775)))),749)),(26,(28,97))),(13,(20,187))),(((((((((((72,74),78),(94,468)),(((((((83,86),(420,422)),(88,449)),427),((455,457),459)),460),((462,465),464))),520),((121,(((128,158),((((131,138),(163,165)),514),471)),(475,476))),387)),470),(106,502)),104),(((191,193),530),359)),((((((((((((361,532),403),535),362),(406,533)),534),404),405),(367,509)),363),(370,410)),(372,(382,385))))),((((41,597),592),(((599,602),606),((604,609),614))),((((45,617),(618,634)),(621,(629,633))),559))),(((((50,588),((576,583),579)),393),(173,181)),((168,392),(202,((205,479),207))))),((((((224,(((((226,537),480),(227,228)),489),(487,538))),(225,438)),229),536),(230,(((((((231,249),(491,493)),((232,251),(233,(((235,236),239),(((242,244),494),((245,247),250)))))),433),(((((234,246),241),237),243),(240,(248,(490,492))))),397),252))),380)),((((((69,71),452),574),376),368),(((254,(((257,262),267),(274,546))),550),(((287,290),(((300,301),309),638)),(((((((314,((316,(318,525)),527)),320),(330,(331,(333,(335,337))))),339),((324,342),344)),(((346,(350,434)),353),551)),((495,496),523)))))),(((((216,513),510),223),(220,(443,518))),564)),(288,(407,488))),(((360,402),(504,508)),541)),((31,567),641)),285),(((((((15,18),578),52),43),((24,557),561)),((((((108,(((116,((120,125),389)),117),123)),415),(((238,481),(345,500)),528)),(((((258,439),259),265),275),(544,549))),(((378,522),411),566)),(((170,390),(354,(624,627))),(((185,425),(569,642)),374)))),((373,(437,540)),(((395,((((((735,810),741),791),(769,777)),(751,(782,787))),(801,(((((823,(832,((845,846),851))),826),852),(856,865)),860)))),(563,611)),(584,(587,607)))))),58),((((((((10,(((646,650),683),((((((((654,657),699),(662,(704,711))),(693,694)),671),677),(696,720)),715))),((600,679),630)),((253,414),507)),(112,417)),((((12,((((172,424),499),(174,(176,180))),((177,178),179))),(((289,498),497),524)),((((((((17,(321,322)),323),((221,(((317,319),526),501)),315)),484),343),(((296,(((((((((297,(298,299)),419),(302,303)),(304,(305,547))),(307,308)),311),306),(312,(313,435))),310)),(((326,552),398),(((328,334),336),(329,332)))),((338,340),341))),((292,(293,294)),(((((347,351),349),357),352),356))),(((325,399),482),(327,553)))),((111,418),483))),((((((((((((((((((((((11,701),(670,716)),721),695),724),(665,705)),((795,(798,816)),862)),(684,((728,761),(738,809)))),(34,48)),53),(412,562)),((((((38,598),571),(375,616)),(((558,560),593),580)),(47,619)),391)),(((171,175),182),((210,570),632))),((((((60,68),384),394),(((84,92),((109,(134,477)),(124,213))),388)),(((256,(268,270)),545),278)),(291,295))),(((348,355),401),640)),575),555),413),((((364,(366,485)),503),408),((365,506),486))),((((188,189),(196,(197,198))),(190,192)),194)),((((((59,63),(62,66)),(64,65)),386),70),67)),(((((218,219),(((441,442),444),445)),222),(511,512)),727))),416),(((((51,55),430),56),(554,620)),(286,((((((((645,723),(676,725)),698),((673,675),(714,717))),(((((652,653),(655,656)),660),702),(659,703))),((((((647,686),(681,688)),692),648),(651,685)),((678,(718,719)),682))),(680,689)),(((658,(661,709)),((666,(707,708)),712)),(668,(669,672)))))))),((((((((255,431),260),261),505),(263,(264,((271,272),273)))),(266,269)),((276,((277,279),281)),((282,(543,548)),(283,284)))),432)),14),(((((((16,(((((199,200),203),204),639),((206,((209,212),(211,(214,215)))),208))),643),440),(396,(((((409,637),565),(635,636)),((568,(589,631)),590)),((539,542),605)))),((((((((21,22),((((37,596),39),40),610)),(29,(379,591))),(42,601)),((25,582),((((44,613),(603,612)),615),((371,572),556)))),169),((((23,(36,61)),594),(577,(585,586))),(((27,98),35),((573,581),608)))),(46,(((622,623),(626,628)),625)))),((49,195),(((183,(184,186)),436),358))),(((((19,531),529),201),(((54,595),400),(57,377))),(((30,32),(((33,217),369),(381,383))),(((((((((73,75),76),(((91,463),(466,467)),(((93,95),96),461))),77),(((((79,(81,(85,87))),423),(89,448)),((454,456),458)),(426,(429,521)))),((((80,421),(82,453)),90),(428,519))),((99,100),101)),((((((102,(103,(105,107))),469),110),(((115,((119,122),451)),118),450)),((113,(474,478)),(((((126,160),((127,(129,164)),((130,(((132,133),(135,137)),447)),(((((136,(141,((142,147),154))),139),515),(140,516)),(((((143,(146,148)),159),(((150,152),156),157)),517),(((((144,151),155),153),145),149)))))),161),473),472))),(((162,280),(166,167)),446))),114)))))),((805,(838,839)),807)),854),859),866),827),(((8,(842,847)),849),857)),((((3,831),837),830),((5,835),829)));
 372: 2 -402663.0938 -413791.3617 (0,((((((((((((((((((((1,(2,834)),828),824),844),7),822),858),855),863),(804,841)),((((((((730,731),746),743),736),792),770),(((((752,754),819),793),767),((759,811),776))),(765,(781,784)))),796),((((((((732,734),747),740),737),((((750,(771,774)),(760,763)),(779,788)),790)),(766,818)),((((733,745),742),753),(((757,812),(778,(780,786))),(773,789)))),((799,813),814))),(((((((((((((((((((((((((((((4,836),(6,833)),(9,((843,848),850))),821),825),853),861),864),((((((729,748),744),(739,808)),((((((755,820),794),768),(756,758)),772),(((762,764),775),(783,785)))),749),(806,840))),(((797,802),800),((803,815),817))),((((644,((649,691),687)),((((663,710),(((664,706),713),667)),700),((674,722),697))),690),726)),(26,(28,97))),(13,(20,187))),((((((((((72,78),74),((94,468),((462,465),464))),((((((83,86),(420,422)),(88,449)),427),((455,457),459)),460)),520),((121,(((128,158),((((131,138),(163,165)),514),471)),(475,476))),387)),470),(106,502)),((104,359),((191,193),530))),((((((((((361,532),403),(362,535)),(406,533)),534),404),405),(367,509)),((363,370),410)),(372,(382,385))))),(((((41,597),592),(((50,(173,181)),((393,588),((576,583),579))),((168,392),(202,((205,479),207))))),((((45,617),(618,634)),(621,(629,633))),559)),(((599,602),606),((604,609),614)))),((((((224,(((((226,537),480),(227,228)),489),(487,538))),225),(229,438)),536),(230,(((((((((231,(491,493)),(232,249)),233),251),(((235,236),239),(((242,244),494),((245,247),250)))),433),(((((234,246),241),237),243),(240,(248,(490,492))))),397),252))),380)),((((((69,71),452),574),376),368),(((254,((257,262),267)),((274,550),546)),(((287,290),(((300,301),309),638)),(((((((314,(316,((318,525),527))),320),(330,(331,(333,(335,337))))),339),((324,342),344)),(((((346,(350,434)),353),523),551),495)),496))))),(((((216,513),510),223),(220,(443,518))),564)),288),((((360,402),(504,508)),(407,488)),541)),((31,567),641)),285),(((((15,(18,578)),((24,557),561)),43),((((52,374),((185,425),(569,642))),((170,390),(354,(624,627)))),(((((108,(((116,((120,125),389)),123),117)),(((238,481),(345,500)),528)),415),(((((258,439),259),265),275),(544,549))),((378,(411,522)),566)))),((373,((((395,(((((((735,810),741),791),(769,777)),(751,(782,787))),(((((823,(832,((845,846),851))),826),852),(856,865)),860)),801)),563),((587,611),607)),(437,540))),584))),58),(((((((((645,723),676),(698,725)),(673,675)),(714,717)),(((((652,653),(655,656)),660),702),(659,703))),((((((647,686),(681,688)),692),648),(651,685)),((678,(718,719)),682))),(680,689)),(((658,661),(((666,709),(707,708)),712)),(668,(669,672))))),((((((10,((646,(650,683)),((((((((654,657),699),(662,(704,711))),(693,694)),671),677),(696,720)),715))),((600,679),630)),(253,((414,507),555))),((((12,((325,399),482)),((111,418),483)),((((172,424),(174,((176,180),499))),((177,178),179)),(((289,498),497),524))),((((((17,(321,322)),323),((221,(((317,319),526),501)),315)),(((296,((((((((297,(298,299)),419),(302,303)),(304,(305,547))),(306,307)),(308,311)),(312,(313,435))),310)),(((326,552),398),(((328,334),336),(329,332)))),((327,553),((338,340),341)))),343),(((292,(293,294)),484),(((((347,351),349),357),352),356))))),((((((((((((((((((((((11,701),(670,716)),721),695),724),(665,705)),((795,(798,816)),862)),(684,((728,761),(738,809)))),(34,48)),53),(412,562)),((((((38,598),571),(593,616)),((558,560),580)),((47,619),375)),391)),(((171,175),182),((210,570),632))),(((((60,68),394),((((256,(268,270)),545),278),384)),(((84,92),((109,(134,477)),(124,213))),388)),(291,295))),(((348,355),401),640)),575),(((218,222),(219,(((441,442),444),445))),(511,512))),((((364,(366,485)),503),408),((365,506),486))),413),(((((188,189),(196,(197,198))),(190,192)),194),727)),(112,417)),(((((59,63),(62,66)),(70,386)),(64,65)),67))),(286,416))),(((((51,55),430),56),(554,620)),((((((((255,431),260),261),505),(263,(264,((271,272),273)))),(266,269)),((276,((277,279),281)),((282,(543,548)),(283,284)))),432))),14),(((((((16,639),((((199,200),203),204),((206,((209,212),(211,(214,215)))),208))),643),((396,(((((409,637),565),(635,636)),((568,(589,631)),590)),440)),((539,542),605))),((((((((21,22),((((37,596),39),40),610)),(29,(379,591))),(42,601)),((25,582),((((44,613),(603,612)),615),(371,(556,572))))),169),(((23,(36,61)),594),((27,608),((35,98),(((573,(585,586)),577),581))))),(46,(((622,623),(626,628)),625)))),((49,195),(((183,(184,186)),436),358))),(((((19,531),529),201),((((54,595),400),377),57)),(((30,32),(((33,217),369),(381,383))),(((((((((73,75),76),77),(((((91,463),(466,467)),96),(93,461)),95)),(((((79,(81,(85,87))),423),(89,448)),((454,456),458)),(426,(429,521)))),((((80,421),(82,453)),90),(428,519))),((99,100),101)),(((((((102,(103,(105,107))),469),110),450),((115,((119,122),451)),118)),((113,(474,478)),((((((126,160),((127,129),((130,(((132,133),(135,137)),447)),(((((136,(141,((142,147),154))),139),515),(140,516)),(((((143,(146,148)),159),(((150,152),156),157)),517),(((((144,151),155),153),145),149)))))),161),473),164),472))),(((162,280),(166,167)),446))),114)))))),((805,(838,839)),807)),854),859),857),(827,866)),((8,(842,847)),849)),((((3,831),837),830),((5,835),829)));
 373: 1 -406987.125 -413845.7609 (0,((((((((((((((((((((1,(2,834)),828),824),844),7),822),858),855),863),(804,841)),((((((((730,731),746),743),736),792),770),((((((752,754),819),793),767),(759,811)),776)),(765,(781,784)))),796),((((((((732,734),747),740),737),((((750,(771,774)),(760,763)),(779,788)),790)),(766,818)),(((733,745),742),((753,789),(((757,812),773),(778,(780,786)))))),((799,813),814))),(((((((((((((((((((((((((((((((4,836),(6,833)),(9,((843,848),850))),821),825),853),(840,861)),864),806),(((797,802),800),((803,815),817))),(((((729,744),748),(739,808)),(((((755,820),794),768),(756,758)),(((762,764),(783,785)),(772,775)))),749)),(((((644,691),687),(649,((((663,(667,710)),((664,706),713)),700),((674,722),697)))),690),726)),(26,(28,97))),(13,(20,187))),(((599,602),606),((604,609),614))),(((((45,617),(618,634)),(621,(629,633))),559),(((((((((72,78),74),((94,468),((462,465),464))),((((((83,86),(420,422)),(88,449)),427),((455,457),459)),460)),((121,520),(((128,158),((((131,138),(163,165)),514),471)),(475,476)))),387),470),(106,502)),((104,359),((191,193),530))))),((((((((((((361,532),403),535),362),(406,533)),534),404),405),(367,509)),363),(370,410)),(372,(382,385)))),((((41,597),592),((50,(173,181)),((393,588),((576,583),579)))),((168,392),(202,((205,479),207))))),407),(((((((69,71),452),574),376),368),(((254,(((257,262),267),(274,546))),550),(((287,290),(((300,301),309),638)),((((((314,(((316,(318,525)),320),527)),(330,(331,(333,(335,337))))),339),((324,342),344)),(((((346,(350,434)),353),523),551),495)),496)))),((((((224,(((((226,537),480),(227,228)),489),(487,538))),(225,438)),229),536),(230,((((((((231,249),(491,493)),(232,251)),((233,((245,247),250)),(((235,236),239),((242,244),494)))),433),(((((234,246),241),237),243),(240,(248,(490,492))))),397),252))),380))),(((((216,513),510),223),(220,(443,518))),564)),(288,488)),(((31,567),641),541)),((360,402),(504,508))),58),(((((15,(18,578)),((24,557),561)),43),((((52,((170,390),(354,(624,627)))),(((185,425),(569,642)),374)),(378,(411,522))),(((((108,(((116,((120,125),389)),117),123)),415),(((238,481),(345,500)),528)),566),(((((258,439),259),265),275),(544,549))))),(285,((373,(437,540)),((395,(((((((735,810),741),791),(782,787)),(769,777)),751),(801,(((((823,(832,((845,846),851))),826),852),(856,865)),860)))),(((563,(587,611)),607),584)))))),(((((((((645,723),676),(698,725)),(673,675)),(714,717)),(((((652,653),(655,656)),660),702),(659,703))),((((((647,686),(681,688)),692),648),((651,685),682)),(678,(718,719)))),(680,689)),(((658,(661,709)),((666,(707,708)),712)),(668,(669,672))))),((((((((10,(((646,650),683),((((((((654,657),699),(662,(704,711))),(693,694)),671),677),(696,720)),715))),679),(414,(507,555))),(((112,417),(253,600)),630)),(((((12,((325,399),482)),483),(((289,498),497),524)),((((172,424),499),(174,(176,180))),((177,178),179))),(111,418))),(((((((17,(321,322)),323),((221,(((317,319),526),501)),315)),(((296,((((((((((297,(298,299)),419),(302,303)),(304,(305,547))),(307,308)),311),306),(313,435)),312),310)),(((326,552),398),(((328,334),336),(329,332)))),((338,340),341))),343),(327,553)),(((292,(293,294)),484),(((((347,351),349),357),352),356)))),((((((((((((((((((11,701),(670,716)),721),695),724),(665,705)),((795,(798,816)),862)),(684,((728,761),(738,809)))),(34,48)),53),(412,562)),(((((((38,598),571),(47,619)),(375,616)),((558,560),593)),580),391)),(((((60,68),(291,295)),394),((((84,92),((((109,134),477),124),213)),388),(((256,(268,270)),545),278))),((((171,175),182),632),(210,570)))),(((348,355),401),(384,640))),575),((218,219),(222,((((441,442),444),445),(511,512))))),413),((((((59,63),(62,66)),(70,386)),(64,65)),67),(((188,189),((190,192),(196,(197,198)))),(194,(((((364,(366,485)),503),408),((365,506),486)),727)))))),(286,416))),(((((51,55),430),56),(554,620)),((((((((255,431),260),261),505),(263,(264,((271,272),273)))),(266,269)),((276,((277,279),281)),((282,(543,548)),(283,284)))),432))),14),(((((((16,((((199,200),203),204),((206,((209,212),(211,(214,215)))),208))),(639,643)),440),((396,(539,542)),(((((409,637),565),(635,636)),((568,(589,631)),590)),605))),((((((((21,22),((((37,596),39),40),610)),(29,(379,591))),(42,601)),((25,582),((((44,613),(603,612)),615),((371,572),556)))),169),((((23,(36,61)),594),(((27,98),35),(577,(585,586)))),((573,581),608))),(46,(((622,623),(626,628)),625)))),((49,195),(((183,(184,186)),436),358))),(((19,((57,377),(201,(529,531)))),((54,595),400)),(((30,32),(((33,217),369),(381,383))),((((((((((73,75),76),77),428),((((91,463),(466,467)),96),((93,95),461))),(((((79,(81,(85,87))),423),(89,448)),((454,456),458)),(426,(429,521)))),((((80,421),90),(82,453)),519)),((99,100),101)),((((((102,(103,(105,107))),469),450),((115,((119,122),451)),118)),(110,((113,(474,478)),((((((((126,160),(161,(164,473))),(127,129)),(130,((132,133),((135,137),447)))),(((((136,(141,((142,147),154))),139),515),(140,516)),(((((144,151),155),153),145),149))),(((143,(146,148)),159),(((150,152),156),157))),517),472)))),(((162,280),(166,167)),446))),114)))))),((805,(838,839)),807)),854),859),866),827),(((8,(842,847)),849),857)),((((3,831),837),830),((5,835),829)));
 374: 1 -411938.4375 -413813.6162 (0,((((((((((((((((((((1,(2,834)),828),824),844),7),822),858),855),863),(804,841)),((((((((730,731),746),743),736),792),770),(((((752,754),819),793),767),((759,811),776))),(765,(781,784)))),796),((((((((732,734),747),740),737),((((750,(771,774)),(760,763)),(779,788)),790)),(766,818)),((((733,745),742),753),(((757,812),(778,(780,786))),(773,789)))),((799,813),814))),(((((((((((((((((((((((((((((((4,836),(6,833)),(9,((843,848),850))),821),825),861),853),864),840),((((797,800),802),(803,815)),817)),(((((644,691),(649,687)),((((663,710),(((664,706),713),667)),700),((674,722),697))),690),726)),((((((729,744),748),(739,808)),(((((755,820),794),768),(756,758)),(((762,764),(783,785)),(772,775)))),749),806)),((13,(20,187)),(26,(28,97)))),((((((((((361,532),403),(362,535)),(406,533)),534),404),405),(367,509)),363),(370,410))),((((((((((72,74),78),((94,468),((462,465),464))),((((((83,86),(420,422)),(88,449)),427),((455,457),459)),460)),520),((121,(((128,158),((((131,138),(163,165)),514),471)),(475,476))),387)),470),(106,502)),(372,(382,385))),((104,359),((191,193),530)))),((((41,592),597),((50,((168,392),(202,((205,479),207)))),((173,181),((393,588),((576,583),579))))),((((45,617),(618,634)),(621,(629,633))),559))),(((599,602),606),((604,609),614))),((((((224,(((((226,537),480),(227,228)),489),(487,538))),(225,438)),229),536),(230,(((((((((231,(491,493)),(232,249)),233),239),((235,236),(((242,244),494),((245,247),250)))),(251,433)),(((((234,246),241),237),243),(240,(248,(490,492))))),397),252))),380)),((((((69,71),452),574),376),368),(((254,((257,262),267)),(274,550)),(((((287,290),(((300,301),309),638)),496),(((((314,((316,(318,525)),527)),320),(330,(331,(333,(335,337))))),(((324,342),(344,495)),339)),(((346,(350,434)),353),551))),(523,546))))),(((((216,513),510),223),(220,(443,518))),564)),288),((((360,402),(504,508)),(407,488)),541)),((31,567),641)),285),(((((15,(18,578)),((24,557),561)),43),(((52,374),((185,425),(569,642))),((170,390),(354,(624,627))))),((((((108,(((116,((120,125),389)),123),117)),415),(((238,481),(345,500)),528)),((((((258,439),259),265),275),(544,549)),((378,(411,522)),566))),584),(373,(((395,((((((735,810),741),791),(769,777)),(751,(782,787))),((801,865),((((823,(832,((845,846),851))),826),852),(856,860))))),((563,(587,611)),607)),(437,540)))))),58),(((((((645,723),676),((673,675),(698,725))),(714,717)),(((((652,653),(655,656)),660),702),(659,703))),((((((647,686),(681,688)),692),648),(651,685)),(((678,(718,719)),680),682))),((((658,661),(((666,709),(707,708)),712)),(668,(669,672))),689))),((((((10,(((646,650),683),((((((((654,657),699),(662,(704,711))),(693,694)),671),677),(696,720)),715))),((600,679),630)),((414,507),555)),(((((((17,((321,322),323)),((221,(((317,319),526),501)),315)),(296,484)),343),((292,(293,294)),(((((347,351),349),357),352),356))),((((((((((297,(298,299)),419),(302,303)),(304,(305,547))),(306,(307,310))),(308,311)),(313,435)),312),(((326,552),398),(((328,334),336),(329,332)))),((327,553),((338,340),341)))),(((111,418),483),((((172,424),(174,((176,180),499))),((177,178),179)),(((289,498),497),524))))),((((((((((((((((((((((11,701),(670,716)),721),695),724),(665,705)),((795,(798,816)),862)),(684,((728,761),(738,809)))),(34,48)),53),(412,562)),(((((((38,598),571),(593,616)),((558,560),580)),((47,619),375)),391),(((171,175),182),((210,570),632)))),((((60,68),(((84,92),((109,(134,477)),(124,213))),388)),(((((256,(268,270)),545),278),384),394)),(291,295))),(((348,355),401),640)),575),(((218,222),(219,(((441,442),444),445))),(511,512))),((((364,(366,485)),503),408),((365,486),506))),413),(((((188,189),(196,(197,198))),(190,192)),194),727)),(112,417)),(((((59,63),(62,66)),(70,386)),(64,65)),67)),((12,((325,399),482)),253))),(286,416))),((((51,430),(55,56)),(554,620)),((((((((255,431),260),261),505),(263,(264,((271,272),273)))),(266,269)),((276,((277,279),281)),((282,(543,548)),(283,284)))),432))),14),(((((((16,((((199,200),203),204),((206,((209,212),(211,(214,215)))),208))),(639,643)),440),((396,(539,542)),(((((409,637),565),(635,636)),((568,(589,631)),590)),605))),((((((((21,22),((((37,596),39),40),610)),(29,(379,591))),(42,601)),((25,582),((((44,613),(603,612)),615),((371,572),556)))),169),((((27,98),35),((573,581),(577,(585,586)))),608)),((23,(36,61)),((46,(((622,623),(626,628)),625)),594)))),((49,195),(((183,(184,186)),436),358))),(((((((19,531),529),201),(((54,595),400),(57,377))),(((33,217),369),(381,383))),(30,32)),(((((((((73,75),76),77),((((91,463),(466,467)),96),(93,461))),(((((79,(81,(85,87))),423),(89,448)),((454,456),458)),((95,426),(429,521)))),((((80,421),(82,453)),90),(428,519))),((99,100),101)),(((((102,((103,(105,107)),469)),110),(((115,((119,122),451)),118),450)),((113,(474,478)),(((((((126,160),161),((130,(((132,133),(135,137)),447)),(((((136,(141,((142,147),154))),139),515),(140,516)),(((((143,(146,148)),159),(((150,152),156),157)),517),(((((144,151),155),153),145),149))))),(127,129)),473),164),472))),(((162,280),(166,167)),446))),114))))),((805,(838,839)),807)),854),859),866),827),(((8,(842,847)),849),857)),((((3,831),837),830),((5,835),829)));
 375: 2 -399357.5 -413764.3011 (0,((((((((((((((((((((1,(2,834)),828),824),844),7),822),858),855),863),(804,841)),((((((((730,731),746),743),736),792),770),(((((752,754),819),793),767),((759,811),776))),(765,(781,784)))),796),((((((((732,734),747),740),737),((((750,(771,774)),(760,763)),(779,788)),790)),(766,818)),(((733,745),742),((753,789),((757,812),((773,(780,786)),778))))),((799,813),814))),(((((((((((((((((((((((((((((((4,836),(6,833)),(9,((843,848),850))),821),825),(840,853)),861),864),(((797,800),802),((803,815),817))),((((644,((649,691),687)),690),((((663,(667,710)),((664,706),713)),700),((674,722),697))),726)),((((((729,748),744),(739,808)),(((((755,820),794),768),(756,758)),(((762,764),(783,785)),(772,775)))),749),806)),(26,(28,97))),(13,(20,187))),((((((((((72,78),74),((94,468),((462,465),464))),((((((83,86),(420,422)),(88,449)),427),((455,457),459)),460)),520),((121,((((128,(((131,138),(163,165)),514)),471),158),(475,476))),387)),470),(106,502)),(((104,530),(191,193)),359)),(((((((((((361,532),403),535),(406,533)),534),404),405),362),(367,509)),((363,370),410)),(372,(382,385))))),((((41,597),592),(((599,602),606),((604,609),614))),((((45,617),(618,634)),(621,(629,633))),559))),(((50,(173,181)),(393,(((576,583),579),588))),((168,392),(202,((205,479),207))))),((((((224,(((((226,537),480),(227,228)),489),(487,538))),(225,438)),229),536),(230,((((((231,249),(491,493)),(((232,251),433),(((233,((245,247),250)),239),((235,236),((242,244),494))))),(((((234,246),241),237),243),(240,(248,(490,492))))),397),252))),380)),((((((69,71),452),574),376),368),(((254,(((257,262),267),(274,546))),550),(((287,290),(((300,301),309),638)),((((((((314,(316,((318,525),527))),320),(330,(331,(333,(335,337))))),339),((324,342),344)),(((346,(350,434)),353),551)),(495,523)),496))))),(((((216,513),510),223),(220,(443,518))),564)),288),(((360,402),(504,508)),((407,488),541))),((31,567),641)),285),((((((((15,18),578),52),43),(((24,557),561),373)),(((170,390),(354,(624,627))),(((185,425),(569,642)),374))),(((((108,(((116,((120,125),389)),123),117)),415),(((238,481),(345,500)),528)),(((((258,439),259),265),275),(544,549))),((((378,522),411),(437,540)),566))),((395,((((((735,810),741),791),(769,777)),(751,(782,787))),(801,(((((823,(832,((845,846),851))),826),852),(856,865)),860)))),(((563,(587,611)),607),584)))),((10,(((600,679),630),((646,(650,683)),((((((((654,657),699),((662,704),711)),694),693),671),(677,(696,720))),715)))),(253,(414,507)))),(58,(((((((((645,723),676),(698,725)),(673,675)),(714,717)),(((((652,653),(655,656)),660),702),(659,703))),((((((647,686),(681,688)),692),648),(651,685)),((678,(718,719)),682))),(680,689)),(((658,(661,709)),((666,(707,708)),712)),(668,(669,672)))))),(((((((((((((((((((((11,701),(670,716)),721),695),724),(665,705)),((795,(798,816)),862)),(684,((728,761),(738,809)))),(34,48)),53),(412,562)),((((((38,598),571),(375,616)),(((558,560),593),580)),(47,619)),391)),(((171,175),182),((210,570),632))),(((((60,68),(291,295)),394),(((256,(268,270)),545),278)),((((84,92),(((109,134),477),(124,213))),388),384))),(((348,355),401),640)),575),555),((((((59,63),(62,66)),(70,386)),(64,65)),67),(((((188,(197,198)),((189,190),192)),196),194),(((((364,(366,485)),503),408),((365,506),486)),727)))),((((218,222),(219,(((441,442),444),445))),(511,512)),413)),(112,417)),(((((12,((((172,424),499),(174,(176,180))),((177,178),179))),(((289,498),497),524)),((111,418),483)),(286,416)),((((((17,((321,322),323)),((221,(((317,319),526),501)),315)),484),343),((292,(293,294)),((((347,351),349),(352,357)),356))),(((296,((((((((((297,(298,299)),419),(302,303)),(304,(305,547))),(307,308)),311),306),(313,435)),312),310)),(((326,552),398),(((328,334),336),(329,332)))),((((325,399),482),(327,553)),((338,340),341))))))),(((((51,554),430),(55,56)),620),((((((((255,431),260),261),505),(263,(264,((271,272),273)))),(266,269)),((276,((277,279),281)),((282,(543,548)),(283,284)))),432))),14),(((((19,531),529),201),(((54,595),400),(57,377))),(((30,32),(((33,217),369),(381,383))),((((((((73,75),76),77),((((91,463),(466,467)),((93,95),96)),461)),(((((((79,(81,(85,87))),423),(89,448)),((454,456),458)),(426,(429,521))),(((80,421),(82,453)),90)),(428,519))),((99,100),101)),(((((((102,(103,(105,107))),469),110),450),((115,((119,122),451)),118)),((113,(474,478)),(((((((126,160),161),((130,(((132,133),(135,137)),447)),(((((136,(141,((142,147),154))),139),515),(140,516)),(((((143,(146,148)),159),(((150,152),156),157)),517),(((((144,151),155),153),145),149))))),(127,129)),473),164),472))),(((162,280),(166,167)),446))),114)))),((((((16,((((199,200),203),204),((206,((209,212),(211,(214,215)))),208))),(639,643)),440),((396,(539,542)),(((((409,637),565),(635,636)),((568,(589,631)),590)),605))),((((((((21,22),((((37,596),39),40),610)),(29,(379,591))),(42,601)),(((25,582),(((44,613),(603,612)),615)),((371,572),556))),169),(((23,(36,61)),594),((((27,98),35),((573,(585,586)),577)),(581,608)))),(46,(((622,623),(626,628)),625)))),((49,195),(((183,(184,186)),436),358))))),((805,(838,839)),807)),854),859),866),827),(((8,(842,847)),849),857)),((((3,831),837),830),((5,835),829)));
 376: 2 -413270.125 -413780.5585 (0,((((((((((((((((((((1,(2,834)),828),824),844),7),822),858),855),863),(804,841)),(((((((730,731),746),743),736),792),(((((752,754),819),793),767),((759,811),776))),(765,(770,(781,784))))),796),((((((((732,734),747),740),737),((((750,(771,774)),(760,763)),(779,788)),790)),(766,818)),(((733,745),742),((753,789),((757,812),((773,(780,786)),778))))),((799,813),814))),(((((((((((((((((((((((((((((4,836),(6,833)),(9,((843,848),850))),821),825),840),853),861),864),(((797,802),800),((803,815),817))),((((((729,748),744),(739,808)),(((((755,820),794),768),(756,758)),(((762,764),(783,785)),(772,775)))),749),806)),(((((644,691),(649,687)),((((663,710),(((664,706),713),667)),700),((674,722),697))),690),726)),(26,(28,97))),(13,(20,187))),((((((41,597),592),(((599,602),606),((604,609),614))),((((45,617),(618,634)),(621,(629,633))),559)),(((((50,579),588),(576,583)),((173,181),393)),((168,392),(202,((205,479),207))))),((((((((((72,78),74),((94,468),((462,465),464))),((((((83,86),(420,422)),(88,449)),427),((455,457),459)),460)),520),((121,((((128,(((131,138),(163,165)),514)),471),158),(475,476))),387)),470),(106,502)),((104,359),((191,193),530))),(((((((((((361,532),403),535),(406,533)),534),404),405),362),(367,509)),((363,370),410)),(372,(382,385)))))),((((((224,(((((226,537),480),(227,228)),489),(487,538))),(225,438)),229),536),(230,(((((((231,249),(491,493)),((232,251),(233,(((235,236),239),(((242,244),494),((245,247),250)))))),433),(((((234,246),241),237),243),(240,(248,(490,492))))),397),252))),380)),((((((69,71),452),574),376),368),(((254,(((257,262),267),(274,546))),(((300,301),309),550)),(((287,290),638),(((((((314,(316,((318,525),527))),320),(330,(331,(333,(335,337))))),339),((324,342),344)),((346,(350,434)),353)),((495,496),(523,551))))))),(((((216,513),510),223),(220,(443,518))),564)),(288,(407,488))),(((360,402),(504,508)),541)),((31,567),641)),285),((((((((15,18),578),52),43),(24,557)),(((170,390),(354,(624,627))),(((185,425),(569,642)),374))),561),((((((108,(((116,(120,125)),(123,389)),117)),415),(((238,481),(345,500)),528)),(((((258,439),259),265),275),(544,549))),((((378,522),411),(437,540)),566)),(373,((395,(((((((735,810),741),791),(782,787)),(769,777)),751),(801,(((((823,(832,((845,846),851))),826),852),(856,865)),860)))),(((563,(587,611)),607),584)))))),58),(((((((((645,723),676),(698,725)),(673,675)),(714,717)),(((((652,653),(655,656)),660),702),(659,703))),((((((647,686),(681,688)),692),648),(651,685)),((678,(718,719)),682))),(680,689)),(((658,(661,709)),((666,(707,708)),712)),(668,(669,672))))),(((((((10,(((646,650),683),((((((((654,657),699),((662,704),711)),(693,694)),671),677),(696,720)),715))),((600,679),630)),(253,(414,507))),(112,417)),(((((12,524),((289,498),497)),(((172,424),(174,((176,499),180))),((177,178),179))),(((111,418),483),(((325,399),482),(327,553)))),(((((((17,(321,322)),323),((221,(((317,319),526),501)),315)),484),343),(((296,(((((((((297,(298,299)),419),(302,303)),(304,(305,547))),(307,308)),311),306),(312,(313,435))),310)),(((326,552),398),(((328,334),336),(329,332)))),((338,340),341))),((292,(293,294)),(((((347,351),349),357),352),356))))),((((((((((((((((((((11,701),(670,716)),(695,721)),724),(665,705)),((795,(798,816)),862)),(684,((728,761),(738,809)))),(34,48)),53),(412,562)),(((((((38,598),571),((375,616),593)),(558,560)),580),(47,619)),391)),(((171,175),182),((210,570),632))),(((((60,68),((291,295),384)),394),(((84,92),388),((109,(134,477)),(124,213)))),(((256,(268,270)),545),278))),(((348,355),401),640)),575),555),413),((((((59,63),(62,66)),(64,65)),386),70),67)),((((188,189),((190,192),(196,(197,198)))),194),(((((364,(366,485)),503),408),((365,506),486)),727))),((218,219),((222,(((441,442),444),445)),(511,512))))),(286,416))),((((51,55),56),(554,620)),((((((((255,431),260),261),505),(263,(264,((271,272),273)))),(266,269)),((276,((277,279),281)),((282,(543,548)),(283,284)))),(430,432)))),14),((((((16,(639,643)),((((199,200),203),204),((206,((209,212),(211,(214,215)))),208))),((396,((((409,637),565),(635,636)),((568,(589,631)),590))),((440,605),(539,542)))),((((((((21,22),((((37,596),39),40),610)),(29,(379,591))),(42,601)),((25,582),(((((44,613),603),615),(371,612)),(556,572)))),169),(((((23,(36,61)),594),(577,(585,586))),581),(((27,573),608),(35,98)))),(46,(((622,623),(626,628)),625)))),((49,195),(((183,(184,186)),436),358))),(((((19,531),529),201),(((54,595),400),(57,377))),(((30,32),(((33,217),369),(381,383))),((((((((((73,75),76),77),428),((((91,463),(466,467)),((93,95),96)),461)),(((((79,(81,(85,87))),423),(89,448)),((454,456),458)),(426,(429,521)))),((((80,421),(82,453)),90),519)),((99,100),101)),(((((102,((103,(105,107)),469)),110),(((115,((119,122),451)),118),450)),((113,(474,478)),(((((((126,160),161),((130,(((132,133),(135,137)),447)),((((136,(141,((142,147),154))),139),515),(((140,516),((((143,(146,148)),159),(((150,152),156),157)),517)),(((((144,151),155),153),145),149))))),(127,129)),473),164),472))),(((162,280),(166,167)),446))),114)))))),((805,(838,839)),807)),854),859),866),827),(((8,(842,847)),849),857)),((((3,831),837),830),((5,835),829)));
 377: 1 -403442.4375 -413756.3229 (0,((((((((((((((((((((1,(2,834)),828),824),844),7),822),858),855),863),(804,841)),((((((((730,731),746),743),736),792),770),(((((752,754),819),793),767),((759,811),776))),(765,(781,784)))),796),((((((((732,734),747),740),737),((((750,(771,774)),(760,763)),(779,788)),790)),(766,818)),(((733,745),742),((753,789),((757,812),((773,(780,786)),778))))),((799,813),814))),(((((((((((((((((((((((((((((4,836),(6,833)),(9,((843,848),850))),821),825),840),853),861),864),((((797,800),802),(803,815)),817)),((((644,691),(649,(687,690))),((((663,(667,710)),((664,706),713)),700),((674,722),697))),726)),((((((729,744),748),(739,808)),(((((755,820),794),768),(756,758)),(((762,764),(783,785)),(772,775)))),749),806)),((13,(20,187)),(26,(28,97)))),(((((((((((72,74),78),((94,468),((462,465),464))),((((((83,86),(420,422)),(88,449)),427),((455,457),459)),460)),520),((121,(((128,158),((((131,138),(163,165)),514),471)),(475,476))),387)),470),(106,502)),(372,(382,385))),((104,359),((191,193),530))),((((((360,402),(363,(504,508))),370),541),(407,410)),(((((((((361,532),403),535),(406,533)),534),404),405),362),(367,509))))),(((((41,592),597),(((((50,588),579),(576,583)),((173,181),393)),((168,392),(202,((205,479),207))))),((((45,617),(618,634)),(621,(629,633))),559)),(((599,602),606),((604,609),614)))),((((((224,(((((226,537),480),(227,228)),489),(487,538))),(225,438)),229),((230,252),536)),((((((231,249),(491,493)),((232,251),(233,(((235,236),239),(((242,244),494),((245,247),250)))))),433),(((((234,246),241),237),243),(240,(248,(490,492))))),397)),380)),((((((69,71),452),574),376),368),(((254,(((257,262),267),(274,546))),550),(((((287,290),638),496),((((((300,301),309),320),(314,((316,(318,525)),527))),(330,(331,(333,(335,337))))),(((324,342),344),339))),(((346,(350,434)),353),((495,523),551)))))),(((((216,513),510),223),(220,(443,518))),564)),(288,488)),((31,567),641)),544),58),(((((((15,18),578),52),43),((24,557),561)),((((((108,(((116,((120,125),389)),117),123)),528),415),(((238,481),(345,500)),566)),((((258,439),259),265),275)),(((((170,390),549),(354,(624,627))),(((185,425),(569,642)),374)),(378,((411,522),(437,540)))))),(285,(373,(((395,((((((735,810),741),791),(769,777)),(751,(782,787))),(801,(((((823,(832,((845,846),851))),826),852),(856,865)),860)))),611),((563,584),(587,607))))))),(((((((((645,723),676),(698,725)),(673,675)),(714,717)),(((((652,653),(655,656)),660),702),(659,703))),((((((647,686),(681,688)),692),648),(651,685)),((678,(718,719)),682))),(680,689)),((658,(666,(707,708))),((661,709),((668,(669,672)),712))))),((((((10,(414,507)),(112,417)),(253,((600,630),((((646,650),683),((((((((654,657),699),((662,704),711)),(693,694)),671),677),(696,720)),715)),679)))),(((12,(((172,424),(174,((176,180),499))),((177,178),179))),(((289,498),497),524)),((((((((17,(321,322)),(((221,((317,319),526)),501),315)),323),484),343),(((296,(((((((((297,(298,299)),419),(302,303)),(304,(305,547))),(306,307)),(308,311)),310),(313,435)),312)),(((326,552),398),(((328,334),336),(329,332)))),((338,340),341))),((292,(293,294)),(((((347,351),349),357),352),356))),((((111,418),483),(((325,399),482),(327,553))),286)))),((((((((((((((((((((11,701),(670,716)),721),695),724),(665,705)),((795,(798,816)),862)),(684,((728,761),(738,809)))),(34,48)),53),(412,562)),(((((((38,598),571),((375,616),593)),(558,560)),580),(47,619)),391)),(((171,175),182),((210,570),632))),((((((60,68),384),394),(((256,(268,270)),545),278)),(((84,92),((109,(134,477)),(124,213))),388)),(291,295))),(((348,355),401),640)),575),555),413),((((((59,63),(62,66)),(70,386)),(64,65)),67),((((188,189),(196,(197,198))),(190,192)),(194,(((((364,(366,485)),503),408),((365,506),486)),727))))),((218,219),((222,(((441,442),444),445)),(511,512))))),416)),(((51,55),430),(56,554))),((((((((255,431),260),261),505),(263,(264,((271,272),273)))),(266,269)),((276,((277,279),281)),((282,(543,548)),(283,284)))),432)),(14,620)),((((((16,((((199,200),203),204),((206,((209,212),(211,(214,215)))),208))),(639,643)),((396,((440,605),(539,542))),((((409,637),565),(635,636)),((568,(589,631)),590)))),((((((((21,22),((((37,596),39),40),610)),(29,(379,591))),(42,601)),((25,582),((((44,613),(603,612)),615),(371,(556,572))))),((23,(36,61)),(((27,98),35),((577,(585,586)),594)))),(169,((573,581),608))),(46,(((622,623),(626,628)),625)))),((49,195),(((183,(184,186)),436),358))),(((19,(201,(529,531))),(((54,595),400),(57,377))),(((30,32),(((33,217),369),(381,383))),(((((((((73,75),76),77),(((91,463),(466,467)),(((93,95),96),461))),(((((79,(81,(85,87))),423),(89,448)),((454,456),458)),(426,(429,521)))),((((80,421),(82,453)),90),(428,519))),(((99,100),101),(((162,280),(166,167)),446))),(((((102,(103,(105,107))),469),450),((115,((119,122),451)),118)),(110,((113,(474,478)),((((((126,160),((127,129),((130,(((132,133),(135,137)),447)),((((136,(141,((142,147),154))),139),515),(((140,516),((((143,(146,148)),159),(((150,152),156),157)),517)),(((((144,151),155),153),145),149)))))),161),473),164),472))))),114)))))),((805,(838,839)),807)),854),859),866),827),(((8,(842,847)),849),857)),((((3,831),837),830),((5,835),829)));
 378: 2 -410719.9375 -413798.6676 (0,((((((((((((((((((((1,(2,834)),828),824),844),7),822),858),855),863),(804,841)),((((((((730,731),746),743),736),792),770),(((((752,754),819),793),767),((759,811),776))),(765,(781,784)))),796),((((((((732,734),747),740),(737,766)),((((750,(771,774)),(760,763)),(779,788)),790)),818),(((733,745),742),(753,((((757,812),778),(773,(780,786))),789)))),((799,813),814))),((((((((((((((((((((((((((((((((4,836),(6,833)),(9,((843,848),850))),821),825),840),861),853),864),806),(((797,800),802),((803,815),817))),((((((729,744),748),(739,808)),((((755,820),794),768),(756,758))),(((762,764),(783,785)),(772,775))),749)),((((((644,691),687),649),((((663,710),(((664,706),713),667)),700),((674,722),697))),690),726)),(26,(28,97))),(13,(20,187))),(((((((((72,78),74),((94,468),((462,465),464))),((((((83,86),(420,422)),(88,449)),427),((455,457),459)),460)),520),((121,(((128,158),((((131,138),(163,165)),514),471)),(475,476))),387)),((104,470),(106,502))),(((191,193),530),359)),(((((((((((361,532),403),535),362),(406,533)),534),404),405),(367,509)),((363,370),410)),(372,(382,385))))),((((41,597),592),(((599,602),606),((604,609),614))),((((45,617),(618,634)),(621,(629,633))),559))),(((50,(173,181)),(393,(((576,583),579),588))),((168,392),(202,((205,479),207))))),((((((224,(((((226,537),480),(227,228)),489),(487,538))),(225,438)),229),536),(230,(((((((231,249),(491,493)),((232,251),(233,(((235,236),239),(((242,244),494),((245,247),250)))))),433),(((((234,246),241),237),243),(240,(248,(490,492))))),397),252))),380)),((((((69,71),452),574),376),368),(((254,(((257,262),267),(274,546))),550),((((287,290),638),(((((((314,((316,(318,525)),527)),320),(330,(331,(333,(335,337))))),339),((324,342),344)),(((346,(350,434)),353),551)),((495,496),523))),((300,301),309))))),(((((216,513),510),223),(220,(443,518))),564)),(288,(407,488))),(((360,402),(504,508)),541)),((31,567),641)),58),(((((((15,18),578),52),43),((24,557),561)),(((170,390),(354,(624,627))),(((185,425),(569,642)),374))),(((((((108,(((116,((120,125),389)),123),117)),415),(((238,481),(345,500)),528)),566),(((((258,439),259),265),275),(544,549))),(378,(411,522))),(((285,((395,((((((735,810),741),791),(769,777)),(751,(782,787))),(801,(((((823,826),(832,851)),(845,846)),(852,(856,865))),860)))),(((563,(587,611)),607),584))),373),(437,540))))),(((((((((645,723),676),(698,725)),(673,675)),(714,717)),(((((652,653),(655,656)),660),702),(659,703))),((((((647,686),(681,688)),692),648),(651,685)),((678,(718,719)),682))),(680,689)),(((658,(661,709)),((666,(707,708)),712)),(668,(669,672))))),(286,416)),((((((10,((12,((((172,424),499),(174,(176,180))),((177,178),179))),(((289,498),497),524))),(112,417)),((253,414),507)),(((600,679),630),(((646,650),683),(((((((654,657),699),(((662,704),711),694)),693),671),((677,720),715)),696)))),(((((((((17,(321,322)),(((221,((317,319),526)),501),315)),323),484),343),(((296,((((((((((297,(298,299)),419),(302,303)),(304,(305,547))),(307,308)),311),306),(313,435)),312),310)),(((326,552),398),(((328,334),336),(329,332)))),((338,340),341))),((292,(293,294)),(((((347,351),349),357),352),356))),(((325,399),482),(327,553))),((111,418),483))),((((((((((((((((((((((((11,701),(670,716)),721),695),724),(665,705)),((795,(798,816)),862)),(684,((728,761),(738,809)))),(34,48)),53),(412,562)),((((((38,598),571),(375,616)),(((558,560),593),580)),(47,619)),391)),(((171,175),182),((210,570),632))),(((60,68),394),((((256,(268,270)),545),278),384))),(((84,92),((109,(134,477)),(124,213))),388)),((291,295),(348,355))),(401,640)),575),555),413),((((364,(366,485)),503),408),((365,506),486))),((((188,189),(196,(197,198))),(190,192)),194)),(((((59,63),(62,66)),(70,386)),(64,65)),67)),(((218,219),(222,((((441,442),444),445),(511,512)))),727)))),((((((51,55),430),56),(554,620)),((((((((255,431),260),261),505),(263,(264,((271,272),273)))),(266,269)),((276,((277,279),281)),((282,(543,548)),(283,284)))),432)),436)),14),(((((((16,((((199,200),203),204),((206,((209,212),(211,(214,215)))),208))),643),440),((396,(539,542)),(((((409,637),565),(635,636)),((568,(589,631)),590)),605))),((((((((21,22),((((37,596),39),40),610)),(29,(379,591))),(42,601)),((25,582),((((44,613),(603,612)),615),((371,572),556)))),169),(((23,(36,61)),594),((((27,98),35),(((573,(585,586)),577),581)),608))),((46,(((622,623),(626,628)),625)),639))),(((49,195),358),(183,(184,186)))),(((((19,531),529),201),(((54,595),400),(57,377))),(((30,32),(((33,217),369),(381,383))),(((((((((73,75),76),77),(((((91,463),466),467),461),((93,95),96))),(((((79,(81,(85,87))),423),(89,448)),((454,456),458)),(426,(429,521)))),((((80,421),(82,453)),90),(428,519))),(((99,100),101),(((162,280),(167,446)),166))),((((102,((103,(105,107)),469)),110),(((115,((119,122),451)),118),450)),((113,(474,478)),(((126,(((127,(129,164)),((130,(((132,133),(135,137)),447)),(((((136,(141,((142,147),154))),139),515),(140,516)),(((((143,(146,148)),159),(((150,152),156),157)),517),(((((144,151),155),153),145),149))))),(160,161))),473),472)))),114)))))),((805,(838,839)),807)),854),859),866),827),(((8,(842,847)),849),857)),((((3,831),837),830),((5,835),829)));
 379: 2 -398520.75 -413773.7807 (0,((((((((((((((((((((1,(2,834)),828),824),844),7),822),858),855),863),(804,841)),((((((((730,731),746),743),736),792),770),(((((752,754),819),793),767),((759,811),776))),(765,(781,784)))),796),((((((((732,734),747),740),737),((((750,(771,774)),(760,763)),(779,788)),790)),(766,818)),(((733,745),742),((((753,778),(773,(780,786))),(757,812)),789))),((799,813),814))),((((((((((((((((((((((((((4,836),(6,833)),(9,((843,848),850))),821),825),(840,853)),861),864),((((797,800),802),(803,815)),(806,817))),((((((644,691),687),649),(((((663,(667,710)),((664,706),713)),700),674),(697,722))),690),726)),(((((729,744),748),(739,808)),((((((755,820),794),768),(756,758)),772),(((762,764),(783,785)),775))),749)),(26,(28,97))),(13,(20,187))),((((((41,597),592),(((599,602),606),((604,609),614))),((((45,617),(618,634)),(621,(629,633))),559)),(((((50,579),588),(576,583)),((173,181),393)),((168,392),(202,((205,479),207))))),(((((((((((72,78),74),((94,468),((462,465),464))),((((((83,86),(420,422)),(88,449)),427),(455,(457,459))),460)),520),((121,((((128,(((131,138),(163,165)),514)),471),158),(475,476))),387)),470),(106,502)),(372,(382,385))),(((104,530),(191,193)),359)),(((((360,402),(363,(504,508))),370),(407,410)),(((((((361,532),403),535),(406,533)),((404,405),534)),362),(367,509)))))),((((((224,(((((226,537),480),(227,228)),489),(487,538))),(225,438)),229),536),(230,((((((231,249),(491,493)),(((232,251),(233,(((235,236),239),(((242,244),494),((245,247),250))))),433)),(((((234,246),241),237),243),(240,(248,(490,492))))),397),252))),380)),((((69,71),452),((368,574),376)),(((254,(((257,262),267),(274,546))),550),(((287,290),(((300,301),309),638)),(((((((314,(316,((318,525),527))),320),(330,(331,(333,(335,337))))),339),((324,342),344)),(((((346,(350,434)),353),523),551),495)),496))))),(((((216,513),510),223),(220,(443,518))),564)),((288,488),541)),((31,567),641)),285),58),(((((((15,18),578),52),43),((24,557),561)),(((170,390),(354,(624,627))),(((185,425),(569,642)),374))),(((((108,(((116,((120,125),389)),117),123)),415),(((((258,439),259),265),275),(544,549))),((((238,481),(345,500)),528),(((378,522),411),566))),(373,(((395,(((((((735,810),741),791),(769,777)),(751,(782,787))),(((((823,(832,((845,846),851))),826),852),(856,865)),860)),801)),(((563,(587,611)),607),584)),(437,540)))))),(((((((((645,723),676),(698,725)),(673,675)),(714,717)),(((((652,653),(655,656)),660),702),(659,703))),((((((647,686),(681,688)),692),648),(651,685)),((678,(718,719)),682))),(680,689)),(((658,(661,709)),((666,(707,708)),712)),(668,(669,672))))),(((((((10,((12,(((172,424),(174,((176,180),499))),((177,178),179))),(((289,498),497),524))),(253,(414,507))),(112,417)),(((600,679),630),(((646,650),683),((((((((654,657),699),(662,(704,711))),(693,694)),671),677),(696,720)),715)))),(((((((((((((((((((((11,701),(670,716)),721),695),724),(665,705)),((795,(798,816)),862)),(684,((728,761),(738,809)))),(34,48)),53),(412,562)),((((((38,598),571),(((375,616),593),(558,560))),580),(47,619)),391)),((((171,175),182),632),(210,570))),((((109,134),477),124),213)),(((((60,68),((291,295),384)),394),(((256,(268,270)),545),278)),((84,92),388))),(((348,355),401),640)),575),555),413),((((((59,63),(62,66)),(70,386)),(64,65)),67),((((188,189),(196,(197,198))),(190,192)),(194,(((((364,(366,485)),503),408),((365,506),486)),727))))),(((218,222),(219,(((441,442),444),445))),(511,512)))),((((((((17,(321,322)),323),((221,(((317,319),526),501)),315)),484),343),((292,(293,294)),(((((347,351),349),357),352),356))),(((296,((((((((((297,(298,299)),419),(302,303)),(304,(305,547))),(307,308)),311),306),(313,435)),312),310)),(((326,552),398),(((328,334),336),(329,332)))),((338,340),341))),(((111,418),483),(((325,399),482),(327,553))))),(286,416))),(14,(((((51,55),430),(56,554)),620),((((((((255,431),260),261),505),(263,(264,((271,272),273)))),(266,269)),((276,((277,279),281)),((282,(543,548)),(283,284)))),432)))),(((((((((16,((((199,200),203),204),((206,((209,212),(211,(214,215)))),208))),(639,643)),(440,605)),396),((((409,637),565),(635,636)),((568,(589,631)),590))),(539,542)),((((((((21,22),((((37,596),39),40),610)),(29,(379,591))),(42,601)),((25,582),(((((44,613),603),615),(371,612)),(556,572)))),169),(((23,(36,61)),594),(((((27,573),98),35),(577,(585,586))),(581,608)))),(46,(((622,623),(626,628)),625)))),((49,195),(((183,(184,186)),436),358))),(((19,(201,(529,531))),((((54,595),400),377),57)),(((30,32),(((33,217),369),(381,383))),(((((((((73,75),76),77),((((91,463),(466,467)),((93,95),96)),461)),(((((79,(81,(85,87))),423),(89,448)),((454,456),458)),(426,(429,521)))),((((80,421),(82,453)),90),(428,519))),(((99,100),101),(((162,280),(166,167)),446))),(((((102,469),(103,(105,107))),450),((115,((119,122),451)),118)),(110,((113,(474,478)),(((((((126,160),161),((130,(((132,133),(135,137)),447)),(((((136,(141,((142,147),154))),139),515),(140,516)),(((((143,(146,148)),159),(((150,152),156),157)),517),(((((144,151),155),153),145),149))))),(127,129)),473),164),472))))),114)))))),((805,(838,839)),807)),854),859),866),827),(((8,(842,847)),849),857)),((((3,831),837),830),((5,835),829)));
 380: 1 -415803.9375 -413778.3245 (0,((((((((((((((((((((1,(2,834)),828),824),822),7),844),858),855),863),(804,841)),(((((((730,731),746),743),736),792),(((((752,754),819),793),767),((759,811),776))),(765,(770,(781,784))))),796),((((((((732,734),747),740),737),((((750,774),(760,763)),771),((779,788),790))),(766,818)),(((733,745),742),((753,789),((757,812),((773,(780,786)),778))))),((799,813),814))),(((((((((((((((((((((((((((((4,836),(6,833)),(9,((843,848),850))),821),825),(840,853)),861),864),(((797,802),800),((803,815),817))),((((((729,748),744),(739,808)),(((((755,820),794),768),(756,758)),(((762,764),(783,785)),(772,775)))),749),806)),((((644,691),((649,687),690)),((((663,710),(((664,706),713),667)),700),((674,722),697))),726)),(26,(28,97))),(13,((20,187),50))),((((((((((72,78),74),((94,468),((462,465),464))),((((((83,86),(420,422)),(88,449)),427),((455,457),459)),460)),520),((121,(((128,158),((((131,138),(163,165)),514),471)),(475,476))),387)),470),(106,502)),((104,359),((191,193),530))),((173,181),(((((((((((361,532),403),535),(406,533)),534),404),405),(362,363)),(367,509)),(370,410)),(372,(382,385)))))),((((((41,592),597),((393,588),((576,583),579))),(((45,617),(618,634)),(621,(629,633)))),559),(((599,602),606),((604,609),614)))),((168,392),(202,((205,479),207)))),((((((224,((((226,537),((227,228),480)),489),(487,538))),225),(229,438)),536),(230,((((((231,249),(491,493)),(((232,251),433),((233,((245,247),250)),(((235,236),239),((242,244),494))))),(((((234,246),241),237),243),(240,(248,(490,492))))),397),252))),380)),(((((69,71),452),574),(368,376)),(((254,(((257,262),267),(274,546))),550),(((287,290),(((300,301),309),638)),(((((((((314,(316,((318,525),527))),320),(330,(331,(333,(335,337))))),344),(339,342)),(324,551)),(((346,(350,434)),353),495)),523),496))))),(((((216,513),510),223),(220,(443,518))),564)),(288,(407,488))),(((31,567),641),(((360,402),(504,508)),541))),285),(((((((15,18),578),52),43),((24,557),561)),(((170,390),(354,(624,627))),(((185,425),(569,642)),374))),(((((((108,(((116,((120,125),389)),123),117)),528),415),(((238,481),(345,500)),566)),(((((258,439),259),265),275),(544,549))),(((378,522),411),(437,540))),(373,(((395,(((((735,810),741),(((769,777),791),(782,787))),751),(801,(((((823,(832,((845,846),851))),826),852),(856,865)),860)))),563),(584,((587,611),607))))))),58),(286,(((((((((645,723),676),(698,725)),(673,675)),(714,717)),((((((652,653),(655,656)),660),702),659),703)),((((((647,686),(681,688)),692),648),((651,685),682)),(678,(718,719)))),680),((((658,(661,709)),((666,(707,708)),712)),((668,669),672)),689)))),(((((((10,((646,(650,683)),((((((((654,657),699),(662,(704,711))),(693,694)),671),677),(696,720)),715))),((600,679),630)),(253,(414,507))),(112,417)),((((12,((((172,424),499),(174,(176,180))),((177,178),179))),(((289,498),497),524)),((((((((17,(321,322)),323),((221,(((317,319),526),501)),315)),484),343),(((296,((((((((((297,(298,299)),419),(302,303)),(304,(305,547))),(307,308)),311),306),(313,435)),312),310)),(((326,552),398),(((328,334),336),(329,332)))),((338,340),341))),(((((347,351),349),357),352),356)),((292,(293,294)),(((325,399),482),(327,553))))),((111,418),483))),((((((((((((((((((((((11,701),(670,716)),721),695),724),(665,705)),((795,(798,816)),862)),(684,((728,761),(738,809)))),(34,48)),53),(412,562)),((((((38,598),571),616),(((558,560),593),580)),((47,619),375)),391)),(((171,175),182),((210,570),632))),((((60,68),(291,295)),394),(((256,(268,270)),545),278))),((((84,92),(((109,134),477),(124,213))),388),384)),(((348,355),401),640)),575),555),413),(((((188,189),(197,198)),196),(190,192)),(194,(((((364,(366,485)),503),408),((365,506),486)),727)))),((((((59,63),(62,66)),(64,65)),386),70),67)),((218,219),((222,(((441,442),444),445)),(511,512))))),416)),(((((51,55),430),56),(554,620)),((((((((255,431),260),261),505),(263,(264,((271,272),273)))),(266,269)),((276,((277,279),281)),((282,(543,548)),(283,284)))),432))),14),(((((((16,((((199,200),203),204),((206,((209,212),(211,(214,215)))),208))),(639,643)),440),((396,(539,542)),(((((409,568),(589,631)),590),((565,637),(635,636))),605))),((((((((21,22),((((37,596),39),40),610)),(29,(379,591))),(42,601)),((25,582),((((44,613),(603,612)),615),(371,(556,572))))),169),((((23,(36,61)),594),(((27,98),35),(577,(585,586)))),((573,608),581))),(46,(((622,623),(626,628)),625)))),(((49,((183,(184,186)),436)),358),195)),(((((19,531),529),201),(((54,400),377),(57,595))),(((30,32),(((33,217),369),(381,383))),(((((((((73,75),76),77),((((91,463),(466,467)),96),((93,95),461))),(((((((79,423),81),(85,87)),448),89),((454,456),458)),(426,(429,521)))),((((80,421),(82,453)),90),(428,519))),((99,100),101)),(((((((102,(103,(105,107))),469),110),450),((115,((119,122),451)),118)),((113,(474,478)),(((((((126,160),161),((130,((132,133),((135,137),447))),(((((136,(141,((142,147),154))),139),515),(140,516)),(((((143,(146,148)),159),(((150,152),156),157)),517),(((((144,151),155),153),145),149))))),(127,129)),473),164),472))),(((162,280),(166,167)),446))),114)))))),((805,(838,839)),807)),854),859),866),827),(((8,(842,847)),849),857)),((((3,831),837),830),((5,835),829)));
 381: 1 -405890.5625 -413819.3668 (0,(((((((((((((((((((((1,(2,834)),828),824),844),7),822),858),855),863),(804,841)),(((((((730,731),746),743),736),792),(((((752,754),819),793),(767,770)),((759,811),776))),(765,(781,784)))),796),((((((((732,734),747),740),737),((((750,(771,774)),(760,763)),(779,788)),790)),(766,818)),(((733,745),742),((((753,778),(780,786)),(757,812)),(773,789)))),((799,813),814))),(((((((((((((((((((((((((((4,836),(6,833)),(9,((843,848),850))),821),825),(840,853)),861),864),(((797,800),802),((803,815),817))),((((644,((649,691),687)),((((663,710),(((664,706),713),667)),700),((674,722),697))),690),726)),((((((729,748),744),(739,808)),(((((755,820),794),768),(756,758)),(((762,764),(783,785)),(772,775)))),749),806)),((13,(20,187)),(26,(28,97)))),((((((((((72,78),74),((94,468),((462,465),464))),((((((83,86),(420,422)),(88,449)),427),((455,457),459)),460)),520),((121,((((128,(((131,138),(163,165)),514)),471),158),(475,476))),387)),470),(106,502)),(((104,530),(191,193)),359)),(((((((((((361,532),403),(362,535)),(406,533)),534),404),405),(367,509)),363),(370,410)),(372,(382,385))))),(((((41,597),592),(((50,(173,181)),((393,588),((576,583),579))),((168,392),(202,((205,479),207))))),((((45,617),(618,634)),(621,(629,633))),559)),(((599,602),606),((604,609),614)))),(((((((224,(226,537)),((((227,228),480),(487,538)),489)),225),(229,438)),536),(230,((((((231,249),(491,493)),(((232,251),433),((233,((245,247),250)),(((235,236),239),((242,244),494))))),(((((234,246),241),237),243),(240,(248,(490,492))))),397),252))),380)),(((((69,71),452),((368,574),376)),(((254,(((257,262),267),(274,546))),550),(((287,290),(((300,301),309),638)),(((((((((314,((316,(318,525)),527)),320),(330,(331,(333,(335,337))))),339),344),((324,551),342)),(((346,(350,434)),353),495)),523),496)))),(((((216,513),510),223),(220,(443,518))),564))),(288,(407,488))),(((360,402),(504,508)),541)),((31,567),641)),285),((((((15,(18,578)),(24,557)),43),561),((((52,374),((185,425),(569,642))),(((170,390),(354,(624,627))),(378,(411,522)))),(((((108,(((116,((120,125),389)),117),123)),415),(((238,481),(345,500)),528)),566),(((((258,439),259),265),275),(544,549))))),((373,(437,540)),((395,((((((735,810),741),791),(769,777)),(751,(782,787))),(801,(((((823,(832,((845,846),851))),826),852),(856,865)),860)))),(((563,(587,611)),607),584))))),58),((((10,414),(507,555)),(((600,679),630),(((646,650),683),((((((((654,657),699),((662,704),711)),694),693),671),((677,720),715)),696)))),((((((645,723),676),(698,725)),((((((652,653),(655,656)),660),702),(659,703)),((673,675),(714,717)))),((((((647,686),(681,688)),692),648),(651,685)),(((678,(718,719)),(680,689)),682))),(((658,(661,709)),((666,(707,708)),712)),(668,(669,672)))))),(112,417)),(((((((((((((((((((((((((11,701),(670,716)),721),695),724),(665,705)),((795,(798,816)),862)),(684,((728,761),(738,809)))),(34,48)),53),(412,562)),((210,570),632)),(((((((38,598),571),(375,616)),(((558,560),593),580)),(47,619)),391),((171,175),182))),((((60,68),((84,92),(((109,(134,477)),(124,213)),388))),(((256,384),((268,270),(278,545))),394)),(291,295))),(((348,355),401),640)),575),(((218,222),(219,(((441,442),444),445))),(511,512))),413),(((((364,(366,485)),503),408),((365,506),486)),727)),((((188,189),(196,(197,198))),(190,192)),194)),(((((59,63),(62,66)),(70,386)),(64,65)),67)),(((12,524),((289,498),497)),(((172,424),((174,(176,180)),499)),((177,178),179)))),253),(((((((17,(321,322)),323),((221,(((317,319),526),501)),315)),343),(((296,((((((((((297,(298,299)),419),(302,303)),(304,(305,547))),(307,308)),311),306),(313,435)),312),310)),(((326,552),398),(((328,334),336),(329,332)))),((327,553),((338,340),341)))),((292,(293,294)),(((((347,351),349),357),352),356))),(((111,418),483),(((325,399),482),484)))),(286,416))),((((14,((51,55),430)),56),(554,620)),((((((((255,431),260),261),505),(263,(264,((271,272),273)))),(266,269)),((276,((277,279),281)),((282,(543,548)),(283,284)))),432))),(((((((((16,396),((((199,200),203),204),((206,((209,212),(211,(214,215)))),208))),(639,643)),(440,605)),(((409,637),565),(568,(589,631)))),(539,542)),(((((((((21,22),((((37,596),39),40),610)),(379,591)),(42,601)),((((25,582),(577,(585,586))),(((44,613),(603,612)),615)),((371,572),556))),(29,(36,61))),(169,590)),((23,594),(((27,98),35),((573,581),608)))),((46,(((622,623),(626,628)),625)),(635,636)))),((49,195),(((183,(184,186)),436),358))),(((((19,(529,531)),201),(57,377)),((54,595),400)),(((30,32),(((33,217),369),(381,383))),(((((((((73,75),76),77),428),((((80,421),(82,453)),90),519)),((((((79,(81,(85,87))),423),(89,448)),((454,456),458)),(426,(429,521))),(((((91,463),(466,467)),96),(93,95)),461))),(((99,100),101),(((162,280),(166,167)),446))),((((102,((103,(105,107)),469)),110),(((115,((119,122),451)),118),450)),((113,(474,478)),(((((((126,160),161),((127,129),130)),(((((132,133),447),(135,137)),((((143,(146,148)),159),(((150,152),156),157)),517)),(((((136,(141,((142,147),154))),139),515),(140,516)),(144,((145,149),((151,155),153)))))),473),164),472)))),114)))))),((805,(838,839)),807)),854),859),866),857),827),((8,(842,847)),849)),((((3,831),837),830),((5,835),829)));
 382: 2 -416842.3438 -413859.9887 (0,(((((((((((((((((((((1,(2,834)),828),824),844),7),822),858),855),863),(804,841)),((((((((730,731),746),743),736),792),770),(((((752,754),819),793),767),((759,811),776))),(765,(781,784)))),796),((799,813),814)),(((((((((((((((((((((((((4,836),(6,833)),(9,((843,848),850))),821),825),840),861),864),853),(((797,800),802),((803,815),817))),((((((729,744),748),(739,808)),(((((755,820),794),768),(756,758)),(((762,764),(783,785)),(772,775)))),749),806)),(((13,(20,187)),(((644,(((649,691),687),((((663,710),(((664,706),713),667)),700),((674,722),697)))),690),726)),(26,(28,97)))),((((((((((72,78),74),((94,468),((462,465),464))),((((((83,86),(420,422)),(88,449)),427),((455,457),459)),460)),520),((121,((((128,(((131,138),(163,165)),514)),471),158),(475,476))),387)),470),(106,502)),(((104,530),(191,193)),359)),((((((((((361,532),403),(362,535)),(406,533)),534),404),405),(367,509)),((363,370),410)),(372,(382,385))))),(((((45,617),(618,634)),(621,(629,633))),559),(((599,602),606),((604,609),614)))),(((41,597),592),(((50,(173,181)),((393,588),((576,583),579))),((168,392),(202,((205,479),207)))))),(((((((224,(226,537)),((((227,228),480),(487,538)),489)),(225,438)),229),536),(230,(((((((231,249),(491,493)),((232,251),(233,(((235,236),239),(((242,244),494),((245,247),250)))))),433),(((((234,246),241),237),243),(240,(248,(490,492))))),397),252))),380)),((((((69,71),452),574),(368,376)),(((254,(((257,262),267),(274,546))),550),((((287,290),(((300,301),309),638)),(((((314,(316,((318,525),527))),(330,(331,(333,(335,337))))),(((320,((324,551),342)),344),339)),(((346,(350,434)),353),495)),496)),523))),(((((216,513),510),223),(220,(443,518))),564))),(288,(407,488))),(((31,567),641),(((360,402),(504,508)),541))),285),(((((15,(18,578)),((24,557),561)),43),((((52,374),((185,425),(569,642))),(((170,390),(354,(624,627))),(378,(411,522)))),(((((108,(((116,((120,125),389)),117),123)),415),(((238,481),(345,500)),528)),566),(((((258,439),259),265),275),(544,549))))),(58,(373,(((395,(((((((735,810),741),791),(782,787)),(769,777)),(751,801)),(((((823,(832,((845,846),851))),826),852),(856,865)),860))),(((563,(587,611)),607),584)),(437,540)))))),((((((645,723),676),(698,725)),((((((652,653),(655,656)),660),702),(659,703)),((673,675),(714,717)))),((((((647,686),(681,688)),692),648),(651,685)),((678,(718,719)),((680,689),682)))),(((658,(661,709)),((666,(707,708)),712)),(668,(669,672))))),((((10,((414,507),555)),(112,417)),(((600,679),630),(((646,650),683),((((((((654,657),699),((662,704),711)),694),693),671),((677,720),715)),696)))),(((((((((((((((((((((((11,701),670),(716,721)),695),724),(665,705)),((795,(798,816)),862)),(684,((728,761),(738,809)))),(34,48)),53),(412,562)),((((((38,598),571),(((375,616),593),(558,560))),580),(47,619)),391)),(((171,175),182),((210,570),632))),((((60,68),((84,92),((109,((124,213),(134,477))),388))),(((256,384),((268,270),(278,545))),394)),(291,295))),(((348,355),401),640)),575),((218,219),(222,((((441,442),444),445),(511,512))))),((((12,((365,506),486)),(((364,(366,485)),503),408)),727),413)),((((188,189),(196,(197,198))),(190,192)),194)),(((((59,63),(62,66)),(70,386)),(64,65)),67)),((((172,424),(174,((176,180),499))),((177,178),179)),(((289,498),497),524))),253),((((((((17,(321,322)),323),((221,(((317,319),526),501)),315)),343),(((296,((((((((((297,(298,299)),419),(302,303)),(304,(305,547))),(307,308)),311),306),(313,435)),312),310)),(((326,552),398),(((328,334),336),(329,332)))),((327,553),((338,340),341)))),((292,(293,294)),(((((347,351),349),357),352),356))),(((111,418),((325,399),482)),484)),((286,416),483))))),((((14,((51,55),430)),56),(554,620)),((((((((255,431),260),261),505),(263,(264,((271,272),273)))),(266,269)),((276,((277,279),281)),((282,(543,548)),(283,284)))),432))),((((((((16,((((199,200),203),204),((206,((209,212),(211,(214,215)))),208))),(639,643)),(440,605)),(396,((((409,637),565),568),(589,631)))),(539,542)),(((((((((21,22),((((37,596),39),40),610)),(379,591)),(42,601)),((((44,613),(603,612)),615),(371,(556,572)))),(((25,582),(577,(585,586))),(29,(36,61)))),(169,590)),(((23,594),581),(((27,98),35),(573,608)))),((46,(((622,623),(626,628)),625)),(635,636)))),((49,195),(((183,(184,186)),436),358))),(((19,((57,377),(201,(529,531)))),((54,595),400)),(((30,32),(((33,217),369),(381,383))),(((((((((73,75),76),77),428),((((80,421),(82,453)),90),519)),((((((79,(81,(85,87))),423),(89,448)),((454,456),458)),(426,(429,521))),((((91,463),(466,467)),((93,95),96)),461))),((99,100),101)),(((((102,(103,((105,107),469))),110),(((115,((119,122),451)),118),450)),((113,(474,478)),((((((126,160),(((127,129),130),(((((132,133),447),(135,137)),(((143,(146,148)),159),(((150,152),156),157))),(((((136,(141,((142,147),154))),139),515),(140,516)),((144,((145,149),((151,155),153))),517))))),161),164),473),472))),(((162,280),(166,167)),446))),114)))))),(((((((732,734),747),740),737),(((750,(771,774)),(760,763)),((779,788),790))),(766,818)),(((733,745),742),((((753,(757,812)),(778,780)),(773,789)),786)))),((805,(838,839)),807)),854),859),866),827),(((8,(842,847)),849),857)),((((3,831),837),830),((5,835),829)));
 383: 1 -406458.8125 -413779.5722 (0,((((((((((((((((((((1,(2,834)),828),824),844),7),822),858),855),863),(804,841)),((((((((730,731),746),743),736),792),770),(((((752,754),819),793),767),((759,811),776))),(765,(781,784)))),796),((((((((732,734),747),740),737),((((750,(771,774)),(760,763)),(779,788)),790)),(766,818)),(((733,745),742),((753,789),(((757,812),778),(773,(780,786)))))),((799,813),814))),((((((((((((((((((((((((((((((4,836),(6,833)),(9,((843,848),850))),821),825),(840,853)),861),864),806),(((797,800),802),((803,815),817))),((((((644,691),687),649),690),((((663,(667,710)),((664,706),713)),700),((674,722),697))),726)),(((((729,748),744),(739,808)),(((((755,820),794),768),(756,758)),(((762,764),(783,785)),(772,775)))),749)),(26,(28,97))),(13,(20,187))),(((((((((((72,74),78),(94,468)),(((((((83,86),(420,422)),(88,449)),427),((455,457),459)),460),((462,465),464))),520),((121,(((128,158),((((131,138),(163,165)),514),471)),(475,476))),387)),470),(106,502)),104),(((191,193),530),359)),((((((((((((361,532),403),535),362),(406,533)),534),404),405),(367,509)),363),(370,410)),(372,(382,385))))),((((41,597),592),(((599,602),606),((604,609),614))),((((45,617),(618,634)),(621,(629,633))),559))),(((((50,588),((576,583),579)),393),(173,181)),((168,392),(202,((205,479),207))))),((((((224,(((((226,537),480),(227,228)),489),(487,538))),(225,438)),229),536),(230,(((((((231,249),(491,493)),((232,251),(233,(((235,236),239),(((242,244),494),((245,247),250)))))),433),(((((234,246),241),237),243),(240,(248,(490,492))))),397),252))),380)),(((((69,71),(452,574)),376),368),(((254,(((257,262),267),(274,546))),550),(((287,290),(((300,301),309),638)),(((((((314,((316,(318,525)),527)),320),(330,(331,(333,(335,337))))),339),((324,342),344)),(((346,(350,434)),353),551)),((495,496),523)))))),(((((216,513),510),223),(220,(443,518))),564)),(288,(407,488))),(((360,402),(504,508)),541)),((31,567),641)),285),(((((((15,18),578),52),43),((24,557),561)),((((((108,(((116,((120,125),389)),117),123)),415),(((238,481),(345,500)),528)),(((378,522),411),566)),(((((258,439),259),265),275),(544,549))),(((170,390),(354,(624,627))),(((185,425),(569,642)),374)))),((373,(437,540)),(((395,((((((735,810),741),791),(769,777)),(751,(782,787))),(801,(((((823,(832,((845,846),851))),826),852),(856,865)),860)))),(563,611)),(584,(587,607)))))),58),((((((((10,(((646,650),683),((((((((654,657),699),(662,(704,711))),(693,694)),671),677),(696,720)),715))),(600,(630,679))),((253,414),507)),(112,417)),((((12,((((172,424),499),(174,(176,180))),((177,178),179))),(((289,498),497),524)),((((((((17,(321,322)),323),((221,(((317,319),526),501)),315)),484),343),(((296,(((((((((297,(298,299)),419),(302,303)),(304,(305,547))),(307,308)),311),306),(312,(313,435))),310)),(((326,552),398),(((328,334),336),(329,332)))),((338,340),341))),((292,(293,294)),(((((347,351),349),357),352),356))),(((325,399),482),(327,553)))),((111,418),483))),((((((((((((((((((((((11,701),(670,716)),721),695),724),(665,705)),((795,(798,816)),862)),(684,((728,761),(738,809)))),(34,48)),53),(412,562)),((((((38,598),571),(375,616)),(((558,560),593),580)),(47,619)),391)),(((171,175),182),((210,570),632))),((((((60,68),384),394),(((84,92),((109,(134,477)),(124,213))),388)),(((256,(268,270)),545),278)),(291,295))),(((348,355),401),640)),575),555),413),((((364,(366,485)),503),408),((365,506),486))),(((((188,189),(197,198)),196),(190,192)),194)),((((((59,63),(62,66)),(64,65)),386),70),67)),(((((218,219),(((441,442),444),445)),222),(511,512)),727))),416),(((((51,55),430),56),(554,620)),(286,((((((((645,723),(676,725)),698),((673,675),(714,717))),(((((652,653),(655,656)),660),702),(659,703))),((((((647,686),(681,688)),692),648),(651,685)),((678,(718,719)),682))),(680,689)),(((658,(661,709)),((666,(707,708)),712)),(668,(669,672)))))))),((((((((255,431),260),261),505),(263,(264,((271,272),273)))),(266,269)),((276,((277,279),281)),((282,(543,548)),(283,284)))),432)),14),(((((((16,(((((199,200),203),204),639),((206,((209,212),(211,(214,215)))),208))),643),440),(396,(((((409,637),565),(635,636)),((568,(589,631)),590)),((539,542),605)))),((((((((21,22),((((37,596),39),40),610)),(29,(379,591))),(42,601)),((25,582),((((44,613),(603,612)),615),((371,572),556)))),169),((((23,(36,61)),594),(577,(585,586))),(((27,98),35),((573,581),608)))),(46,(((622,623),(626,628)),625)))),((49,195),(((183,(184,186)),436),358))),(((((19,531),529),201),(((54,595),400),(57,377))),(((30,32),(((33,217),369),(381,383))),(((((((((73,75),76),77),(((((91,463),(466,467)),96),(93,95)),461)),(((((79,(81,(85,87))),423),(89,448)),((454,456),458)),(426,(429,521)))),((((80,421),(82,453)),90),(428,519))),((99,100),101)),((((((102,(103,(105,107))),469),110),(((115,((119,122),451)),118),450)),((113,(474,478)),(((((126,160),((127,(129,164)),((130,(((132,133),(135,137)),447)),(((((136,(141,((142,147),154))),139),515),(140,516)),(((((143,(146,148)),159),(((150,152),156),157)),517),(((((144,151),155),153),145),149)))))),161),473),472))),(((162,280),(166,167)),446))),114)))))),((805,(838,839)),807)),854),859),866),827),(((8,(842,847)),849),857)),((((3,831),837),830),((5,835),829)));
 384: 1 -416212.0625 -413777.406 (0,((((((((((((((((((((1,(2,834)),828),824),844),7),822),858),855),863),(804,841)),((((((((730,731),746),743),736),792),770),(((((752,754),819),793),767),((759,811),776))),(765,(781,784)))),796),((((((((732,734),747),740),737),((((750,(771,774)),(760,763)),(779,788)),790)),(766,818)),(((733,745),742),((753,789),(((757,812),778),(773,(780,786)))))),((799,813),814))),(((((((((((((((((((((((((((((4,836),(6,833)),(9,((843,848),850))),821),825),853),(840,861)),864),806),((((797,800),802),(803,815)),817)),((((644,691),((649,690),687)),((((663,710),(((664,706),713),667)),700),((674,722),697))),726)),(((((729,744),748),(739,808)),(((((755,820),794),768),(756,758)),(((762,764),(783,785)),(772,775)))),749)),(26,(28,97))),(13,(20,187))),((((((((72,78),74),(((((((83,86),(420,422)),(88,449)),427),((455,457),459)),460),(((94,468),((462,465),464)),520))),((121,((((128,(((131,138),(163,165)),514)),471),158),(475,476))),387)),470),(106,502)),(((104,530),(191,193)),359)),(((((((((((361,532),403),535),(406,533)),534),404),405),362),(367,509)),((363,370),410)),(372,(382,385))))),((((41,592),597),(((599,602),606),((604,609),614))),((((45,617),(618,634)),(621,(629,633))),559))),(((50,(173,181)),((393,588),((576,583),579))),((168,392),(202,((205,479),207))))),(((((((69,71),452),574),376),368),(((254,(((257,262),267),(274,546))),550),((287,(((300,301),309),638)),(((((((((314,(316,((318,525),527))),320),(330,(331,(333,(335,337))))),339),((324,342),344)),(((346,(350,434)),353),495)),551),523),496)))),((((((224,(((((226,537),480),(227,228)),489),(487,538))),(225,438)),229),536),(230,((((((231,249),(491,493)),(((232,251),433),(((233,239),((245,247),250)),((235,236),((242,244),494))))),(((((234,246),241),237),243),(240,(248,(490,492))))),397),252))),380))),290),(((((216,513),510),223),(220,(443,518))),564)),288),((((360,402),(504,508)),(407,488)),541)),((31,567),641)),58),(((((((15,18),578),52),43),(((24,557),561),373)),(((170,390),(354,(624,627))),(((185,425),(569,642)),374))),((((((108,(((116,((120,125),389)),123),117)),415),(((238,481),(345,500)),528)),(((((258,439),259),265),275),(544,549))),((((378,522),411),(437,540)),566)),(285,((395,((((((735,810),741),(769,791)),(751,(782,787))),777),(801,((((823,(832,((845,846),851))),826),(852,(856,865))),860)))),(((563,(587,611)),607),584)))))),(((((((((((((((((((((((11,701),(670,716)),721),695),724),(665,705)),((795,(798,816)),862)),(684,((728,761),(738,809)))),(34,48)),53),(412,562)),((((((38,598),571),(375,616)),(((558,560),593),580)),(47,619)),391)),((((171,175),182),632),(210,570))),(((((60,68),(291,295)),394),(((256,(268,270)),545),278)),(((84,92),(((109,134),477),(124,213))),(384,388)))),(((348,355),401),640)),575),555),(((((59,63),(62,66)),(70,386)),(64,65)),67)),((((188,189),(196,(197,198))),(190,192)),(194,(((((364,(366,485)),503),408),((365,506),486)),727)))),((((218,222),(219,(((441,442),444),445))),(511,512)),413)),(112,417)),(((((12,(((172,424),((174,(176,180)),499)),((177,178),179))),(((289,498),497),524)),((111,418),483)),(286,416)),((((((17,((321,322),323)),((221,(((317,319),526),501)),315)),484),343),(((296,(((((((((297,(298,299)),419),(302,303)),(304,(305,547))),(307,308)),311),306),(312,(313,435))),310)),(((326,552),398),(((328,334),336),(329,332)))),((((325,399),482),(327,553)),((338,341),340)))),((292,(293,294)),(((((347,351),349),357),352),356))))),(((((((645,723),676),(698,725)),((((((652,653),(655,656)),660),702),(659,703)),((673,675),(714,717)))),((((((647,686),(681,688)),692),648),(651,685)),((678,(718,719)),682))),(680,689)),(((658,(661,709)),((666,(707,708)),712)),(668,(669,672)))))),((((10,((646,(650,683)),((((((((654,657),699),((662,704),711)),(693,694)),671),677),(696,720)),715))),((600,679),630)),(253,(414,507))),((((51,554),430),(55,56)),620))),(14,((((((((19,531),529),201),((((54,595),400),377),57)),(((33,217),369),(381,383))),(30,32)),((((((((73,75),76),77),((((91,463),(466,467)),((93,95),96)),461)),(((((((79,(81,(85,87))),423),(89,448)),((454,456),458)),(426,(429,521))),(((80,421),(82,453)),90)),(428,519))),(((((102,((103,(105,107)),469)),110),(((115,((119,122),451)),118),450)),((113,(474,478)),((((((126,160),((127,129),(((130,(((132,133),(135,137)),((140,516),447))),(((136,(141,((142,147),154))),139),515)),(((((143,(146,148)),159),(((150,152),156),157)),517),(((((144,151),155),153),145),149))))),161),473),164),472))),(((162,280),(166,167)),446))),114),((99,100),101))),((((((((255,431),260),261),505),(263,(264,((271,272),273)))),(266,269)),((276,((277,279),281)),((282,(543,548)),(283,284)))),432)))),((((((16,((((199,200),203),204),((206,((209,212),(211,(214,215)))),208))),(639,643)),440),((396,(539,542)),(((((409,637),565),(635,636)),((568,(589,631)),590)),605))),((((((((21,22),((((37,596),39),40),610)),(29,(379,591))),(42,601)),((25,582),((((44,613),(603,612)),615),(371,(556,572))))),169),((((23,(36,61)),594),((573,(585,586)),577)),(((27,98),35),(581,608)))),(46,(((622,623),(626,628)),625)))),((49,195),(((183,(184,186)),436),358))))),((805,(838,839)),807)),854),859),866),827),(((8,(842,847)),849),857)),((((3,831),837),830),((5,835),829)));
 385: 1 -411283.7188 -413806.8436 (0,(((((((((((((((((((((1,(2,834)),828),824),844),7),822),858),855),863),(804,841)),((((((((730,731),746),743),736),792),770),(((((752,754),819),793),767),((759,811),776))),(765,(781,784)))),796),(((((((((((((((((((((((((((((((((((4,836),(6,833)),(9,((843,848),850))),821),825),840),861),853),864),806),(((797,800),802),((803,815),817))),(((((729,744),748),(739,808)),(((((755,820),794),768),(756,758)),(((762,764),(783,785)),(772,775)))),749)),((((644,691),(649,(687,690))),((((663,(667,710)),((664,706),713)),700),((674,722),697))),726)),(26,(28,97))),(13,(20,187))),(((((((((((361,532),403),535),362),(406,533)),534),404),405),(367,509)),((363,370),410)),(372,(382,385)))),(((((((((72,78),74),((94,468),((462,465),464))),((((((83,86),(420,422)),(88,449)),427),((455,457),459)),460)),520),((121,((((128,(((131,138),(163,165)),514)),471),158),(475,476))),387)),470),(106,502)),((104,359),((191,193),530)))),((((41,592),597),(((599,602),606),((604,609),614))),((((45,617),(618,634)),(621,(629,633))),559))),((((((50,579),588),(576,583)),393),(173,181)),((168,392),(202,((205,479),207))))),((((((224,(((((226,537),480),(227,228)),489),(487,538))),(225,438)),229),536),(230,(((((((231,249),(491,493)),((232,251),(233,(((235,236),239),(((242,244),494),((245,247),250)))))),433),(((((234,246),241),237),243),(240,(248,(490,492))))),397),252))),380)),((((((69,71),452),574),376),368),(((254,(((257,262),267),(274,546))),550),(((287,290),(((300,301),309),638)),(((((((314,(316,((318,525),527))),320),(330,(331,(333,(335,337))))),339),((324,342),344)),(((346,(350,434)),353),551)),((495,496),523)))))),(((((216,513),510),223),(220,(443,518))),564)),(288,(407,488))),(((360,402),(504,508)),541)),((31,567),641)),285),((((((15,(18,578)),52),43),((24,557),561)),((((((108,(((116,((120,125),389)),117),123)),415),(((238,481),(345,500)),528)),(((((258,439),259),265),275),(544,549))),(((378,522),411),566)),(((170,390),(354,(624,627))),(((185,425),(569,642)),374)))),((373,(((395,((((((735,810),741),791),(769,777)),(751,(782,787))),(801,(((((823,(832,((845,846),851))),826),852),(856,865)),860)))),((563,(587,611)),607)),(437,540))),584))),58),(((((((((645,723),676),(698,725)),(673,675)),(714,717)),(((((652,653),(655,656)),660),702),(659,703))),((((((647,686),(681,688)),692),648),(651,685)),((678,(718,719)),682))),(680,689)),(((658,(661,709)),((666,(707,708)),712)),((668,669),672)))),(286,416)),(((((((10,(((646,650),683),((((((((654,657),699),(662,(704,711))),(693,694)),671),677),(696,720)),715))),679),630),600),(12,(112,417))),((((((((((((((((((((11,701),(670,716)),721),695),724),(665,705)),((795,(798,816)),862)),(684,((728,761),(738,809)))),(34,48)),53),(412,562)),(((((((38,598),571),((47,619),593)),(375,616)),(558,560)),580),391)),(((171,175),182),((210,570),632))),(((((60,68),394),(((84,92),(((109,(134,477)),(124,213)),388)),384)),(((256,(268,270)),545),278)),(291,295))),(((348,355),401),640)),575),555),413),((((((59,63),(62,66)),(70,386)),(64,65)),67),(((((188,189),(196,(197,198))),(190,192)),194),(((((364,(366,485)),503),408),((365,506),486)),727)))),((218,219),(222,((((441,442),444),445),(511,512)))))),((((((((17,(321,322)),323),((221,(((317,319),526),501)),315)),484),343),(((296,((((((((((297,(298,299)),419),(302,303)),(304,(305,547))),(307,308)),311),306),(313,435)),312),310)),(((326,552),398),(((328,334),336),(329,332)))),((338,340),341))),((292,(293,294)),(((((347,351),349),357),352),356))),((((111,418),483),(((325,399),482),(327,553))),((((172,424),((174,(176,180)),499)),((177,178),179)),(((289,498),497),524)))))),(((((51,55),430),(56,554)),620),((((((((255,431),260),261),505),(263,(264,((271,272),273)))),(266,269)),((276,((277,279),281)),((282,(543,548)),(283,284)))),432))),(14,((253,414),507))),(((19,(201,(529,531))),((((54,595),400),377),57)),(((30,32),(((33,217),369),(381,383))),(((((((((73,75),76),77),(((((91,463),(466,467)),96),(93,461)),95)),(((((79,(81,(85,87))),423),(89,448)),((454,456),458)),(426,(429,521)))),((((80,421),(82,453)),90),(428,519))),((99,100),101)),((((((102,469),(103,(105,107))),450),((115,((119,122),451)),118)),(110,((113,(474,478)),(((((126,160),((127,129),(((130,(((132,133),(135,137)),447)),(((((136,(141,((142,147),154))),139),515),(140,516)),(((((143,(146,148)),159),(((150,152),156),157)),517),(((((144,151),155),153),145),149)))),161))),473),164),472)))),(((162,280),(166,167)),446))),114)))),(((((((16,639),((((199,200),203),204),((206,((209,212),(211,(214,215)))),208))),643),((396,((((409,637),565),(635,636)),((568,(589,631)),590))),((440,605),539))),(((((((((21,22),((((37,596),39),40),610)),(29,(379,591))),(42,601)),((25,582),((((44,613),(603,612)),615),(371,(556,572))))),(((27,98),35),((573,608),581))),169),(((23,(36,61)),594),(577,(585,586)))),(46,(((622,623),(626,628)),625)))),542),(((49,195),((183,(184,186)),436)),358)))),((799,813),814)),(((((((732,734),747),740),737),(((750,(771,774)),(760,763)),((779,788),790))),(766,818)),(((733,745),742),((753,789),(((757,812),773),(778,(780,786))))))),((805,(838,839)),807)),854),859),866),827),(((8,(842,847)),849),857)),((((3,831),837),830),((5,835),829)));
 386: 3 -406957.75 -413812.6688 (0,(((((((((((((((((((((1,(2,834)),828),824),844),7),822),858),855),863),(804,841)),(((((((730,731),746),743),736),((((((752,754),819),793),767),770),792)),((759,811),776)),(765,(781,784)))),796),((((((((732,734),747),740),737),((((750,(771,774)),(760,763)),(779,788)),790)),(766,818)),(((733,745),742),((753,789),(((757,812),773),(778,(780,786)))))),((799,813),814))),(((((((((((((((((((((((((((((4,836),(6,833)),(9,((843,848),850))),821),825),853),861),864),840),((((797,800),802),(803,815)),817)),((((((644,691),687),649),((((663,710),(((664,706),713),667)),700),((674,722),697))),690),726)),((((((729,744),748),(739,808)),(((((755,820),794),768),(756,758)),(((762,764),(783,785)),(772,775)))),749),806)),(26,(28,97))),(13,(20,187))),(((((((((((72,78),74),((94,468),((462,465),464))),((((((83,86),(420,422)),(88,449)),427),((455,457),459)),460)),520),((121,(((128,158),((((131,138),(163,165)),514),471)),(475,476))),387)),470),(106,502)),(372,(382,385))),((104,359),((191,193),530))),((((((((((361,532),403),(362,535)),(406,533)),534),404),405),(367,509)),363),(370,410)))),(((((41,592),597),(((50,(173,181)),((393,588),((576,583),579))),((168,392),(202,((205,479),207))))),((((45,617),(618,634)),(621,(629,633))),559)),(((599,602),606),((604,609),614)))),((((((224,(((((226,537),480),(227,228)),489),(487,538))),(225,438)),229),536),(230,((((((231,(232,249)),(491,493)),(((233,((245,247),250)),(((235,236),239),((242,244),494))),(251,433))),(((((234,246),241),237),243),(240,(248,(490,492))))),397),252))),380)),((((((69,71),452),574),376),368),(((254,(((257,262),267),(274,546))),550),((((287,290),638),(((((((314,((316,(318,525)),527)),320),(330,(331,(333,(335,337))))),339),((324,342),344)),(495,496)),((((346,(350,434)),353),551),523))),((300,301),309))))),(((((216,513),510),223),(220,(443,518))),564)),(((31,567),641),(((360,402),(504,508)),407))),288),541),488),285),(((((15,(18,578)),43),((24,557),561)),((((52,374),((185,425),(569,642))),(((170,390),(354,(624,627))),(378,(411,522)))),(((((108,(((116,((120,125),389)),123),117)),528),415),(((238,481),(345,500)),566)),(((((258,439),259),265),275),(544,549))))),((373,((((395,((((((735,810),741),791),(769,777)),(751,(782,787))),((801,865),((((823,(832,((845,846),851))),826),852),(856,860))))),563),((587,611),607)),(437,540))),584))),58),(((((((10,(((646,650),683),((((((((654,657),699),(662,(704,711))),(693,694)),671),677),(696,720)),715))),((600,679),630)),((253,414),(507,555))),((((((((17,((321,322),323)),((221,(((317,319),526),501)),315)),484),343),((292,(293,294)),(((((347,351),349),357),352),356))),((((296,((((((((297,(298,299)),419),(302,303)),(304,(305,547))),(307,308)),((306,310),311)),435),(312,313))),((327,553),((338,340),341))),((326,398),(((328,334),336),(329,332)))),552)),((((172,424),(174,((176,499),180))),((177,178),179)),(((289,498),497),524))),(((111,418),((325,399),482)),483))),((((((((((((((((((((((11,701),(670,716)),721),695),724),(665,705)),((795,(798,816)),862)),(684,((728,761),(738,809)))),(34,48)),53),(412,562)),((210,570),632)),(((((((38,598),571),(593,616)),((558,560),580)),(47,619)),375),(((171,175),182),391))),((((((60,68),384),394),(((256,(268,270)),545),278)),(((84,92),((((109,134),477),124),213)),388)),(291,295))),(((348,355),401),640)),575),413),((((364,(366,485)),503),408),((365,486),506))),((((188,189),(196,(197,198))),(190,192)),194)),((((218,222),(219,(((441,442),444),445))),(511,512)),727)),(112,417)),(((((59,63),(62,66)),(70,386)),(64,65)),67))),416),(((12,286),((((((645,723),(676,725)),698),((((((652,653),(655,656)),660),702),(659,703)),((673,675),(714,717)))),((((((647,686),(681,688)),692),648),651),((678,(718,719)),(((680,689),685),682)))),(((658,661),(((666,709),(707,708)),712)),((668,669),672)))),(((((51,55),430),56),(554,620)),((((((((255,431),260),261),505),(263,(264,((271,272),273)))),(266,269)),((276,((277,279),281)),((282,(543,548)),(283,284)))),432))))),14),((((((16,((((199,200),203),204),((206,((209,212),(211,(214,215)))),208))),(639,643)),((396,(539,542)),(((((409,637),565),(635,636)),((568,(589,631)),590)),(440,605)))),((((((((21,22),((((37,596),39),40),610)),(29,(379,591))),(42,601)),((25,582),((((44,613),(603,612)),615),(371,(556,572))))),169),((((27,98),35),((573,(585,586)),577)),(581,608))),((23,(36,61)),((46,(((622,623),(626,628)),625)),594)))),((49,195),(((183,(184,186)),436),358))),(((((19,531),529),201),(((54,595),400),(57,377))),(((30,32),(((33,217),369),(381,383))),(((((((((73,75),76),77),(((((91,463),(466,467)),96),(93,461)),95)),(((((79,(81,(85,87))),423),(89,448)),((454,456),458)),(426,(429,521)))),((((80,421),(82,453)),90),(428,519))),((99,100),101)),(((((((102,(103,(105,107))),469),110),450),((115,((119,122),451)),118)),((113,(474,478)),((((((126,160),((127,129),((130,(((132,133),(135,137)),447)),(((((136,(141,((142,147),154))),139),515),(140,516)),(((((143,(146,148)),159),(((150,152),156),157)),517),(((((144,151),155),153),145),149)))))),161),473),164),472))),(((162,280),(166,167)),446))),114)))))),((805,(838,839)),807)),854),859),866),857),827),((8,(842,847)),849)),((((3,831),837),830),((5,835),829)));
 387: 1 -401323.375 -413793.1732 (0,((((((((((((((((((((1,(2,834)),828),824),844),7),822),858),855),863),(804,841)),((((((((730,731),746),743),736),792),770),(((((752,754),819),793),767),((759,811),776))),(765,(781,784)))),796),((((((((732,734),747),740),737),((((750,(771,774)),(760,763)),(779,788)),790)),(766,818)),((((733,745),742),753),(((757,812),(778,(780,786))),(773,789)))),((799,813),814))),(((((((((((((((((((((((((((((4,836),(6,833)),(9,((843,848),850))),821),825),853),861),864),((((((729,748),744),(739,808)),((((((755,820),794),768),(756,758)),772),(((762,764),775),(783,785)))),749),(806,840))),(((797,802),800),((803,815),817))),((((644,((649,691),687)),((((663,710),(((664,706),713),667)),700),((674,722),697))),690),726)),(26,(28,97))),(13,(20,187))),((((((((((72,78),74),((94,468),((462,465),464))),((((((83,86),(420,422)),(88,449)),427),((455,457),459)),460)),520),((121,(((128,158),((((131,138),(163,165)),514),471)),(475,476))),387)),470),(106,502)),((104,359),((191,193),530))),((((((((((361,532),403),(362,535)),(406,533)),534),404),405),(367,509)),((363,370),410)),(372,(382,385))))),(((((41,597),592),(((50,(173,181)),((393,588),((576,583),579))),((168,392),(202,((205,479),207))))),((((45,617),(618,634)),(621,(629,633))),559)),(((599,602),606),((604,609),614)))),((((((224,(((((226,537),480),(227,228)),489),(487,538))),225),(229,438)),536),(230,(((((((((231,(491,493)),(232,249)),233),251),(((235,236),239),(((242,244),494),((245,247),250)))),433),(((((234,246),241),237),243),(240,(248,(490,492))))),397),252))),380)),((((((69,71),452),574),376),368),(((254,((257,262),267)),((274,550),546)),(((287,290),(((300,301),309),638)),(((((((314,(316,((318,525),527))),320),(330,(331,(333,(335,337))))),339),((324,342),344)),(((((346,(350,434)),353),523),551),495)),496))))),(((((216,513),510),223),(220,(443,518))),564)),288),((((360,402),(504,508)),541),(407,488))),((31,567),641)),285),(((((15,(18,578)),((24,557),561)),43),((((52,374),((185,425),(569,642))),((170,390),(354,(624,627)))),(((((108,(((116,((120,125),389)),123),117)),415),(((238,481),(345,500)),528)),(((((258,439),259),265),275),(544,549))),((378,(411,522)),566)))),((373,((((395,(((((((735,810),741),791),(769,777)),(751,(782,787))),(((((823,(832,((845,846),851))),826),852),(856,865)),860)),801)),563),((587,611),607)),(437,540))),584))),58),(((((((((645,723),676),(698,725)),(673,675)),(714,717)),(((((652,653),(655,656)),660),702),(659,703))),((((((647,686),(681,688)),692),648),(651,685)),((678,(718,719)),682))),(680,689)),(((658,661),(((666,709),(707,708)),712)),(668,(669,672))))),((((((10,((646,(650,683)),((((((((654,657),699),(662,(704,711))),(693,694)),671),677),(696,720)),715))),((600,679),630)),(253,((414,507),555))),((((12,((325,399),482)),((111,418),483)),((((172,424),(174,((176,180),499))),((177,178),179)),(((289,498),497),524))),((((((17,(321,322)),323),((221,(((317,319),526),501)),315)),(((296,((((((((297,(298,299)),419),(302,303)),(304,(305,547))),(306,307)),(308,311)),(312,(313,435))),310)),(((326,552),398),(((328,334),336),(329,332)))),((327,553),((338,340),341)))),343),(((292,(293,294)),484),(((((347,351),349),357),352),356))))),((((((((((((((((((((((11,701),(670,716)),721),695),724),(665,705)),((795,(798,816)),862)),(684,((728,761),(738,809)))),(34,48)),53),(412,562)),((((((38,598),571),(593,616)),((558,560),580)),((47,619),375)),391)),(((171,175),182),((210,570),632))),(((((60,68),394),((((256,(268,270)),545),278),384)),(((84,92),388),((109,(134,477)),(124,213)))),(291,295))),(((348,355),401),640)),575),(((218,222),(219,(((441,442),444),445))),(511,512))),((((364,(366,485)),503),408),((365,506),486))),413),(((((188,189),(196,(197,198))),(190,192)),194),727)),(112,417)),(((((59,63),(62,66)),(70,386)),(64,65)),67))),(286,416))),(((((51,55),430),56),(554,620)),((((((((255,431),260),261),505),(263,(264,((271,272),273)))),(266,269)),((276,((277,279),281)),((282,(543,548)),(283,284)))),432))),14),(((((((16,639),((((199,200),203),204),((206,((209,212),(211,(214,215)))),208))),643),((396,(((((409,637),565),(635,636)),((568,(589,631)),590)),440)),((539,542),605))),((((((((21,22),((((37,596),39),40),610)),(29,(379,591))),(42,601)),((25,582),((((44,613),(603,612)),615),(371,(556,572))))),169),(((23,(36,61)),594),((27,608),((35,98),(((573,(585,586)),577),581))))),(46,(((622,623),(626,628)),625)))),((49,195),(((183,(184,186)),436),358))),(((((19,531),529),201),((((54,595),400),377),57)),(((30,32),(((33,217),369),(381,383))),(((((((((73,75),76),77),(((((91,463),(466,467)),96),(93,461)),95)),(((((79,(81,(85,87))),423),(89,448)),((454,456),458)),(426,(429,521)))),((((80,421),(82,453)),90),(428,519))),((99,100),101)),(((((((102,(103,(105,107))),469),110),450),((115,((119,122),451)),118)),((113,(474,478)),(((((126,160),((127,129),((130,(((132,133),(135,137)),447)),(((((136,(141,((142,147),154))),139),515),(140,516)),(((((143,(146,148)),159),(((150,152),156),157)),517),(((((144,151),155),153),145),149)))))),(161,473)),164),472))),(((162,280),(166,167)),446))),114)))))),((805,(838,839)),807)),854),859),857),(827,866)),((8,(842,847)),849)),((((3,831),837),830),((5,835),829)));
 388: 1 -415280.5 -413796.8087 (0,(((((((((((((((((((((1,(2,834)),828),824),844),7),822),858),855),863),(804,841)),(((((((730,731),746),743),736),((((((752,754),819),793),767),770),792)),((759,811),776)),(765,(781,784)))),796),((((((((732,734),747),740),737),((((750,(771,774)),(760,763)),(779,788)),790)),(766,818)),(((733,745),742),((753,789),(((757,812),773),(778,(780,786)))))),((799,813),814))),((((((((((((((((((((((((((4,836),(6,833)),(9,((843,848),850))),821),825),853),861),864),(((797,802),800),((803,815),817))),((((((729,744),748),(739,808)),(((((755,820),794),768),(756,758)),(((762,764),(783,785)),(772,775)))),749),(806,840))),(((((644,691),(649,687)),((((663,(667,710)),((664,706),713)),700),((674,722),697))),690),726)),((13,(20,187)),(26,(28,97)))),(((((((((((72,78),74),((94,468),((462,465),464))),((((((83,86),(420,422)),(88,449)),427),((455,457),459)),460)),520),((121,(((128,158),((((131,138),(163,165)),514),471)),(475,476))),387)),470),(106,502)),(372,(382,385))),((104,359),((191,193),530))),((((((((((361,532),403),(362,535)),(406,533)),534),404),405),(367,509)),363),(370,410)))),(((((41,592),597),(((50,(173,181)),(393,(((576,583),579),588))),((168,392),(202,((205,479),207))))),((((45,617),(618,634)),(621,(629,633))),559)),(((599,602),606),((604,609),614)))),((((((224,(((((226,537),480),(227,228)),489),(487,538))),(225,438)),229),536),(230,(((((((((231,(491,493)),(232,249)),233),251),(((235,236),239),(((242,244),494),((245,247),250)))),433),(((((234,246),241),237),243),(240,(248,(490,492))))),397),252))),380)),(((((69,71),452),574),(368,376)),(((254,((257,262),267)),((274,550),546)),(((287,290),(((300,301),309),638)),((((((314,(((316,(318,525)),320),527)),(330,(331,(333,(335,337))))),339),((324,342),344)),(((((346,(350,434)),353),523),551),495)),496))))),(((((216,513),510),223),(220,(443,518))),564)),288),((((360,402),(504,508)),541),(407,488))),((31,567),641)),285),(((((15,(18,578)),((24,557),561)),43),((((52,374),((170,390),(354,(624,627)))),((185,425),(569,642))),(((((108,(((116,((120,125),389)),117),123)),415),(((238,481),(345,500)),528)),(((((258,439),259),265),275),(544,549))),((378,(411,522)),566)))),((373,((395,((((((735,810),741),791),(769,777)),(751,(782,787))),(801,(((((823,(832,((845,846),851))),826),852),(856,865)),860)))),(((437,540),607),(563,(587,611))))),584))),58),(((((((10,(((646,650),683),((((((((654,657),699),(662,(704,711))),(693,694)),671),677),(696,720)),715))),((600,630),679)),(253,((414,507),555))),((((12,((325,399),482)),((111,418),483)),((((172,424),(174,((176,180),499))),((177,178),179)),(((289,498),497),524))),((((((((17,(321,322)),323),((221,(((317,319),526),501)),315)),484),343),(((296,((((((((297,(298,299)),419),(302,303)),(304,(305,547))),(306,307)),(308,311)),(312,(313,435))),310)),(((326,552),398),(((328,334),336),(329,332)))),((338,340),341))),((292,(293,294)),(((((347,351),349),357),352),356))),(327,553)))),((((((((((((((((((((((11,701),(670,716)),721),695),724),(665,705)),((795,(798,816)),862)),(684,((728,761),(738,809)))),(34,48)),53),(412,562)),(((((((38,598),571),(593,616)),((558,560),580)),((47,619),375)),391),((((171,175),182),632),(210,570)))),(((((60,68),(291,295)),394),((((256,(268,270)),545),278),384)),(((84,92),((109,(134,477)),(124,213))),388))),(((348,355),401),640)),575),(((218,222),(219,(((441,442),444),445))),(511,512))),((((364,(366,485)),503),408),((365,486),506))),413),((((188,189),(196,(197,198))),(190,192)),194)),727),(112,417)),(((((59,63),(62,66)),(70,386)),(64,65)),67))),(286,416)),(((((((((645,723),676),(698,725)),(673,675)),(714,717)),(((((652,653),(655,656)),660),702),(659,703))),((((((647,686),(681,688)),692),648),(651,685)),((678,(718,719)),682))),(680,689)),(((658,661),(((666,709),(707,708)),712)),(668,(669,672)))))),(((14,432),(((((((255,431),260),261),505),(263,(264,((271,272),273)))),(266,269)),((276,((282,(543,548)),(283,284))),((277,279),281)))),(((51,430),(55,56)),(554,620)))),(((((((16,((((199,200),203),204),((206,((209,212),(211,(214,215)))),208))),643),440),((396,(539,542)),((((409,637),565),(635,636)),((568,(589,631)),590)))),(((((((((21,22),((((37,596),39),40),610)),(29,(379,591))),(42,601)),(((25,582),(((44,613),(603,612)),615)),((371,572),556))),169),(((23,(36,61)),594),((((27,98),35),(((573,(585,586)),577),581)),608))),(((46,625),((622,623),(626,628))),639)),605)),((49,195),(((183,(184,186)),436),358))),(((((((19,531),529),201),((((54,595),400),377),57)),(((33,217),369),(381,383))),(30,32)),((((((((73,75),76),77),(((((91,463),(466,467)),96),(93,461)),95)),((((((79,(81,(85,87))),423),(89,448)),((454,456),458)),(426,(429,521))),((((80,421),(82,453)),90),(428,519)))),((99,100),101)),(((((102,((103,(105,107)),469)),110),(((115,((119,122),451)),118),450)),((113,(474,478)),((((((126,160),((127,129),((130,((132,447),(133,(135,137)))),(((((136,(141,((142,147),154))),139),515),(140,516)),(((((143,(146,148)),159),(((150,152),156),157)),517),(((((144,151),155),153),145),149)))))),161),473),164),472))),(((162,280),(166,167)),446))),114))))),((805,(838,839)),807)),854),859),866),857),827),((8,(842,847)),849)),((((3,831),837),830),((5,835),829)));
 389: 2 -404832 -413792.9832 (0,((((((((((((((((((((((1,(2,834)),828),824),844),7),822),858),855),863),841),((((((((730,731),746),743),736),792),770),(((((752,754),819),793),767),((759,811),776))),(765,(781,784)))),804),796),((((((((732,734),747),740),737),((((750,(771,774)),(760,763)),(779,788)),790)),(766,818)),(((733,745),742),((((753,778),(780,786)),(757,812)),(773,789)))),((799,813),814))),(((((((((((((((((((((((((4,836),(6,833)),(9,((843,848),850))),821),825),861),853),864),840),((((797,800),802),(803,815)),817)),((((644,((649,691),687)),((((663,710),(((664,706),713),667)),700),((674,722),697))),690),726)),((((((729,748),744),(739,808)),((((((755,820),794),768),(756,758)),772),(((762,764),(783,785)),775))),749),806)),((13,(20,187)),(26,(28,97)))),(((((((((72,78),74),(((((((83,86),(420,422)),(88,449)),427),((455,457),459)),460),(((94,468),((462,465),464)),520))),((121,((((128,(((131,138),(163,165)),514)),471),158),(475,476))),387)),470),(106,502)),372),((104,359),((191,193),530))),((((((((((361,532),403),(362,535)),(406,533)),534),404),405),(367,509)),((363,370),410)),(382,385)))),(((((41,597),592),(((50,(173,181)),((393,588),((576,583),579))),((168,392),(202,((205,479),207))))),((((45,617),(618,634)),(621,(629,633))),559)),(((599,602),606),((604,609),614)))),((((((224,(((((226,537),480),(227,228)),489),(487,538))),(225,438)),229),536),(230,((((((231,(232,249)),(491,493)),(((233,((245,247),250)),(((235,236),239),((242,244),494))),(251,433))),(((((234,246),241),237),243),(240,(248,(490,492))))),397),252))),380)),(((((((69,71),452),574),376),368),((((287,290),(((300,301),309),638)),(288,496)),((((((314,((316,(318,525)),527)),320),(330,(331,(333,(335,337))))),339),((324,342),344)),(((((346,(350,434)),353),551),523),495)))),((((((216,513),510),223),(220,(443,518))),564),((254,(((257,262),267),(274,546))),550)))),((((360,402),(504,508)),(407,488)),541)),((31,567),641)),285),(((((15,(18,578)),((24,557),561)),43),((((52,374),((185,425),(569,642))),(((170,390),(354,(624,627))),(378,(411,522)))),(((((108,(((116,((120,125),389)),117),123)),415),(((238,481),(345,500)),528)),566),(((((258,439),259),265),275),(544,549))))),((373,((((395,((((((735,810),741),791),(769,777)),(751,(782,787))),((801,(856,865)),((((823,(832,((845,846),851))),826),852),860)))),563),((587,611),607)),(437,540))),584))),58),(((((((((10,683),((646,650),((((((((654,657),699),(662,(704,711))),(693,694)),671),677),(696,720)),715))),((600,679),630)),253),((414,507),555)),(((((((((17,(321,322)),323),((221,(((317,319),526),501)),315)),484),343),(((296,((((((((((297,(298,299)),419),(302,303)),(304,(305,547))),(307,308)),311),306),(313,435)),312),310)),(((326,552),398),(((328,334),336),(329,332)))),((327,553),((338,340),341)))),((292,(293,294)),(((((347,351),349),357),352),356))),(((((172,424),499),(174,(176,180))),((177,178),179)),(((289,498),497),524))),(((111,418),((325,399),482)),483))),(((((((((((((((((((((11,701),((670,716),721)),695),724),(665,705)),((795,(798,816)),862)),(684,((728,761),(738,809)))),(34,48)),53),(412,562)),(((((((38,598),571),(593,616)),(558,560)),580),(47,619)),391)),(((171,175),182),((210,570),632))),(((((60,68),(291,295)),394),(((((84,92),(109,(134,477))),(124,213)),388),(375,384))),(((256,(268,270)),545),278))),(((348,355),401),640)),575),((((218,219),(((441,442),444),445)),222),(511,512))),((((364,(366,485)),503),408),((365,486),506))),413),(((188,189),(196,(197,198))),((190,194),192))),((112,417),727)),(((((59,63),(62,66)),(70,386)),(64,65)),67))),(((((51,430),(55,56)),(554,620)),((((((((255,431),260),261),505),(263,(264,((271,272),273)))),(266,269)),((276,((277,279),281)),((282,(543,548)),(283,284)))),432)),(286,416))),(12,(((((((645,723),676),(698,725)),((((((652,653),(655,656)),660),702),(659,703)),((673,675),(714,717)))),((((((647,686),(681,688)),692),648),(651,685)),((678,(718,719)),682))),(680,689)),(((658,(661,709)),((666,(707,708)),712)),(668,(669,672))))))),14),(((((((16,((((199,200),203),204),((206,((209,212),(211,(214,215)))),208))),(639,643)),440),((396,(539,542)),(((((409,637),565),(635,636)),((568,590),(589,631))),605))),((((((((21,22),((((37,596),39),40),610)),(29,(379,591))),(42,601)),((25,582),((((44,613),(603,612)),615),((371,572),556)))),169),((27,98),((35,(((573,(585,586)),577),581)),608))),((23,(36,61)),((46,(((622,623),(626,628)),625)),594)))),((49,195),(((183,(184,186)),436),358))),(((((((19,531),529),201),(((54,595),400),(57,377))),(((33,217),369),(381,383))),(30,32)),(((((((((73,75),76),77),(((((91,463),(466,467)),96),(93,461)),95)),(((((79,(81,(85,87))),423),(89,448)),((454,456),458)),(426,(429,521)))),((((80,421),(82,453)),90),(428,519))),((99,100),101)),(((((((102,103),469),(105,107)),110),(((115,((119,122),451)),118),450)),((113,(474,478)),((((126,(((127,129),((130,((132,447),(133,(135,137)))),(((((136,(141,((142,147),154))),139),515),(140,516)),(((((143,(146,148)),159),(((150,152),156),157)),517),(((((144,151),155),153),145),149))))),(160,161))),473),164),472))),(((162,280),(166,167)),446))),114))))),((805,(838,839)),807)),854),859),866),857),827),((8,(842,847)),849)),((((3,831),837),830),((5,835),829)));
 390: 1 -409666.6875 -413804.1625 (0,(((((((((((((((((((((1,(2,834)),828),824),844),7),822),858),855),863),(804,841)),((((((((730,731),746),743),736),792),770),(((((752,754),819),793),767),((759,811),776))),(765,(781,784)))),796),((((((((732,734),747),740),737),((((750,(771,774)),(760,763)),(779,788)),790)),(766,818)),(((733,745),742),(753,(((757,812),(778,(780,786))),(773,789))))),((799,813),814))),(((((((((((((((((((((((((((((((((((4,836),(6,833)),(9,((843,848),850))),821),825),861),853),864),(806,840)),((((797,800),802),(803,815)),817)),((((((729,744),748),(739,808)),((((755,820),794),768),(756,758))),(((762,764),(783,785)),(772,775))),749)),(((((644,691),(649,687)),((((663,(667,710)),((664,706),713)),700),((674,722),697))),690),726)),(26,(28,97))),(13,(20,187))),(((((((((((72,78),74),((94,468),((462,465),464))),((((((83,86),(420,422)),(88,449)),427),((455,457),459)),460)),520),(121,(((128,158),((((131,138),(163,165)),514),471)),(475,476)))),387),470),(106,502)),((104,359),((191,193),530))),(((((((((((361,532),403),535),(406,533)),534),404),405),362),(367,509)),((363,370),410)),(372,(382,385))))),((50,((168,392),(202,((205,479),207)))),((173,181),((393,588),((576,583),579))))),(((((45,617),(618,634)),(621,(629,633))),559),(((599,602),606),((604,609),614)))),((41,592),597)),((((((224,(((((226,537),480),(227,228)),489),(487,538))),(225,438)),229),536),(230,((((((231,(491,493)),(232,249)),(((233,((245,247),250)),(((235,236),239),((242,244),494))),251)),((((((234,246),241),237),243),(240,(248,(490,492)))),433)),397),252))),380)),(((((216,513),510),223),(220,(443,518))),564)),(((((69,71),452),574),376),(((254,(((257,262),267),(274,546))),550),((((287,290),(((300,301),309),638)),496),(((((((314,(316,((318,525),527))),320),(330,(331,(333,(335,337))))),339),344),(324,342)),(((346,(350,434)),353),((495,523),551))))))),368),(288,(407,488))),(((360,402),(504,508)),541)),((31,567),641)),285),(((((15,(18,578)),((24,557),561)),43),((((52,((170,390),(354,(624,627)))),(378,(411,522))),(((185,425),(569,642)),374)),(((((108,(((116,((120,125),389)),123),117)),415),(((238,481),(345,500)),528)),566),(((((258,439),259),265),275),(544,549))))),((373,(437,540)),((395,(((((((735,810),741),791),(782,787)),(769,777)),(751,801)),(((((823,826),(832,851)),(845,846)),(852,(856,865))),860))),(((563,(587,611)),607),584))))),58),(((((((((645,723),676),(698,725)),(673,675)),(714,717)),(((((652,653),(655,656)),660),702),(659,703))),((((((647,686),(681,688)),692),648),(651,685)),((678,(718,719)),682))),(680,689)),(((658,(661,709)),((666,(707,708)),712)),(668,(669,672))))),(286,416)),((((((10,(((646,650),683),((((((((654,657),699),((662,711),704)),694),693),671),(677,(696,720))),715))),679),(414,(507,555))),((((112,417),600),630),253)),((((12,((((172,424),499),(174,(176,180))),((177,178),179))),(((289,498),497),524)),(((111,418),483),((325,399),482))),(((((((17,(321,322)),323),((221,(((317,319),526),501)),315)),343),(((296,((((((((((297,(298,299)),419),(302,303)),(304,(305,547))),(307,308)),311),306),(313,435)),312),310)),(((326,552),398),((338,340),341))),(((328,334),336),(329,332)))),(((292,(293,294)),484),(((((347,351),349),357),352),356))),(327,553)))),((((((((((((((((((11,701),(670,716)),(695,721)),724),(665,705)),((684,((728,761),(738,809))),((795,(798,816)),862))),(34,48)),53),(412,562)),((((((38,598),571),(375,616)),(((558,560),593),580)),(47,619)),391)),((((171,175),182),632),(210,570))),((((60,68),(291,295)),394),(((256,(268,270)),545),278))),((((84,92),(((109,134),477),(124,213))),388),384)),575),(401,640)),(348,355)),((((((188,189),(197,198)),(190,192)),196),(194,(((((364,(366,485)),503),408),((365,506),486)),727))),(((218,219),(222,((((441,442),444),445),(511,512)))),413))),(((((59,63),(62,66)),(70,386)),(64,65)),67)))),((((51,(554,620)),((((((((255,431),260),261),505),(263,(264,((271,272),273)))),(266,269)),((276,((277,279),281)),((282,(543,548)),(283,284)))),(430,432))),56),55)),14),(((19,(201,(529,531))),((((54,595),400),377),57)),(((30,32),(((33,217),369),(381,383))),((((((((73,75),76),77),(428,519)),(((80,421),(82,453)),90)),(((((((79,(81,(85,87))),423),448),89),((454,456),458)),(426,(429,521))),((((91,463),(466,467)),96),((93,95),461)))),((99,100),101)),((((((102,(103,(105,107))),469),450),((115,((119,122),451)),118)),(110,((113,(474,478)),(((((((126,160),161),((130,(((132,133),(135,137)),447)),(((((136,(141,((142,147),154))),139),515),(140,516)),(((((143,(146,148)),159),(((150,152),156),157)),517),(((((144,151),155),153),145),149))))),(127,129)),473),164),472)))),(114,(((162,280),(166,167)),446))))))),((((((16,((((199,200),203),204),((206,((209,212),(211,(214,215)))),208))),(639,643)),440),((396,(539,542)),(((((409,637),565),(635,636)),((568,(589,631)),590)),605))),((((((((21,22),((((37,596),39),40),610)),(29,(379,591))),(42,601)),((25,582),((((44,613),(603,612)),615),(371,(556,572))))),169),((((23,594),(36,61)),(577,(585,586))),(((27,98),35),((573,608),581)))),(46,(((622,623),(626,628)),625)))),((49,195),(((183,(184,186)),436),358))))),((805,(838,839)),807)),854),859),866),857),827),((8,(842,847)),849)),((((3,831),837),830),((5,835),829)));
 391: 1 -410733.625 -413818.7782 (0,(((((((((((((((((((((1,(2,834)),828),824),844),7),822),858),855),863),(804,841)),((((((((730,731),746),743),736),792),770),(((((752,754),819),793),767),((759,811),776))),(765,(781,784)))),796),((((((((732,734),747),740),737),((((750,(771,774)),(760,763)),(779,788)),790)),(766,818)),((((733,745),742),753),(((757,812),(778,(780,786))),(773,789)))),((799,813),814))),(((((((((((((((((((((((((((((((4,836),(6,833)),(9,((843,848),850))),821),825),861),853),864),(806,840)),((((797,800),802),(803,815)),817)),((((((644,691),687),649),(((663,(667,(700,710))),((664,706),713)),((674,722),697))),690),726)),(((((729,744),748),(739,808)),(((((755,820),794),768),(756,758)),(((762,764),(783,785)),(772,775)))),749)),((13,(20,187)),(26,(28,97)))),((((((((((72,74),78),((94,468),((462,465),464))),((((((83,86),(420,422)),(88,449)),427),((455,457),459)),460)),520),((121,(((128,158),((((131,138),(163,165)),514),471)),(475,476))),387)),470),(106,502)),((104,359),((191,193),530))),(((((((((((361,532),403),535),(406,533)),534),404),405),362),(367,509)),((363,370),410)),(372,(382,385))))),559),((((45,617),(618,634)),(621,(629,633))),(((599,602),606),((604,609),614)))),(((41,592),597),(((50,(173,181)),((393,588),((576,583),579))),((168,392),(202,((205,479),207)))))),((((((224,(((((226,537),480),(227,228)),489),(487,538))),(225,438)),229),536),(230,(((((((231,249),(491,493)),(232,233)),((((235,236),239),(((242,244),494),((245,247),250))),(251,433))),(((((234,246),241),237),243),(240,(248,(490,492))))),397),252))),380)),((((69,71),452),((368,574),376)),(((254,(((257,262),267),(274,546))),550),(((287,290),(((300,301),309),638)),(((((((314,((316,(318,525)),527)),320),(330,(331,(333,(335,337))))),339),((324,342),(344,495))),(((346,(350,434)),353),551)),(496,523)))))),407),(((((216,513),510),223),(220,(443,518))),564)),(288,488)),(((360,402),(504,508)),541)),((31,567),641)),285),(((((15,(18,578)),((24,557),561)),43),((((52,374),((185,425),(569,642))),(((170,390),(354,(624,627))),(378,(411,522)))),(((((108,(((116,((120,125),389)),117),123)),415),(((238,481),(345,500)),528)),566),(((((258,439),259),265),275),(544,549))))),((373,(437,540)),((395,((((((735,810),741),791),(769,777)),(751,(782,787))),((801,(856,865)),((((823,(832,((845,846),851))),826),852),860)))),(((563,(587,611)),607),584))))),58),(((((((((645,723),676),(698,725)),(673,675)),(714,717)),(((((652,653),(655,656)),660),702),(659,703))),(((((((647,686),(681,688)),692),685),648),651),((678,(718,719)),682))),(680,689)),(((658,661),(((666,709),(707,708)),712)),(668,(669,672))))),(((((((((10,(((646,650),683),((((((((654,657),699),(662,(704,711))),(693,694)),671),677),(696,720)),715))),(600,(630,679))),253),((414,507),555)),(112,417)),((((12,((325,399),482)),((111,418),483)),(((((172,424),499),(174,(176,180))),((177,178),179)),(((289,498),497),524))),((((((((17,(321,322)),323),((221,(((317,319),526),501)),315)),484),343),(((296,((((((((((297,(298,299)),419),(302,303)),(304,(305,547))),(307,308)),311),306),(313,435)),312),310)),(((326,552),398),(((328,334),336),(329,332)))),((338,340),341))),(((((347,351),349),357),352),356)),((292,(293,294)),(327,553))))),((((((((((((((((((11,701),(670,716)),721),695),724),(665,705)),((795,(798,816)),862)),(684,((728,761),(738,809)))),(34,48)),53),(412,562)),(((((38,598),571),(375,616)),(((558,560),593),580)),(47,619))),(((((171,175),182),632),(210,570)),391)),(((((60,68),(291,295)),394),(((((256,(268,270)),545),278),384),388)),((84,92),((((109,134),477),124),213)))),(((348,355),401),640)),575),((((((59,63),(62,66)),(70,386)),(64,65)),67),(((188,189),((190,192),(196,(197,198)))),(194,(((((364,(366,485)),503),408),((365,506),486)),727))))),((((218,222),(219,(((441,442),444),445))),(511,512)),413))),(286,416)),((((14,((51,55),430)),56),(554,620)),((((((((255,431),260),261),505),(263,(264,((271,272),273)))),(266,269)),((276,((277,279),281)),((282,(543,548)),(283,284)))),432)))),(((((19,531),529),201),((((54,595),400),377),57)),(((30,32),(((((((((73,75),76),77),(428,519)),(((80,421),(82,453)),90)),((((((79,(81,(85,87))),423),(89,448)),((454,456),458)),(426,(429,521))),(((((91,463),(466,467)),96),(93,461)),95))),((99,100),101)),((((((102,469),(103,(105,107))),450),((115,((119,122),451)),118)),(110,((113,(474,478)),(((((126,160),((127,129),((130,(((132,133),(135,137)),447)),(((((136,(141,((142,147),154))),139),515),161),(((140,516),((((143,(146,148)),159),(((150,152),156),157)),517)),(((((144,151),155),153),145),149)))))),473),164),472)))),(((162,280),(166,167)),446))),114)),(((33,217),369),(381,383))))),((((((16,((((199,200),203),204),((206,((209,212),(211,(214,215)))),208))),(639,643)),440),((396,(539,542)),(((((409,637),565),(635,636)),((568,(589,631)),590)),605))),(((((((((21,22),((((37,596),39),40),610)),(29,(379,591))),(42,601)),(((((44,613),(603,612)),615),582),(371,(556,572)))),25),169),((((23,594),(36,61)),(577,(585,586))),(((27,98),35),((573,581),608)))),(46,(((622,623),(626,628)),625)))),(((49,195),(183,(184,186))),(358,436))))),((805,(838,839)),807)),854),859),866),857),827),((8,(842,847)),849)),((((3,831),837),830),((5,835),829)));
 392: 1 -407621.4062 -413856.8719 (0,(((((((((((((((((((((1,(2,834)),828),824),844),7),822),858),863),855),(804,841)),((((((((730,731),746),743),736),792),770),(((((752,754),819),793),767),((759,811),776))),(765,(781,784)))),796),((((((((((((((((((((((((((((((((((4,836),(6,833)),(9,((843,848),850))),821),825),861),853),864),840),((((797,800),802),806),((803,815),817))),(((((644,691),(649,687)),((((663,(667,710)),((664,706),713)),700),((674,722),697))),690),726)),(((((729,744),748),(739,808)),(((((755,820),794),768),(756,758)),(((762,764),(783,785)),(772,775)))),749)),(26,(28,97))),(13,(20,187))),((((((((((72,78),74),((462,465),464)),460),((((((83,86),(420,422)),(88,449)),427),(((455,457),459),520)),(94,468))),((121,(((128,158),((((131,138),(163,165)),514),471)),(475,476))),387)),470),(106,502)),((104,359),((191,193),530))),((((((((((361,532),403),(362,535)),(406,533)),534),404),405),(367,509)),((363,370),410)),(372,(382,385))))),((((41,597),592),(((599,602),606),((604,609),614))),((((45,617),(618,634)),(621,(629,633))),559))),(((((50,588),((576,583),579)),393),(173,181)),((168,392),(202,((205,479),207))))),((((((224,(((((226,537),480),(227,228)),489),(487,538))),(225,438)),229),536),(230,((((((231,249),(491,493)),((((232,((245,247),250)),233),(((235,236),239),((242,244),494))),(251,433))),(((((234,246),241),237),243),(240,(248,(490,492))))),397),252))),380)),((((69,71),452),((368,574),376)),(((254,(((257,262),267),(274,546))),550),(((287,290),(((300,301),309),638)),(((((((314,((316,(318,525)),527)),320),(330,(331,(333,(335,337))))),((((324,551),342),344),339)),(((346,(350,434)),353),495)),523),496))))),(((((216,513),510),223),(220,(443,518))),564)),(288,(407,488))),(((360,402),(504,508)),541)),((31,567),641)),285),(((((15,(18,578)),((24,557),561)),43),((((52,((170,390),(354,(624,627)))),(378,(411,522))),(((185,425),(569,642)),374)),(((((108,(((116,((120,125),389)),117),123)),415),(((238,481),(345,500)),528)),566),(((((258,439),259),265),275),(544,549))))),((58,373),((((395,(((((((735,810),741),791),(769,777)),(751,(782,787))),(((((823,826),(832,851)),(845,846)),(852,(856,865))),860)),801)),(563,611)),(584,(587,607))),(437,540))))),(112,417)),((10,414),(507,555))),((600,(630,679)),(((646,650),683),(((((((((654,657),699),((662,704),711)),694),677),671),693),(696,720)),715)))),((((((((((((((((((((11,701),716),670),721),695),724),(665,705)),((((34,48),((684,((728,761),(738,809))),((795,(798,816)),862))),(412,562)),53)),(((((((38,598),571),((375,616),593)),(558,560)),580),(47,619)),391)),((171,175),(182,632))),(((((60,68),(291,295)),394),((256,384),((268,270),(278,545)))),((((84,92),((109,(134,477)),(124,213))),388),(210,570)))),(((348,355),401),640)),575),((218,219),(222,((((441,442),444),445),(511,512))))),413),(((((364,(366,485)),503),408),((365,506),486)),727)),(((((188,189),(197,198)),196),(190,(192,253))),194)),((((((59,63),(62,66)),(64,65)),386),70),67)),((286,416),(((((((((645,723),676),(698,725)),(673,675)),(714,717)),(((((652,653),(655,656)),660),702),(659,703))),((((((647,686),(681,688)),692),648),(651,685)),((678,(718,719)),682))),((668,(669,672)),(680,689))),((658,(((666,709),712),(707,708))),661)))),((((12,((325,399),482)),((((172,424),499),(174,(176,180))),((177,178),179))),(((111,418),483),(((289,498),497),524))),(((((((17,((321,322),323)),((221,(((317,319),526),501)),315)),484),343),(((296,((((((((((297,(298,299)),419),(302,303)),(304,(305,547))),(307,308)),311),306),(313,435)),312),310)),(((326,552),398),(((328,334),336),(329,332)))),((327,553),((338,340),341)))),(((((347,351),349),357),352),356)),(292,(293,294)))))),(((14,((51,55),430)),56),(554,620))),(((((19,531),529),201),(((54,595),400),(57,377))),(((30,32),((((33,217),369),(381,383)),(((((((255,431),260),261),505),(263,(264,((271,272),273)))),((266,269),((276,((277,279),281)),((282,(543,548)),(283,284))))),432))),(((((((((73,75),76),77),428),((((80,421),(82,453)),90),519)),((((((79,(81,(85,87))),423),(89,448)),((454,456),458)),(426,(429,521))),((((91,463),(466,467)),96),((93,95),461)))),((99,100),101)),((((((102,469),(103,(105,107))),110),(((115,((119,122),451)),118),450)),((113,(474,478)),(((((((((126,160),161),(127,129)),130),((((136,(141,((142,147),154))),139),515),(((144,(145,((151,155),153))),149),517))),(132,((133,(((140,516),164),447)),(135,137)))),(((143,(146,148)),159),(((150,152),156),157))),473),472))),(((162,280),(166,167)),446))),114)))),((((((21,22),(((((25,582),(((44,613),(603,612)),615)),(((371,572),(577,(585,586))),556)),(((((((37,596),39),40),610),42),601),591)),((29,(36,61)),379))),(169,(590,639))),((23,594),(((27,98),35),((573,608),581)))),((46,(((622,623),(626,628)),625)),(635,636))),((49,195),(((183,(184,186)),436),358)))),((((16,((((199,200),203),204),((206,((209,212),(211,(214,215)))),208))),643),440),(((396,565),(((409,637),(589,631)),568)),605))),(539,542))),((799,813),814)),(((((((732,734),747),740),737),(((750,((760,763),774)),771),((779,788),790))),(766,818)),(((733,745),742),((((753,778),(780,786)),(757,812)),(773,789))))),((805,(838,839)),807)),854),859),866),827),(((8,(842,847)),849),857)),((((3,831),837),830),((5,835),829)));
 393: 1 -407467.9375 -413789.7967 (0,((((((((((((((((((((1,(2,834)),828),824),844),7),822),858),855),863),(804,841)),((((((730,731),746),743),736),792),((((((752,754),819),793),767),((759,811),776)),((765,(781,784)),770)))),796),((((((((732,734),747),740),737),((((750,(771,774)),(760,763)),(779,788)),790)),(766,818)),(((733,745),742),((753,789),(((757,812),778),(773,(780,786)))))),((799,813),814))),(((((((((((((((((((((((((((4,836),(6,833)),(9,((843,848),850))),821),825),(840,853)),861),864),(((797,800),802),((803,815),817))),((((((729,744),748),(739,808)),(((((755,820),794),768),(756,758)),(((762,764),(783,785)),(772,775)))),749),806)),((((644,((649,691),687)),((((663,710),(((664,706),713),667)),700),((674,722),697))),690),726)),((13,(20,187)),(26,(28,97)))),((((((((((72,78),74),((94,468),((462,465),464))),((((((83,86),(420,422)),(88,449)),427),((455,457),459)),460)),520),((121,(((128,158),((((131,138),(163,165)),514),471)),(475,476))),387)),470),(106,502)),((104,359),((191,193),530))),(((((((((((361,532),403),535),(406,533)),534),404),405),(362,363)),(367,509)),(370,410)),(372,(382,385))))),(((((45,617),(618,634)),(621,(629,633))),559),(597,(((599,602),606),((604,609),614))))),(((41,50),((173,181),((393,588),((576,583),579)))),((168,392),(202,((205,479),207))))),(((((((224,(((((226,537),480),(227,228)),489),(487,538))),(225,438)),229),536),(230,((((((231,249),(491,493)),(((232,251),433),(233,(((235,236),239),(((242,244),494),((245,247),250)))))),(((((234,246),241),237),243),(240,(248,(490,492))))),397),252))),380),592)),((((216,513),510),((220,(443,518)),223)),564)),((((((69,71),452),574),376),368),(((254,(((257,262),267),(274,546))),550),(((287,290),(((300,301),309),638)),(((((((((314,(316,((318,525),527))),320),(330,(331,(333,(335,337))))),339),344),((324,551),342)),((346,(350,434)),353)),(495,523)),496))))),(288,(407,488))),(((31,567),641),(((360,402),(504,508)),541))),285),(((((((15,18),578),52),43),((24,557),561)),(((170,390),(354,(624,627))),(((185,425),(569,642)),374))),(((58,(373,((((395,((((((735,810),741),(769,791)),(751,(782,787))),777),(801,(((((823,(832,((845,846),851))),826),852),(856,865)),860)))),563),((587,611),607)),584))),(437,540)),((((((108,(((116,((120,125),389)),123),117)),528),415),(((238,481),(345,500)),566)),((378,522),411)),(((((258,439),259),265),275),(544,549)))))),(286,(((((((645,723),676),(698,725)),((((((652,653),(655,656)),660),702),(659,703)),((673,675),(714,717)))),((((((647,686),(681,688)),692),648),(651,685)),((678,(718,719)),682))),680),((((658,(661,709)),((666,(707,708)),712)),((668,669),672)),689)))),((((((10,((646,(650,683)),((((((((654,657),699),((662,711),704)),(693,694)),671),677),(696,720)),715))),((600,679),630)),((253,414),507)),(((12,(((172,424),((174,(176,180)),499)),((177,178),179))),(((289,498),497),524)),((((((((17,(321,322)),323),(((221,((317,319),526)),501),315)),484),343),(((296,(((((((((297,(298,299)),419),(302,303)),(304,(305,547))),(307,308)),311),306),(312,(313,435))),310)),(((326,552),398),(((328,334),336),(329,332)))),((338,340),341))),(((((347,351),349),357),352),356)),(((111,418),483),((292,(293,294)),(((325,399),482),(327,553))))))),((((((((((((((((((((((11,701),(670,716)),721),695),724),(665,705)),((795,(798,816)),862)),(684,((728,761),(738,809)))),(34,48)),53),(412,562)),((((((38,598),571),(375,616)),(((558,560),593),580)),(47,619)),391)),((171,175),182)),(((((60,68),(291,295)),394),(((256,(268,270)),545),278)),((((84,92),((((109,134),477),124),213)),(384,388)),((210,570),632)))),(((348,355),401),640)),575),555),413),((((((59,63),(62,66)),(64,65)),386),70),67)),(((((188,189),(197,198)),196),(190,192)),(194,(((((364,(366,485)),503),408),((365,506),486)),727)))),((218,219),((222,(((441,442),444),445)),(511,512)))),(112,417))),416)),(14,(((((51,55),430),56),(554,620)),((((((((255,431),260),261),505),(263,(264,((271,272),273)))),(266,269)),((276,((277,279),281)),((282,(543,548)),(283,284)))),432)))),(((((19,531),529),201),((((54,595),400),377),57)),((((30,32),((33,217),369)),(((((((((73,75),76),77),((((91,463),(466,467)),((93,95),96)),461)),(((((79,(81,(85,87))),423),(89,448)),((454,456),458)),(426,(429,521)))),((((80,421),(82,453)),90),(428,519))),((99,100),101)),((((((102,(103,(105,107))),469),110),(((115,((119,122),451)),118),450)),((113,(474,478)),((((((126,160),((127,129),((130,(((132,133),(135,137)),447)),(((((136,(141,((142,147),154))),139),515),(140,516)),(((((143,(146,148)),159),(((150,152),156),157)),517),(((((144,151),155),153),145),149)))))),161),473),164),472))),(((162,280),(166,167)),446))),114)),(381,383)))),((((((16,((((199,200),203),204),((206,((209,212),(211,(214,215)))),208))),(639,643)),440),((396,(539,542)),(((((409,637),565),(635,636)),((568,(589,631)),590)),605))),((((((((21,22),((((37,596),39),40),610)),(29,(379,591))),(42,601)),((25,582),((((44,613),(603,612)),615),((371,572),556)))),169),((((23,(36,594)),(577,(585,586))),61),((((27,98),35),(573,581)),608))),(46,(((622,623),(626,628)),625)))),((49,195),(((183,(184,186)),436),358))))),((805,(838,839)),807)),854),859),866),827),(((8,(842,847)),849),857)),((((3,831),837),830),((5,835),829)));
 394: 1 -413902.125 -413799.0389 (0,((((((((((((((((((((((1,(2,834)),828),824),844),7),822),858),855),863),(804,841)),((((((730,731),746),743),736),792),((((((752,754),819),793),767),((759,811),776)),((765,(781,784)),770)))),796),((799,813),814)),(((((((732,734),747),740),737),(((750,(771,774)),(760,763)),((779,788),790))),(766,818)),(((733,745),742),((753,789),((757,812),((773,(780,786)),778)))))),((((((((((((((((((((((((((((4,836),(6,833)),(9,((843,848),850))),821),825),840),861),853),864),((((797,800),802),(803,815)),817)),((((644,((649,691),687)),690),((((663,710),(((664,706),713),667)),700),((674,722),697))),726)),((((((729,748),744),(739,808)),(((((755,820),794),768),(756,758)),(((762,764),(783,785)),(772,775)))),749),806)),(26,(28,97))),(13,(20,187))),((((((41,597),592),(((599,602),606),((604,609),614))),((((45,617),(618,634)),(621,(629,633))),559)),(((50,(173,181)),((393,588),((576,583),579))),((168,392),(202,((205,479),207))))),((((((((((72,78),74),((94,468),((462,465),464))),((((((83,86),(420,422)),(88,449)),((455,457),459)),427),460)),520),((121,((((128,(((131,138),(163,165)),514)),471),158),(475,476))),387)),470),(106,502)),((104,359),((191,193),530))),(((((((((((361,532),403),535),(406,533)),534),404),405),362),(367,509)),((363,370),410)),(372,(382,385)))))),((((((224,(((((226,537),(227,228)),480),489),(487,538))),225),(229,438)),536),(230,(((((((231,249),(491,493)),((232,251),(233,(((235,236),239),(((242,244),494),((245,247),250)))))),433),(((((234,246),241),237),243),(240,(248,(490,492))))),397),252))),380)),(((((69,71),452),574),(368,376)),(((254,(((257,262),267),(274,546))),550),((((287,290),638),((300,301),309)),(((((((314,(316,((318,525),527))),(320,(330,(331,(333,(335,337)))))),339),344),(324,342)),(((346,(350,434)),353),551)),((495,496),523)))))),(((((216,513),510),223),(220,(443,518))),564)),(288,(407,488))),(((360,402),(504,508)),541)),((31,567),641)),58),((((((15,(18,578)),((24,557),561)),(43,52)),(((170,390),(354,(624,627))),(((185,425),(569,642)),374))),(285,(373,(((395,((((((735,810),741),791),(769,777)),(751,(782,787))),(801,(((((823,(832,((845,846),851))),826),852),(856,865)),860)))),(563,(587,611))),(584,607))))),(((((108,(((116,((120,125),389)),117),123)),415),(((238,481),(345,500)),528)),(((((258,439),259),265),275),(544,549))),((((378,522),411),(437,540)),566)))),(((((((((645,723),676),(698,725)),(673,675)),(714,717)),(((((652,653),(655,656)),660),702),(659,703))),((((((647,686),(681,688)),692),648),(651,685)),((678,(718,719)),682))),(680,689)),((((658,(661,709)),(666,(707,708))),712),(668,(669,672))))),((((((((10,(((646,650),683),((((((((654,657),699),((662,704),711)),(693,694)),671),677),(696,720)),715))),((600,679),630)),253),(414,507)),(112,417)),((((12,((((172,424),499),(174,(176,180))),((177,178),179))),(((325,399),482),(327,553))),(((111,418),483),(((289,498),497),524))),(((((((17,(321,322)),323),((221,(((317,319),526),501)),315)),484),343),(((296,(((((((((297,(298,299)),419),(302,303)),306),(304,(305,547))),(307,308)),311),(312,(313,435))),310)),(((326,552),398),(((328,334),336),(329,332)))),((338,340),341))),((292,(293,294)),(((((347,351),349),357),352),356))))),((((((((((((((((((((11,701),(670,716)),(695,721)),724),(665,705)),((795,(798,816)),862)),(684,((728,761),(738,809)))),(34,48)),53),(412,562)),((((((38,598),571),(375,616)),(((558,560),593),580)),(47,619)),391)),(((171,175),182),((210,570),632))),(((((60,68),(291,295)),394),(((256,(268,270)),545),278)),((((84,92),(((109,134),477),(124,213))),388),384))),(((348,355),401),640)),575),555),413),((((188,189),(196,(197,198))),(190,192)),(194,(((((364,(366,485)),503),408),((365,506),486)),727)))),((((((59,63),(62,66)),(64,65)),386),70),67)),(218,(((219,(((441,442),444),445)),222),(511,512))))),(286,416))),(((14,432),(((((((255,431),260),261),505),(263,(264,((271,272),273)))),(266,269)),((276,((277,279),281)),((282,(543,548)),(283,284))))),((((51,55),430),(56,554)),620))),(((((19,531),529),201),(((54,400),377),(57,595))),(((30,32),(((33,217),369),(381,383))),((((((((73,75),76),77),((((91,463),(466,467)),461),((93,95),96))),((99,100),101)),(((((((79,(81,(85,87))),423),(89,448)),((454,456),458)),(426,(429,521))),(((80,421),(82,453)),90)),(428,519))),(((((((102,103),469),(105,107)),110),(((115,((119,122),451)),118),450)),((113,(474,478)),((((((126,160),((127,129),((130,(((132,133),(135,137)),447)),(((((136,(141,((142,147),154))),139),515),(140,516)),(((((143,(146,148)),159),(((150,152),156),157)),517),((144,(145,((151,155),153))),149)))))),161),473),472),164))),(((162,280),(166,167)),446))),114)))),((((((16,((((199,200),203),204),((206,((209,212),(211,(214,215)))),208))),(639,643)),(440,605)),((396,((((409,637),565),(635,636)),((568,590),(589,631)))),(539,542))),((((((((21,22),((((37,596),39),40),610)),(29,(379,591))),(42,601)),(((25,582),(((44,613),(603,612)),615)),((371,572),556))),169),(((((23,594),(36,61)),(577,(585,586))),581),(((27,573),608),(35,98)))),(46,(((622,623),(626,628)),625)))),((49,195),(((183,(184,186)),436),358))))),((805,(838,839)),807)),854),859),866),857),827),((8,(842,847)),849)),((((3,831),837),830),((5,835),829)));
 395: 1 -418021.5 -413859.4167 (0,(((((((((((((((((((((((1,(2,834)),828),824),844),7),822),858),855),863),(804,841)),((((((((730,731),746),743),736),792),770),(((((752,754),819),793),767),((759,811),776))),(765,(781,784)))),796),((799,813),814)),(((((((732,734),747),740),737),((((750,(771,774)),(760,763)),(779,788)),790)),(766,818)),(((733,745),742),((((753,778),(780,786)),(757,812)),(773,789))))),((((((((((((((((((((((((((((4,836),(6,833)),(9,((843,848),850))),821),825),840),861),864),853),((((797,800),802),(803,815)),817)),((((((729,744),748),(739,808)),(((((755,820),794),768),(756,758)),(((762,764),(783,785)),(772,775)))),749),806)),((((((644,691),687),649),(((((663,710),((664,706),713)),667),700),((674,722),697))),690),726)),((13,(20,187)),(26,(28,97)))),((((((((((72,78),74),((94,468),((462,465),464))),((((((83,86),(420,422)),(88,449)),((455,457),459)),427),460)),520),((121,((((128,(((131,138),(163,165)),514)),471),158),(475,476))),387)),470),(106,502)),(((104,530),(191,193)),359)),((((((((((((361,532),403),535),362),(406,533)),534),404),405),(367,509)),363),(370,410)),(372,(382,385))))),(((((45,617),(618,634)),(621,(629,633))),559),(((599,602),606),((604,609),614)))),(((41,592),597),((50,((168,392),(202,((205,479),207)))),((173,181),((393,588),((576,583),579)))))),(((((((224,(226,537)),((((227,228),480),(487,538)),489)),(225,438)),229),536),(230,((((((((231,249),(491,493)),(232,251)),((233,((245,247),250)),(((235,236),239),((242,244),494)))),433),(((((234,246),241),237),243),(240,(248,(490,492))))),397),252))),380)),(((((69,71),452),574),(368,376)),(((254,(((257,262),267),(274,546))),550),(((((287,290),(((300,301),309),638)),496),((((314,((316,(318,525)),(320,527))),(330,(331,(333,(335,337))))),((((324,551),342),344),339)),(((346,(350,434)),353),495))),523)))),(((((216,513),510),223),(220,(443,518))),564)),(288,(407,488))),(((360,402),(504,508)),541)),((31,567),641)),285),(((((15,(18,578)),((24,557),561)),43),((((52,374),((((170,390),(354,(624,627))),378),((185,425),(569,642)))),(411,522)),(((((108,(((116,((120,125),389)),117),123)),415),(((238,481),(345,500)),528)),566),(((((258,439),259),265),275),(544,549))))),(58,(373,(((395,(((((((735,810),741),791),(769,777)),(782,787)),751),(801,(((((823,(832,((845,846),851))),826),852),(856,865)),860)))),((563,(587,611)),(584,607))),(437,540)))))),(112,417)),(((((10,414),(507,555)),((600,(630,679)),(((646,650),683),((((((((654,657),699),((662,704),711)),694),693),671),((677,720),715)),696)))),((((((((((((((((((((((((11,701),(670,716)),721),695),724),(665,705)),((795,(798,816)),862)),(684,((728,761),(738,809)))),(34,48)),53),(412,562)),((((((38,598),571),580),(((375,616),593),(558,560))),(47,619)),391)),(((171,175),182),((210,570),632))),((((60,68),(((84,92),((((109,134),477),124),213)),388)),(((((256,(268,270)),545),278),384),394)),(291,295))),(((348,355),401),640)),575),413),(((((364,(366,485)),503),408),((365,506),486)),727)),(((188,189),(196,(197,198))),((190,194),192))),(((((59,63),(62,66)),(70,386)),(64,65)),67)),(((218,222),(219,(((441,442),444),445))),(511,512))),((12,(((172,424),((174,(176,180)),499)),((177,178),179))),(((289,498),497),524))),253),(((((((((17,(321,322)),323),((((221,((317,319),526)),501),315),327)),343),(((296,((((((((297,(298,299)),419),(302,303)),311),(((304,(305,547)),307),(308,435))),306),(312,313)),310)),(((326,552),398),(((328,334),336),(329,332)))),((338,340),341))),(((((347,351),349),357),352),356)),((292,(293,294)),553)),(((111,418),483),(((325,399),482),484))),(286,416)))),((((((645,723),676),(698,725)),((((((652,653),(655,656)),660),702),(659,703)),((673,675),(714,717)))),((((((647,686),(681,688)),692),648),((651,685),682)),((678,(718,719)),(680,689)))),(((658,(661,709)),((666,(707,708)),712)),(668,(669,672)))))),((((14,((51,55),430)),56),(554,620)),((((((((255,431),260),261),505),(263,(264,((271,272),273)))),(266,269)),((276,((277,279),281)),((282,(543,548)),(283,284)))),432))),((((((((16,((((199,200),203),204),((206,((209,212),(211,(214,215)))),208))),(639,643)),(440,605)),(396,(((409,637),565),(568,(589,631))))),((((((((21,22),((((37,596),39),40),610)),(379,591)),(42,601)),((((25,582),(577,(585,586))),(((44,613),(603,612)),615)),((371,572),556))),(((29,(36,61)),169),590)),((23,594),(((27,98),35),((573,608),581)))),((46,(((622,623),(626,628)),625)),(635,636)))),(539,542)),(((183,(184,186)),436),358)),((((19,(201,(529,531))),(57,377)),((49,195),((54,595),400))),(((30,32),(((33,217),369),(381,383))),(((((((((73,75),76),77),(((((91,463),(466,467)),96),(93,95)),461)),(((((79,(81,(85,87))),423),(89,448)),((454,456),458)),(426,(429,521)))),(((((80,421),(82,453)),90),519),428)),(((99,100),101),(((162,280),(166,167)),446))),((((102,((103,(105,107)),469)),110),(((115,((119,122),451)),118),450)),((113,(474,478)),((((((126,160),(((127,129),130),((((132,133),447),(135,137)),(((((136,(141,((142,147),154))),139),515),(140,516)),(((((143,(146,148)),159),(((150,152),156),157)),517),(144,((145,149),((151,155),153)))))))),161),473),164),472)))),114)))))),(805,807)),(838,839)),854),859),866),857),827),((8,(842,847)),849)),((((3,831),837),830),((5,835),829)));
 396: 2 -411194.1562 -413864.6258 (0,(((((((((((((((((((1,(2,834)),828),824),844),7),822),858),855),863),(804,841)),((((((((730,731),746),743),736),792),770),(((((752,754),819),793),767),((759,811),776))),(765,(781,784)))),(796,((799,813),814))),(((((((((((((((((((((((((((((4,836),(6,833)),(9,((843,848),850))),821),825),861),853),864),840),((((797,800),802),(803,815)),817)),((((((644,691),687),649),((((663,710),(((664,706),713),667)),700),((674,722),697))),690),726)),((((((729,744),748),(739,808)),(((((755,820),794),768),(756,758)),(((762,764),(783,785)),(772,775)))),749),806)),((13,(20,187)),(26,(28,97)))),((((((((((72,74),78),((94,468),((462,465),464))),((((((83,86),(420,422)),(88,449)),427),((455,457),459)),460)),520),((121,(((128,158),((((131,138),514),(163,165)),471)),(475,476))),387)),372),((106,502),470)),((104,359),((191,193),530))),((((((((((361,532),403),(362,535)),(406,533)),534),404),405),(367,509)),((363,370),410)),(382,385)))),((((((41,(50,(173,181))),((393,588),((576,583),579))),((168,392),(202,((205,479),207)))),(592,597)),((((45,617),(618,634)),(621,(629,633))),559)),(((599,602),606),((604,609),614)))),((((((224,(((((226,537),480),(227,228)),489),(487,538))),(225,438)),229),536),(230,((((((231,(232,249)),(491,493)),((((233,((245,247),250)),239),((235,236),((242,244),494))),(251,433))),(((((234,246),241),237),243),(240,(248,(490,492))))),397),252))),380)),(((((216,513),510),223),(220,(443,518))),564)),((((((69,71),452),574),376),368),(((287,290),(((300,301),309),638)),(((((((314,(316,((318,525),527))),320),(330,(331,(333,(335,337))))),((((324,551),342),344),339)),((346,(350,434)),353)),(495,523)),496)))),((254,(((257,262),267),(274,546))),550)),288),((((360,402),(504,508)),(407,488)),541)),((31,567),641)),285),(((((15,(18,578)),((24,557),561)),43),(((((52,374),((170,390),(354,(624,627)))),(378,(411,522))),((185,425),(569,642))),(((((108,(((116,((120,125),389)),123),117)),415),528),(((238,481),(345,500)),566)),(((((258,439),259),265),275),(544,549))))),((373,((((395,((((((735,810),741),791),(769,777)),(751,(782,787))),((801,865),((((823,(832,((845,846),851))),826),852),(856,860))))),563),((587,611),607)),(437,540))),584))),58),(((((((732,734),747),740),737),((((750,(771,774)),(760,763)),(779,788)),790)),(766,818)),(((733,745),742),((((753,778),(773,(780,786))),(757,812)),789)))),((((((((10,683),((646,650),((((((((654,657),699),((662,711),704)),(693,694)),671),677),(696,720)),715))),((600,630),679)),((414,507),555)),253),(((((((((((((((((((((((11,701),(670,716)),721),695),724),(665,705)),((795,(798,816)),862)),(684,((728,761),(738,809)))),(34,48)),53),(412,562)),(((((38,598),571),(((375,616),593),(558,560))),580),47)),(((((171,175),182),((210,570),632)),619),391)),(((((60,68),394),((((256,(268,270)),545),278),384)),(((84,92),((109,(134,477)),(124,213))),388)),(291,295))),(((348,355),401),640)),575),(((218,222),(219,(((441,442),444),445))),(511,512))),((((364,(366,485)),503),408),((365,506),486))),413),((((188,189),(196,(197,198))),(190,192)),194)),727),((((((59,63),(62,66)),(70,386)),(64,65)),67),((((111,418),483),((325,399),482)),(112,417)))),(((((((17,(321,322)),323),((221,(((317,319),526),501)),315)),343),(((296,((((((((((297,(298,299)),419),(302,303)),(304,(305,547))),(307,308)),311),306),(313,435)),312),310)),(((326,552),398),(((328,334),336),(329,332)))),((327,553),((338,340),341)))),(((292,(293,294)),484),(((((347,351),349),357),352),356))),((((172,424),((174,(176,180)),499)),((177,178),179)),(((289,498),497),524))))),(((12,286),(((((((645,723),676),(698,725)),((((((652,653),(655,656)),660),702),(659,703)),((673,675),(714,717)))),((((((647,686),(681,688)),692),648),(651,685)),((678,(718,719)),682))),((668,(669,672)),(680,689))),((658,(661,709)),((666,(707,708)),712)))),((((51,430),(55,56)),(554,620)),((((((((255,431),260),261),505),(263,(264,((271,272),273)))),(266,269)),((276,((277,279),281)),((282,(543,548)),(283,284)))),432)))),416)),(((((((16,((((199,200),203),204),((206,((209,212),(211,(214,215)))),208))),(639,643)),440),((396,(539,542)),(((((409,637),565),(635,636)),((568,590),(589,631))),605))),((((((((21,22),((((37,596),39),40),610)),(29,(379,591))),(42,601)),((25,582),((((44,613),(603,612)),615),(371,(556,572))))),169),(((((27,98),35),((573,(585,586)),577)),581),608)),((46,(((622,623),(626,628)),625)),594))),(((((19,(529,531)),201),(57,377)),((23,(36,61)),((54,595),400))),(((30,32),(((33,217),369),(381,383))),(((((((((73,75),76),77),((((91,463),(466,467)),96),((93,95),461))),(((((79,((81,85),423)),87),(89,448)),((454,456),458)),(426,(429,521)))),((((80,421),(82,453)),90),(428,519))),(((99,100),101),(((162,280),(166,167)),446))),(((((102,(103,(105,107))),469),110),(((115,((119,122),451)),118),450)),((113,(474,478)),((((((126,160),(((127,129),130),((((132,133),447),(135,137)),(((((136,(141,((142,147),154))),139),515),(140,516)),(((((143,(146,148)),159),(((150,152),156),157)),517),(((((144,151),155),153),145),149)))))),161),473),164),472)))),114)))),((49,195),(((183,(184,186)),436),358)))),14)),((805,(838,839)),807)),854),859),866),827),(((8,(842,847)),849),857)),((((3,831),837),830),((5,835),829)));
 397: 1 -408756.4062 -413805.908 (0,((((((((((((((((((((1,(2,834)),828),824),844),7),822),858),855),863),(804,841)),(((((((730,731),746),743),736),792),(((((752,754),819),793),767),((759,811),776))),(765,(770,(781,784))))),796),((((((((732,734),747),740),737),((((750,(771,774)),(760,763)),(779,788)),790)),(766,818)),(((733,745),742),((753,789),(((757,812),773),(778,(780,786)))))),((799,813),814))),((((((((((((((((((((((((((((((4,836),(6,833)),(9,((843,848),850))),821),825),(840,853)),861),864),(((797,800),802),((803,815),817))),(((((644,691),(649,687)),((((663,(667,710)),((664,706),713)),700),((674,722),697))),690),726)),((((((729,744),748),(739,808)),(((((755,820),794),768),(756,758)),(((762,764),(783,785)),(772,775)))),749),806)),(26,(28,97))),(13,(20,187))),((((((((((361,532),403),(362,535)),(406,533)),534),404),405),(367,509)),363),(370,410))),((((((((((72,74),78),((94,468),((462,465),464))),((((((83,86),(420,422)),(88,449)),427),((455,457),459)),460)),((121,((((128,158),((((131,138),(163,165)),514),471)),520),(475,476))),387)),470),(106,502)),530),(372,(382,385))),((104,359),(191,193)))),((((41,597),592),(((599,602),606),((604,609),614))),((((45,617),(618,634)),(621,(629,633))),559))),((((((50,579),588),(576,583)),393),(173,181)),((168,392),(202,((205,479),207))))),((((((224,(((((226,537),480),(227,228)),489),(487,538))),(225,438)),229),536),(230,(((((((231,249),(491,493)),((232,251),(233,(((235,236),239),(((242,244),494),((245,247),250)))))),433),(((((234,246),241),237),243),(240,(248,(490,492))))),397),252))),380)),((((((69,71),452),574),376),368),(((254,(((257,262),267),(274,546))),550),((((287,290),638),(((((((314,((316,(318,525)),527)),320),(330,(331,(333,(335,337))))),339),((324,342),344)),(((((346,(350,434)),353),551),523),495)),496)),((300,301),309))))),(((((216,513),510),223),(220,(443,518))),564)),(288,(407,488))),(((31,567),641),(((360,402),(504,508)),541))),285),(((((((15,18),578),52),43),((24,557),561)),((((((108,(((116,((120,125),389)),123),117)),415),(((238,481),(345,500)),528)),(((378,522),411),566)),(((((258,439),259),265),275),(544,549))),(((170,390),(354,(624,627))),(((185,425),(569,642)),374)))),((373,(((395,(((((((735,810),741),(769,791)),(782,787)),777),751),(801,((((823,(832,((845,846),851))),826),(852,(856,865))),860)))),((563,(587,611)),607)),(437,540))),584))),58),(((((((((645,723),676),(698,725)),(673,675)),(714,717)),(((((652,653),(655,656)),660),702),(659,703))),((((((647,686),(681,688)),692),648),(651,685)),((678,(718,719)),682))),(680,689)),((((658,(661,709)),(666,(707,708))),(668,712)),(669,672)))),((((((10,(((600,679),630),(((646,650),683),((((((((654,657),699),((662,711),704)),694),693),671),(677,(696,720))),715)))),((253,414),507)),(112,417)),(((12,((((172,424),499),(174,(176,180))),((177,178),179))),(((289,498),497),524)),((((((((17,(321,322)),323),((221,(((317,319),526),501)),315)),484),343),(((296,((((((((((297,(298,299)),419),(302,303)),(304,(305,547))),(307,308)),311),306),(313,435)),312),310)),(((326,552),398),(((328,334),336),(329,332)))),((338,340),341))),((292,(293,294)),(((((347,351),349),357),352),356))),(((111,418),483),(((325,399),482),(327,553)))))),(((((((((((((((((((((((11,701),(670,716)),721),695),724),(665,705)),684),((795,(798,816)),862)),((728,761),(738,809))),(34,48)),53),(412,562)),((((((38,598),571),(375,616)),(((558,560),593),580)),(47,619)),391)),(((171,175),182),((210,570),632))),((((((60,68),384),(((256,(268,270)),545),278)),394),(((84,92),388),((109,(134,477)),(124,213)))),(291,295))),(((348,355),401),640)),575),555),413),((((364,(366,485)),503),408),((365,486),506))),(((((188,189),(197,198)),196),(190,192)),194)),((((((59,63),(62,66)),(64,65)),386),70),67)),(((218,219),((222,(((441,442),444),445)),(511,512))),727))),(286,416))),(14,(((((51,55),430),(56,554)),620),((((((((255,431),260),261),505),(263,(264,((271,272),273)))),(266,269)),((276,((277,279),281)),((282,(543,548)),(283,284)))),432)))),(((((19,531),529),201),((((54,595),400),377),57)),((((30,32),((33,217),369)),(((((((((73,75),76),77),(428,519)),(((80,421),(82,453)),90)),(((((91,463),(466,467)),((93,95),96)),461),((99,100),101))),(((((79,(81,(85,87))),423),(89,448)),((454,456),458)),(426,(429,521)))),(((((102,469),(103,(105,107))),450),((115,((119,122),451)),118)),(110,(((113,(474,478)),(((((126,160),((127,129),(((130,(((132,133),(135,137)),447)),((((136,(141,((142,147),154))),139),515),(((140,516),((((143,(146,148)),159),(((150,152),156),157)),517)),(((((144,151),155),153),145),149)))),161))),473),164),472)),(((162,280),(166,167)),446))))),114)),(381,383)))),(((((16,((((199,200),203),204),((206,((209,212),(211,(214,215)))),208))),(639,643)),((396,((((409,637),565),(635,636)),((568,(589,631)),590))),((440,605),(539,542)))),((((((((21,22),((((37,596),39),40),610)),(29,(379,591))),(42,601)),((25,582),((((44,613),(603,612)),615),(371,(556,572))))),(((27,98),35),((573,608),581))),(169,(577,(585,586)))),((23,(36,61)),((46,(((622,623),(626,628)),625)),594)))),((49,195),(((183,(184,186)),436),358))))),((805,(838,839)),807)),854),859),866),827),(((8,(842,847)),849),857)),((((3,831),837),830),((5,835),829)));
 398: 3 -418591.25 -413804.0745 (0,(((((((((((((((((((((1,(2,834)),828),824),844),7),822),858),855),863),(804,841)),((((((((730,731),746),743),736),792),770),(((((752,754),819),793),767),((759,811),776))),(765,(781,784)))),796),((((((((732,734),747),740),737),((((750,(771,774)),(760,763)),(779,788)),790)),(766,818)),(((733,745),742),((((753,778),(780,786)),((757,812),773)),789))),((799,813),814))),(((((((((((((((((((((((((((((4,836),(6,833)),(9,((843,848),850))),821),825),853),861),864),840),((((797,800),802),(803,815)),817)),((((((729,744),748),(739,808)),(((((755,820),794),768),(756,758)),(((762,764),(783,785)),(772,775)))),749),806)),((((644,((649,691),687)),((((663,710),(((664,706),713),667)),700),((674,722),697))),690),726)),(26,(28,97))),(13,(20,187))),(((((((((((72,78),74),((94,468),((462,465),464))),((((((83,86),(420,422)),(88,449)),427),((455,457),459)),460)),520),((121,(((128,158),((((131,138),(163,165)),514),471)),(475,476))),387)),470),(106,502)),(372,(382,385))),((104,359),((191,193),530))),(((((((((((361,532),403),535),362),(406,533)),534),404),405),(367,509)),363),(370,410)))),(((((41,592),597),(((50,(173,181)),((393,588),((576,583),579))),((168,392),(202,((205,479),207))))),((((45,617),(618,634)),(621,(629,633))),559)),(((599,602),606),((604,609),614)))),((((((224,(((((226,537),480),(227,228)),489),(487,538))),(225,438)),229),536),(230,(((((((((231,(491,493)),(232,249)),233),239),((235,236),(((242,244),494),((245,247),250)))),(251,433)),(((((234,246),241),237),243),(240,(248,(490,492))))),397),252))),380)),(((((69,71),452),574),(368,376)),(((254,(((257,262),267),(274,546))),550),((((287,290),638),((300,301),309)),((((((((314,((316,(318,525)),527)),320),(330,(331,(333,(335,337))))),339),344),(324,342)),((((346,(350,434)),353),523),551)),(495,496)))))),(((((216,513),510),223),(220,(443,518))),564)),288),((((360,402),504),508),((407,488),541))),((31,567),641)),58),(((((15,(18,578)),((24,557),561)),43),((((52,374),((185,425),(569,642))),(((170,390),(354,(624,627))),(378,(411,522)))),(((((108,(((116,((120,125),389)),117),123)),415),(((238,481),(345,500)),528)),566),(((((258,439),259),265),275),(544,549))))),(285,((373,(((395,((((((735,810),741),791),(769,777)),(751,(782,787))),(801,(((((823,(832,((845,846),851))),826),852),(856,865)),860)))),((563,(587,611)),607)),(437,540))),584)))),(((((((((645,723),676),(698,725)),(673,675)),(714,717)),(((((652,653),(655,656)),660),702),(659,703))),((((((647,686),(681,688)),692),648),(651,685)),((678,(718,719)),682))),(680,689)),(((658,(661,709)),((666,(707,708)),712)),(668,(669,672))))),((((((10,(((646,650),683),((((((((654,657),699),(662,(704,711))),(693,694)),671),677),(696,720)),715))),((600,679),630)),((253,414),(507,555))),((((12,((325,399),482)),((111,418),483)),((((172,424),((174,(176,180)),499)),((177,178),179)),(((289,498),497),524))),((((((17,((321,322),323)),((221,(((317,319),526),501)),315)),484),343),((292,(293,294)),(((((347,351),349),357),352),356))),(((296,((((((((297,(298,299)),419),(302,303)),(304,(305,547))),(306,307)),(308,311)),(312,(313,435))),310)),(((326,552),398),(((328,334),336),(329,332)))),((327,553),((338,340),341)))))),(((((((((((((((((((((11,701),(670,716)),721),695),724),(665,705)),((795,(798,816)),862)),(684,((728,761),(738,809)))),(34,48)),53),(412,562)),(((((171,175),182),632),(210,570)),391)),(((((((38,598),571),(593,616)),((558,560),580)),(47,619)),375),((((60,68),((84,92),(((109,(134,477)),(124,213)),388))),(((((256,(268,270)),545),278),384),394)),(291,295)))),(((348,355),401),640)),575),((((218,222),(219,(((441,442),444),445))),(511,512)),((365,486),506))),(((364,(366,485)),503),408)),413),((((188,189),(196,(197,198))),(190,192)),194)),(((((59,63),(62,66)),(70,386)),(64,65)),67)),((112,417),727))),(286,416))),((((51,430),(55,56)),(554,620)),((((((((255,431),260),261),505),(263,(264,((271,272),273)))),(266,269)),((276,((277,279),281)),((282,(543,548)),(283,284)))),432))),14),(((((((16,((((199,200),203),204),((206,((209,212),(211,(214,215)))),208))),(639,643)),440),((396,(539,542)),(((((409,637),565),(635,636)),((568,(589,631)),590)),605))),((((((((21,22),((((37,596),39),40),610)),(29,(379,591))),(42,601)),((25,582),((((44,613),(603,612)),615),((371,572),556)))),169),((((27,98),35),(((573,(585,586)),577),581)),608)),((23,(36,61)),((46,(((622,623),(626,628)),625)),594)))),((49,195),(((183,(184,186)),436),358))),(((19,(529,531)),(((54,595),400),(57,377))),(((30,32),((((33,217),369),(381,383)),201)),(((((((((73,75),76),77),(((91,463),(466,467)),((93,96),461))),(((((79,(81,(85,87))),423),(89,448)),((454,456),458)),((95,426),(429,521)))),((((80,421),(82,453)),90),(428,519))),((99,100),101)),((((((102,(103,(105,107))),469),450),110),((113,(474,478)),((((((126,160),(127,129)),(((130,((132,133),(135,137))),(((((136,(141,((142,147),154))),139),515),(140,516)),(((((143,(146,148)),159),(((150,152),156),157)),517),(((((144,151),155),153),145),149)))),(161,447))),473),164),472))),(((115,((119,122),451)),118),(((162,280),(166,167)),446)))),114)))))),((805,(838,839)),807)),854),859),866),857),827),((8,(842,847)),849)),((((3,831),837),830),((5,835),829)));
 399: 1 -406941.6875 -413776.4087 (0,(((((((((((((((((((((1,(2,834)),828),824),844),7),822),858),855),863),(804,841)),((((((((730,731),746),743),736),792),770),(((((752,754),819),793),767),((759,811),776))),(765,(781,784)))),796),((((((((((((((((((((((((((((4,836),(6,833)),(9,((843,848),850))),821),825),853),861),840),(((797,800),802),((803,815),817))),(((((644,691),(649,(687,690))),((((663,710),(((664,706),713),667)),700),((674,722),697))),726),864)),((((((729,744),748),(739,808)),(((((755,820),794),768),(756,758)),(((762,764),(783,785)),(772,775)))),749),806)),(26,(28,97))),(13,(20,187))),((((((41,597),592),(((((50,579),588),(576,583)),((173,181),393)),((168,392),(202,((205,479),207))))),((((45,617),(618,634)),(621,(629,633))),559)),(((599,602),606),((604,609),614))),(((((((((((72,78),74),((94,468),((462,465),464))),((((((83,86),(420,422)),(88,449)),427),((455,457),459)),460)),520),((121,((((128,(((131,138),(163,165)),514)),471),158),(475,476))),387)),470),(106,502)),(372,(382,385))),((104,359),((191,193),530))),((((((360,402),(363,(504,508))),370),541),(407,410)),(((((((((361,532),403),535),(406,533)),534),404),405),362),(367,509)))))),((((((224,(((((226,537),480),(227,228)),489),(487,538))),(225,438)),229),((230,252),536)),(((((231,249),(491,493)),(((232,251),433),((233,((245,247),250)),(((235,236),239),((242,244),494))))),(((((234,246),241),237),243),(240,(248,(490,492))))),397)),380)),((((((69,71),452),574),376),368),((254,(((257,262),267),((274,550),546))),(((((287,290),638),496),((((((300,301),309),320),(314,((316,(318,525)),527))),(330,(331,(333,(335,337))))),(((324,342),344),339))),(((346,(350,434)),353),((495,523),551)))))),(((((216,513),510),223),(220,(443,518))),564)),(288,488)),((31,567),641)),(58,544)),(((((((15,18),578),52),43),((24,557),561)),((((((108,(((116,((120,125),389)),117),123)),415),(((238,481),(345,500)),528)),566),(((((258,439),259),265),275),549)),((((170,390),(354,(624,627))),(378,(((411,437),540),522))),(((185,425),(569,642)),374)))),(((285,(395,((((((735,810),741),791),(769,777)),(751,(782,787))),((801,(856,865)),((((823,(832,((845,846),851))),826),852),860))))),(((563,(587,611)),607),584)),373))),(((((((((645,723),676),(698,725)),(673,675)),((678,682),(714,717))),(((((652,653),(655,656)),660),702),(659,703))),((((((647,686),(681,688)),692),648),(651,685)),(718,719))),(680,689)),(((658,(661,709)),((666,(707,708)),712)),(668,(669,672))))),(((((10,414),(112,417)),253),((600,(630,679)),(646,((650,683),(((((((654,657),699),((662,704),711)),694),693),671),(((677,720),715),696)))))),((((((((((((((((((((((11,701),716),670),721),695),724),(665,705)),684),(34,48)),(((728,761),(738,809)),((795,(798,816)),862))),53),(412,562)),(((((((38,598),571),((375,616),593)),(558,560)),580),(47,619)),391)),((((((60,68),(291,295)),394),(((84,92),(((109,(134,477)),(124,213)),388)),384)),(((256,(268,270)),545),278)),(((171,175),182),((210,570),632)))),575),(401,640)),(348,355)),555),413),((((((59,63),(62,66)),(70,386)),(64,65)),67),((((((188,189),(197,198)),196),(190,192)),194),(((((364,(366,485)),503),408),((365,506),486)),727)))),(((218,222),(219,(((441,442),444),445))),(511,512))),((((12,(((289,498),497),524)),(((172,424),((174,(176,180)),499)),((177,178),179))),((((((((17,(321,322)),(((221,((317,319),526)),501),315)),323),484),343),((((((296,(313,435)),((((((297,(298,299)),419),(302,303)),(304,(305,547))),(306,307)),(308,311))),312),310),((338,340),341)),(((326,552),398),(((328,334),336),(329,332))))),((292,(293,294)),(((((347,351),349),357),352),356))),((((111,418),483),(((325,399),482),(327,553))),286))),(416,507))))),((((14,432),(((((((255,431),260),261),505),(263,(264,((271,272),273)))),(266,269)),((276,((277,279),281)),((282,(543,548)),(283,284))))),(((51,55),430),56)),(554,620))),(539,542)),(((((19,531),529),201),((((54,595),400),377),57)),((((30,((33,217),369)),((((((((73,75),76),77),((((91,463),(466,467)),96),((93,95),461))),(((((((79,(81,(85,87))),423),(89,448)),((454,456),458)),(426,(429,521))),(((80,421),(82,453)),90)),(428,519))),((99,100),101)),(((((102,469),(103,(105,107))),450),((115,((119,122),451)),118)),(110,(((113,(474,478)),((((((126,160),(((127,129),130),(((((132,133),(135,137)),((140,516),447)),(((((143,(146,148)),159),(((150,152),156),157)),517),(((((144,151),155),153),145),149))),(((136,(141,((142,147),154))),139),515)))),161),473),164),472)),(((162,280),(166,167)),446))))),114)),32),(381,383)))),(((((((((21,22),((((37,596),39),40),610)),(29,(379,591))),(42,601)),(((25,582),(371,572)),((((44,613),(603,612)),615),556))),169),((((23,(36,61)),594),(((27,98),35),(577,(585,586)))),((573,608),581))),(46,(((622,623),(626,628)),625))),((49,195),(((183,(184,186)),436),358)))),(((((16,((((199,200),203),204),((206,((209,212),(211,(214,215)))),208))),(639,643)),(440,605)),396),((((409,637),565),635),(((568,(589,631)),636),590))))),((799,813),814)),(((((((732,734),747),740),737),((((750,(771,774)),(760,763)),(779,788)),790)),(766,818)),(((733,745),742),(753,((((757,812),778),(773,(780,786))),789))))),((805,(838,839)),807)),854),859),866),827),(((8,(842,847)),849),857)),((((3,831),837),830),((5,835),829)));
 400: 1 -411237.75 -413758.5758 (0,((((((((((((((((((((1,(2,834)),828),824),844),7),822),858),855),863),(804,841)),((((((((730,731),746),743),736),792),770),(((((752,754),819),793),767),((759,811),776))),(765,(781,784)))),796),((((((((732,734),747),740),737),((((750,(771,774)),(760,763)),(779,788)),790)),(766,818)),(((733,745),742),((753,789),((757,812),((773,(780,786)),778))))),((799,813),814))),(((((((((((((((((((((((((4,836),(6,833)),(9,((843,848),850))),821),825),(840,853)),861),864),806),(((797,800),802),((803,815),817))),((((((729,744),748),(739,808)),((((755,820),794),768),(756,758))),(((762,764),(783,785)),(772,775))),749)),((((644,691),((649,687),690)),((((663,710),(((664,706),713),667)),700),((674,722),697))),726)),((13,(20,187)),(26,(28,97)))),(((((((72,78),74),470),(((((((((83,86),(420,422)),(88,449)),427),((455,457),459)),460),((94,468),((462,465),464))),520),((121,(((128,158),((((131,138),514),(163,165)),471)),(475,476))),387))),(106,502)),((104,359),((191,193),530))),((((((360,402),(363,(504,508))),370),(407,410)),((((((((((361,532),403),535),(406,533)),534),404),405),362),541),(367,509))),(372,(382,385))))),(((((41,592),597),(((50,(173,181)),((393,588),((576,583),579))),((168,392),(202,((205,479),207))))),((((45,617),(618,634)),(621,(629,633))),559)),(((599,602),606),((604,609),614)))),((((((224,(((((226,537),480),(227,228)),489),(487,538))),(225,438)),229),((230,252),536)),(((((231,249),(491,493)),((((232,((245,247),250)),233),(((235,236),239),((242,244),494))),(251,433))),(((((234,246),241),237),243),(240,(248,(490,492))))),397)),380)),(((((216,513),510),223),(220,(443,518))),564)),((((((69,71),452),574),376),368),(((254,(((257,262),267),(274,546))),550),(((((287,290),638),496),((((((300,301),309),320),(314,((316,(318,525)),527))),(330,(331,(333,(335,337))))),(((324,342),344),339))),(((346,(350,434)),353),((495,523),551)))))),(288,488)),((31,567),641)),(58,544)),((((((15,(18,578)),52),(((108,(((116,((120,125),389)),117),123)),415),(((238,481),(345,500)),528))),((((((258,439),259),265),275),549),566)),((((170,390),(624,627)),(378,((411,522),(437,540)))),(((185,425),(569,642)),(354,374)))),((((24,557),561),((285,(((395,((((((735,810),741),(769,791)),(751,(782,787))),777),(801,(((((823,(832,((845,846),851))),826),852),(856,865)),860)))),(563,611)),(584,(587,607)))),373)),43))),(((((((10,(414,507)),(112,417)),253),(((600,679),(((646,650),683),((((((((654,657),699),(662,(704,711))),(693,694)),671),(677,720)),696),715))),630)),(((((((((((((((((((((((11,701),(670,716)),721),695),724),(665,705)),((795,(798,816)),862)),(684,((728,761),(738,809)))),(34,48)),53),(412,562)),(((((((38,598),571),((375,616),593)),(558,560)),580),(47,619)),391)),(((171,175),182),((210,570),632))),(((((60,68),((291,295),384)),394),(((84,92),((109,(134,477)),(124,213))),388)),(((256,(268,270)),545),278))),(((348,355),401),640)),575),555),413),((((((59,63),(62,66)),(64,65)),386),70),67)),(((((188,189),(197,198)),196),((190,194),192)),(((((364,(366,485)),503),408),((365,506),486)),727))),(((218,222),(219,(((441,442),444),445))),(511,512))),(((12,(((172,424),((174,(176,180)),499)),((177,178),179))),(((289,498),497),524)),((((((((17,(321,322)),323),((221,(((317,319),526),501)),315)),484),343),(((296,(((((((((297,(298,299)),419),(302,303)),(304,(305,547))),(307,308)),311),306),(312,(313,435))),310)),(((326,552),398),(((328,334),336),(329,332)))),((338,340),341))),((292,(293,294)),(((((347,351),349),357),352),356))),((((111,418),483),(((325,399),482),(327,553))),286)))),416)),(((((51,55),430),56),(554,620)),((((((((255,431),260),261),505),(263,(264,((271,272),273)))),(266,269)),((276,((277,279),281)),((282,(543,548)),(283,284)))),432))),(((((((((645,723),676),(698,725)),(673,675)),(714,717)),((((((652,653),(655,656)),660),702),659),703)),((((((647,686),(681,688)),692),648),(651,685)),((678,(718,719)),682))),(680,689)),(((658,(661,709)),((668,(669,672)),712)),(666,(707,708)))))),14),((((((16,((((199,200),203),204),((206,((209,212),(211,(214,215)))),208))),(639,643)),((396,(539,542)),(((((409,637),565),(635,636)),((568,(589,631)),590)),(440,605)))),(((((((((21,22),((((37,596),39),40),610)),(379,591)),(42,601)),(((25,582),(((44,613),(603,612)),615)),((371,572),556))),29),169),(((23,(36,61)),594),((((27,98),35),((573,(585,586)),577)),(581,608)))),(46,(((622,623),(626,628)),625)))),((((19,(529,531)),((57,377),201)),((54,595),400)),(((30,32),(((33,217),369),(381,383))),(((((((((73,75),76),(((91,463),(466,467)),(((93,95),96),461))),(((((79,(81,(85,87))),423),(89,448)),((454,456),458)),(426,(429,521)))),77),((((80,421),(82,453)),90),(428,519))),(((99,100),101),(((162,280),(166,167)),446))),(((((102,103),((105,107),469)),450),((115,((119,122),451)),118)),(110,((113,(474,478)),((((((126,160),((127,129),((130,(((132,133),(135,137)),447)),(((((136,(141,((142,147),154))),139),515),(140,516)),(((((143,(146,148)),159),(((150,152),156),157)),517),(((((144,151),155),153),145),149)))))),161),473),164),472))))),114)))),((49,195),(((183,(184,186)),436),358))))),((805,(838,839)),807)),854),859),866),827),(((8,(842,847)),849),857)),((((3,831),837),830),((5,835),829)));
 401: 1 -414996.5 -413777.1149 (0,((((((((((((((((((((1,(2,834)),828),824),844),7),822),858),855),863),(804,841)),((((((((730,731),746),743),736),792),770),(((((752,754),819),793),767),((759,811),776))),(765,(781,784)))),796),((((((((732,734),747),740),737),((((750,(771,774)),(760,763)),(779,788)),790)),(766,818)),(((733,745),742),((753,789),((757,812),((773,(780,786)),778))))),((799,813),814))),(((((((((((((((((((((((((((((4,836),(6,833)),(9,((843,848),850))),821),825),853),861),864),840),((((797,800),802),(803,815)),817)),(((((((729,744),748),(739,808)),((((755,820),794),768),(756,758))),(((762,764),(783,785)),(772,775))),749),806)),((((644,691),((649,687),690)),((((663,(667,710)),((664,706),713)),700),((674,722),697))),726)),(26,(28,97))),(13,(20,187))),(((((((((((72,78),74),((94,468),((462,465),464))),((((((83,86),(420,422)),(88,449)),427),((455,457),459)),460)),520),((121,((((128,(((131,138),(163,165)),514)),471),158),(475,476))),387)),470),(106,502)),(372,(382,385))),((104,359),((191,193),530))),((((((360,402),(504,508)),363),370),((407,410),541)),(((((((((361,532),403),535),(406,533)),534),404),405),362),(367,509))))),((((41,592),597),((((50,579),588),(576,583)),((((168,392),(202,((205,479),207))),(173,181)),393))),((((45,617),(618,634)),(621,(629,633))),559))),(((599,602),606),((604,609),614))),((((((224,(((((226,537),480),(227,228)),489),(487,538))),(225,438)),229),536),(230,((((((231,249),(491,493)),(((232,251),433),(233,(((235,236),239),(((242,244),494),((245,247),250)))))),(((((234,246),241),237),243),(240,(248,(490,492))))),397),252))),380)),(((((216,513),510),223),(220,(443,518))),564)),((((((69,71),452),574),376),368),(((254,(((257,262),267),(274,546))),550),((((((((287,290),638),496),(((((300,301),309),320),(314,((316,(318,525)),527))),(330,(331,(333,(335,337)))))),339),((324,342),344)),((((346,(350,434)),353),551),495)),523)))),(288,488)),((31,567),641)),544),285),58),((((((((15,18),578),52),43),((24,557),561)),(((170,390),(354,(624,627))),(((185,425),(569,642)),374))),(((((108,(((116,((120,125),389)),123),117)),415),(((238,481),(345,500)),528)),(((((258,439),259),265),275),549)),((((378,522),411),(437,540)),566))),(373,((((395,((((((735,810),741),791),(782,787)),((751,769),777)),(((801,(856,865)),(((823,(832,((845,846),851))),826),852)),860))),(563,611)),(587,607)),584)))),(((((((10,(414,507)),(112,417)),(253,(((600,679),630),((646,(650,683)),((((((((654,657),699),((662,704),711)),694),693),671),(677,(696,720))),715))))),((((((((((((((((((((11,701),670),(716,721)),695),724),(665,705)),((795,(798,816)),862)),(684,((728,761),(738,809)))),(34,48)),53),(412,562)),(((((38,598),571),(375,616)),(((558,560),593),580)),(47,619))),((((171,175),182),((210,570),632)),391)),((((60,68),(((291,295),384),394)),(((84,92),((((109,134),477),124),213)),388)),(((256,(268,270)),545),278))),575),(((348,355),401),640)),555),(((((59,63),(62,66)),(70,386)),(64,65)),67)),((((188,189),(196,(197,198))),((190,194),192)),(((((218,222),219),(((441,442),444),445)),(511,512)),((((((364,(366,485)),503),408),((365,506),486)),727),413)))),((((((((17,((321,322),323)),((221,(((317,319),526),501)),315)),484),343),(((296,((((((((((297,(298,299)),419),(302,303)),(304,(305,547))),(307,308)),311),306),(313,435)),312),310)),(((326,552),398),(((328,334),336),(329,332)))),((338,340),341))),((292,(293,294)),(((((347,351),349),357),352),356))),((((111,418),483),(((325,399),482),(327,553))),286)),((((172,424),((174,(176,180)),499)),((177,178),179)),(((289,498),497),524))))),416),(((12,(((((((255,431),260),261),505),(263,(264,((271,272),273)))),(266,269)),((276,((277,279),281)),((282,(543,548)),(283,284))))),432),((((51,55),430),56),(554,620)))),(((((((((645,723),676),(698,725)),(673,675)),(714,717)),(((((652,653),(655,656)),660),702),(659,703))),((((((647,686),(681,688)),692),648),(651,685)),((678,(718,719)),682))),(680,689)),(((658,(661,709)),((666,(707,708)),712)),(668,(669,672)))))),14),((((((16,((((199,200),203),204),((206,((209,212),(211,(214,215)))),208))),(639,643)),((396,((((409,637),565),(635,636)),((568,(589,631)),590))),((440,605),(539,542)))),((((((((21,22),((((37,596),39),40),610)),(29,(379,591))),(42,601)),((25,582),((((44,603),615),((371,612),613)),(556,572)))),169),((((23,594),(36,61)),(((27,98),35),577)),(((573,(585,586)),581),608))),(46,(((622,623),(626,628)),625)))),((49,195),(((183,(184,186)),436),358))),(((19,(201,(529,531))),(((54,595),400),(57,377))),(((30,32),(((33,217),369),(381,383))),(((((((((73,75),76),77),((((91,463),(466,467)),((93,95),96)),461)),(((((79,(81,(85,87))),423),(89,448)),((454,456),458)),(426,(429,521)))),((((80,421),(82,453)),90),(428,519))),(((99,100),101),(((162,280),(166,167)),446))),((((102,((103,(105,107)),469)),450),((115,((119,122),451)),118)),(110,((113,(474,478)),((((((126,160),((127,129),(((130,(((132,133),(135,137)),447)),(((140,516),515),(((((143,(146,148)),159),(((150,152),156),157)),517),(((((144,151),155),153),145),149)))),((136,(141,((142,147),154))),139)))),161),473),164),472))))),114)))))),((805,(838,839)),807)),854),859),866),827),(((8,(842,847)),849),857)),((((3,831),837),830),((5,835),829)));
 402: 1 -417222.625 -413790.0741 (0,((((((((((((((((((((1,(2,834)),828),824),844),7),822),858),855),863),(804,841)),(((((((730,731),746),743),736),792),(((((752,754),819),793),767),((759,811),776))),(765,(770,(781,784))))),796),((((((((732,734),747),740),737),((((750,(771,774)),(760,763)),(779,788)),790)),(766,818)),(((733,745),742),((753,789),((757,812),((773,(780,786)),778))))),((799,813),814))),((((((((((((((((((((((((((((((4,836),(6,833)),(9,((843,848),850))),821),825),(840,853)),861),864),(((797,800),802),((803,815),817))),((((((729,744),748),(739,808)),(((((755,820),794),768),(756,758)),(((762,764),(783,785)),(772,775)))),749),806)),((((((644,691),687),649),((((663,710),(((664,667),713),706)),700),((674,722),697))),690),726)),(26,(28,97))),(13,(20,187))),((((((((72,78),74),(((((((83,86),(420,422)),(88,449)),427),((455,457),459)),460),(((94,468),((462,465),464)),520))),((121,((((128,(((131,138),(163,165)),514)),471),158),(475,476))),387)),470),(106,502)),((104,359),((191,193),530))),(((((((((((361,532),403),535),(406,533)),534),404),405),(362,363)),(367,509)),(370,410)),(372,(382,385))))),((((41,597),592),(((599,602),606),((604,609),614))),((((45,617),(618,634)),(621,(629,633))),559))),((((((50,579),588),(576,583)),393),(173,181)),((168,392),(202,((205,479),207))))),((((((224,(((((226,537),480),(227,228)),489),(487,538))),(225,438)),229),536),(230,(((((((231,249),(491,493)),((232,251),(233,(((235,236),239),(((242,244),494),((245,247),250)))))),433),(((((234,246),241),237),243),(240,(248,(490,492))))),397),252))),380)),(((((69,71),452),574),(368,376)),(((254,((257,262),267)),((274,550),546)),((((287,290),638),(((((((314,((316,(318,525)),527)),320),(330,(331,(333,(335,337))))),339),((324,342),344)),(((346,(350,434)),353),551)),((495,496),523))),((300,301),309))))),(((((216,513),510),223),(220,(443,518))),564)),288),((((360,402),(504,508)),541),(407,488))),((31,567),641)),285),(((((((15,18),578),52),43),((24,557),561)),(((170,390),(354,(624,627))),(((185,425),(569,642)),374))),((((((108,(((116,((120,125),389)),117),123)),415),(((238,481),(345,500)),528)),(((378,522),411),566)),(((((258,439),259),265),275),(544,549))),(373,(((395,((((((735,810),741),791),(769,777)),(751,(782,787))),(801,(((((823,826),(832,851)),(845,846)),(852,(856,865))),860)))),((563,(587,611)),(584,607))),(437,540)))))),58),(((((((((645,723),676),(698,725)),(673,675)),(714,717)),(((((652,653),(655,656)),660),702),(659,703))),((((((647,686),(681,688)),692),648),(651,685)),((678,(718,719)),682))),(680,689)),(((658,(661,709)),((666,(707,708)),712)),(668,(669,672))))),((((((((10,683),((646,650),(((((((654,657),699),((662,704),711)),(693,694)),677),(696,720)),(671,715)))),((600,679),630)),((253,414),507)),(112,417)),(((12,(((172,424),((174,(176,180)),499)),((177,178),179))),(((289,498),497),524)),((((((((17,(321,322)),323),((221,(((317,319),526),501)),315)),484),343),(((296,(((((((((297,(298,299)),419),(302,303)),(304,(305,547))),(307,308)),311),306),(312,(313,435))),310)),(((326,552),398),(((328,334),336),(329,332)))),((338,340),341))),((292,(293,294)),(((((347,351),349),357),352),356))),(((111,418),483),(((325,399),482),(327,553)))))),((((((((((((((((((((((11,701),(670,716)),721),695),724),(665,705)),((795,(798,816)),862)),(684,((728,761),(738,809)))),(34,48)),53),(412,562)),(((((((38,598),571),(47,619)),(375,616)),((558,560),593)),580),391)),(((171,175),182),((210,570),632))),(((((60,68),(291,295)),394),((((256,(268,270)),545),278),384)),(((84,92),((((109,134),477),124),213)),388))),(((348,355),401),640)),575),555),413),((((364,(366,485)),503),408),((365,486),506))),(((((188,189),(197,198)),196),(190,192)),194)),((((((59,63),(62,66)),(64,65)),386),70),67)),(((218,219),((222,(((441,442),444),445)),(511,512))),727))),(286,416))),(14,(((((51,554),430),(55,56)),620),((((((((255,431),260),261),505),(263,(264,((271,272),273)))),(266,269)),((276,((277,279),281)),((282,(543,548)),(283,284)))),432)))),(((((19,531),529),201),(((54,400),377),(57,595))),((((30,32),((33,217),369)),(((((((((73,75),76),77),(428,519)),(((80,421),(82,453)),90)),((((((79,(81,(85,87))),423),(89,448)),((454,456),458)),(426,(429,521))),((((91,463),(466,467)),96),((93,95),461)))),((99,100),101)),((((((102,469),(103,(105,107))),110),(((115,((119,122),451)),118),450)),((113,(474,478)),(((((((126,160),((127,129),130)),((((132,133),(135,137)),447),(((((136,(141,((142,147),154))),139),515),(140,516)),(((((143,(146,148)),159),(((150,152),156),157)),517),(((((144,151),155),153),145),149))))),161),164),473),472))),(((162,280),(166,167)),446))),114)),(381,383)))),(((((16,((((199,200),203),204),((206,((209,212),(211,(214,215)))),208))),(639,643)),((396,((((409,637),565),(635,636)),((568,(589,631)),590))),((440,605),(539,542)))),((((((((21,22),((((37,596),39),40),610)),(29,(379,591))),(42,601)),((((25,582),(((44,613),603),615)),(556,572)),(371,612))),169),((((23,(36,61)),594),((35,98),(577,(585,586)))),(((27,573),608),581))),(46,(((622,623),(626,628)),625)))),((49,195),(((183,(184,186)),436),358))))),((805,(838,839)),807)),854),859),866),827),(((8,(842,847)),849),857)),((((3,831),837),830),((5,835),829)));
 403: 1 -423567.25 -413811.8347 (0,((((((((((((((((((((1,(2,834)),828),824),844),7),822),858),855),863),(804,841)),((((((((730,731),746),743),736),792),770),(((((752,754),819),793),767),((759,811),776))),(765,(781,784)))),796),((((((((732,734),747),740),737),((((750,(771,774)),(760,763)),(779,788)),790)),(766,818)),(((733,745),742),((((753,778),(780,786)),(757,812)),(773,789)))),((799,813),814))),(((((((((((((((((((((((((((((4,836),(6,833)),825),(9,((843,848),850))),821),853),861),864),840),((((797,802),800),(803,815)),817)),((((644,691),((649,687),690)),((((663,710),(((664,706),713),667)),700),((674,722),697))),726)),((((((729,748),744),(739,808)),(((((755,820),794),768),(756,758)),(((762,764),(783,785)),(772,775)))),749),806)),(26,(28,97))),(13,(20,187))),((((((224,(((((226,537),480),(227,228)),489),(487,538))),225),(229,438)),536),(230,((((((231,(232,249)),(491,493)),(((233,((245,247),250)),(((235,236),239),((242,244),494))),(251,433))),(((((234,246),241),237),243),(240,(248,(490,492))))),397),252))),380)),((((41,592),597),(((599,602),606),((604,609),614))),((((45,617),(618,634)),(621,(629,633))),559))),(((((((((((72,78),74),((94,468),((462,465),464))),((((((83,86),(420,422)),(88,449)),427),((455,457),459)),460)),520),((121,(((128,158),((((131,138),(163,165)),514),471)),(475,476))),387)),470),(106,502)),(372,(382,385))),((104,359),((191,193),530))),((((((((((361,532),403),(362,535)),(406,533)),534),404),405),(367,509)),363),(370,410)))),(((50,(173,181)),((393,588),((576,583),579))),((168,392),(202,((205,479),207))))),(((((69,71),452),574),(368,376)),(((254,(((257,262),267),(274,546))),550),(((287,290),(((300,301),309),638)),((((((((314,(316,((318,525),527))),320),(330,(331,(333,(335,337))))),339),344),(324,342)),((((346,(350,434)),353),523),551)),(495,496)))))),(((((216,513),510),223),(220,(443,518))),564)),288),(((((360,402),(504,508)),407),488),541)),((31,567),641)),285),(((((15,(18,578)),((24,557),561)),43),((((52,374),((185,425),(569,642))),(((170,390),(354,(624,627))),(378,(411,522)))),(((((108,(((116,((120,125),389)),117),123)),415),(((238,481),(345,500)),528)),566),(((((258,439),259),265),275),(544,549))))),((373,(437,540)),(((395,((((((735,810),741),791),(769,777)),(751,(782,787))),((801,865),((((823,(832,((845,846),851))),826),852),(856,860))))),563),(584,((587,611),607)))))),58),((((((((10,(((646,650),683),((((((((654,657),699),(662,(704,711))),694),693),671),(677,(696,720))),715))),((600,630),679)),(253,((414,507),555))),(((((((((17,(321,322)),323),((221,(((317,319),526),501)),315)),484),343),((292,(293,294)),(((((347,351),349),357),352),356))),(((296,(((((((((297,(298,299)),419),(302,303)),(304,(305,547))),(307,308)),(311,435)),306),(312,313)),310)),(((326,552),398),(((328,334),336),(329,332)))),((327,553),((338,340),341)))),(((((172,424),499),(174,(176,180))),((177,178),179)),(((289,498),497),524))),(((111,418),((325,399),482)),483))),((((((((((((((((((((((11,701),(670,716)),721),695),724),(665,705)),((795,(798,816)),862)),(684,((728,761),(738,809)))),(34,48)),53),(412,562)),((210,570),632)),(((((((38,598),571),(593,616)),((558,560),580)),(47,619)),375),(((171,175),182),391))),((((60,68),(((84,92),((109,(134,477)),(124,213))),388)),(((((256,(268,270)),545),278),384),394)),(291,295))),(((348,355),401),640)),575),(((218,222),(219,(((441,442),444),445))),(511,512))),((((364,(366,485)),503),408),((365,486),506))),413),(((188,189),(196,(197,198))),(190,192))),(((112,417),194),727)),(((((59,63),(62,66)),(70,386)),(64,65)),67))),(286,416)),((((51,430),(55,56)),(554,620)),(((((((255,431),260),(261,505)),(263,(264,((271,272),273)))),(266,269)),((276,((277,279),281)),((282,(543,548)),(283,284)))),432))),(12,(((((((((645,723),676),(698,725)),(673,675)),(714,717)),(((((652,653),(655,656)),660),702),(659,703))),((((((647,686),(681,688)),692),648),(651,685)),((678,(718,719)),682))),(680,689)),(((658,(661,709)),((666,(707,708)),712)),(668,(669,672))))))),14),(((((((16,((((199,200),203),204),((206,((209,212),(211,(214,215)))),208))),(639,643)),440),((396,(539,542)),(((((409,637),565),(635,636)),((568,(589,631)),590)),605))),((((((((21,22),((((37,596),39),40),610)),(29,(379,591))),(42,601)),((25,582),((((44,613),(603,612)),615),(371,(556,572))))),169),((((27,98),35),(((573,(585,586)),577),581)),608)),((23,(36,61)),((46,(((622,623),(626,628)),625)),594)))),((49,195),(((183,(184,186)),436),358))),(((((19,531),529),201),(((54,595),400),(57,377))),(((30,32),(((33,217),369),(381,383))),(((((((((73,75),76),77),((((91,463),(466,467)),((93,95),96)),461)),(((((79,(81,(85,87))),423),(89,448)),((454,456),458)),(426,(429,521)))),((((80,421),(82,453)),90),(428,519))),((99,100),101)),(((((102,((103,(105,107)),469)),110),(((115,((119,122),451)),118),450)),((113,(474,478)),((((((126,473),(160,161)),(127,129)),((130,(((132,133),(135,137)),447)),(((((136,(141,((142,147),154))),139),515),(140,516)),(((((143,(146,148)),159),(((150,152),156),157)),517),(((((144,151),155),153),145),149))))),164),472))),(((162,280),(166,167)),446))),114)))))),((805,(838,839)),807)),854),859),866),827),(((8,(842,847)),849),857)),((((3,831),837),830),((5,835),829)));
 404: 1 -413214.4375 -413750.3272 (0,((((((((((((((((((((1,(2,834)),828),824),844),7),822),858),855),863),(804,841)),((((((((730,731),746),743),736),792),770),(((((752,754),819),793),767),((759,811),776))),(765,(781,784)))),796),((((((((732,734),747),740),737),((((750,(771,774)),(760,763)),(779,788)),790)),(766,818)),(((733,745),742),((753,789),((757,812),((773,(780,786)),778))))),((799,813),814))),(((((((((((((((((((((((((((((4,836),(6,833)),(9,((843,848),850))),821),825),(840,853)),861),864),((((797,800),802),(803,815)),817)),((((644,691),((649,687),690)),((((663,(667,710)),((664,706),713)),700),((674,722),697))),726)),((((((729,744),748),(739,808)),(((((755,820),794),768),(756,758)),(((762,764),(783,785)),(772,775)))),749),806)),(26,(28,97))),(13,(20,187))),(((((((((((72,78),74),((94,468),((462,465),464))),((((((83,86),(420,422)),(88,449)),427),((455,457),459)),460)),520),((121,((((128,(((131,138),(163,165)),514)),471),158),(475,476))),387)),470),(106,502)),(372,(382,385))),((104,359),((191,193),530))),(((((360,402),(363,(504,508))),370),((407,410),541)),(((((((((361,532),403),535),(406,533)),534),404),405),362),(367,509))))),(((((41,592),597),(((((50,579),588),(576,583)),((173,181),393)),((168,392),(202,((205,479),207))))),((((45,617),(618,634)),(621,(629,633))),559)),(((599,602),606),((604,609),614)))),((((((224,(((((226,537),480),(227,228)),489),(487,538))),(225,438)),229),((230,252),536)),(((((231,249),(491,493)),(((232,251),433),(233,(((235,236),239),(((242,244),494),((245,247),250)))))),(((((234,246),241),237),243),(240,(248,(490,492))))),397)),380)),((((((69,71),452),574),376),368),(((254,(((257,262),267),(274,546))),550),(((((287,290),638),496),((((((300,301),309),320),(314,((316,(318,525)),527))),(330,(331,(333,(335,337))))),(((324,342),344),339))),(((346,(350,434)),353),((495,523),551)))))),(((((216,513),510),223),(220,(443,518))),564)),(288,488)),((31,567),641)),544),285),58),((((((((15,18),578),52),43),((24,557),561)),(((170,390),(354,(624,627))),(((185,425),(569,642)),374))),(((((108,(((116,((120,125),389)),117),123)),415),(((238,481),(345,500)),528)),(((((258,439),259),265),275),549)),((((378,522),411),(437,540)),566))),(373,(((395,((((((735,810),741),791),(769,777)),(751,(782,787))),(801,(((((823,(832,((845,846),851))),826),852),(856,865)),860)))),(563,611)),(584,(587,607)))))),(((((((((645,723),676),(698,725)),(673,675)),(714,717)),(((((652,653),(655,656)),660),702),(659,703))),((((((647,686),(681,688)),692),648),(651,685)),((678,(718,719)),682))),(680,689)),(((658,(661,709)),((668,(669,672)),712)),(666,(707,708))))),((((((10,(112,417)),(414,507)),(253,(((600,630),679),(((646,650),683),((((((((654,657),699),((662,704),711)),(693,694)),671),677),(696,720)),715))))),(((12,(((172,424),((174,(176,180)),499)),((177,178),179))),(((289,498),497),524)),((((((((17,(321,322)),323),((221,(((317,319),526),501)),315)),484),343),(((296,(((((((((297,(298,299)),419),(302,303)),(304,(305,547))),(307,308)),311),306),(312,(313,435))),310)),(((326,552),398),(((328,334),336),(329,332)))),((338,340),341))),((292,(293,294)),(((((347,351),349),357),352),356))),((((111,418),483),(((325,399),482),(327,553))),286)))),(((((((((((((((((((((11,701),(670,716)),721),695),724),(665,705)),((795,(798,816)),862)),(684,((728,761),(738,809)))),(34,48)),53),(412,562)),(((((38,598),571),(((375,616),593),(558,560))),580),(47,619))),((((171,175),182),((210,570),632)),391)),(((((60,68),((291,295),384)),394),(((256,(268,270)),545),278)),(((84,92),((109,(134,477)),(124,213))),388))),(((348,355),401),640)),575),555),413),((((((59,63),(62,66)),(64,65)),386),70),67)),((((188,189),(196,(197,198))),((190,194),192)),(((((364,(366,485)),503),408),((365,506),486)),727))),((218,219),((222,(((441,442),444),445)),(511,512))))),416)),(((((51,55),430),(56,554)),620),((((((((255,431),260),261),505),(263,(264,((271,272),273)))),(266,269)),((276,((277,279),281)),((282,(543,548)),(283,284)))),432))),14),((((((16,((((199,200),203),204),((206,((209,212),(211,(214,215)))),208))),(639,643)),((396,((440,605),(539,542))),((((409,637),565),(635,636)),((568,(589,631)),590)))),((((((((21,22),((((37,596),39),40),610)),(29,(379,591))),(42,601)),((25,582),((((44,603),615),((371,612),613)),(556,572)))),169),((((23,594),(577,(585,586))),(36,61)),(((27,98),35),((573,581),608)))),(46,(((622,623),(626,628)),625)))),((49,195),(((183,(184,186)),436),358))),(((19,(201,(529,531))),((((54,595),400),377),57)),(((30,32),(((33,217),369),(381,383))),(((((((((73,75),76),77),((((91,463),(466,467)),((93,95),96)),461)),(((((79,(81,(85,87))),423),(89,448)),((454,456),458)),(426,(429,521)))),((((80,421),(82,453)),90),(428,519))),(((99,100),101),(((162,280),(166,167)),446))),((((((102,103),469),(105,107)),450),((115,((119,122),451)),118)),(110,((113,(474,478)),((((((126,160),((127,129),((130,(((132,133),(135,137)),447)),((((136,(141,((142,147),154))),139),515),(((140,516),((((143,(146,148)),159),(((150,152),156),157)),517)),(((((144,151),155),153),145),149)))))),161),473),164),472))))),114)))))),((805,(838,839)),807)),854),859),866),827),(((8,(842,847)),849),857)),((((3,831),837),830),((5,835),829)));
 405: 2 -418929.5312 -413756.6719 (0,(((((((((((((((((((((1,(2,834)),828),824),844),7),822),858),855),863),(804,841)),((((((((730,731),746),743),736),792),770),(((((752,754),819),793),767),((759,811),776))),(765,(781,784)))),796),((((((((732,734),747),740),737),((((750,(771,774)),(760,763)),(779,788)),790)),(766,818)),(((733,745),742),((((753,778),(773,(780,786))),(757,812)),789))),((799,813),814))),((((((((((((((((((((((((((((4,836),(6,833)),(9,((843,848),850))),821),825),(840,853)),861),864),(((797,800),802),((803,815),817))),((((((729,748),744),(739,808)),(((((755,820),794),768),(756,758)),(((762,764),(783,785)),(772,775)))),749),806)),((((644,691),(649,(687,690))),((((663,710),(((664,706),713),667)),700),((674,722),697))),726)),(26,(28,97))),(13,(20,187))),((((((41,597),592),(((599,602),606),((604,609),614))),((((45,617),(618,634)),(621,(629,633))),559)),(((((50,579),588),(576,583)),((173,181),393)),((168,392),(202,((205,479),207))))),((((((((72,78),74),(((((((83,86),(420,422)),(88,449)),427),((455,457),459)),460),(((94,468),((462,465),464)),520))),((121,(((128,158),((((131,138),514),(163,165)),471)),(475,476))),387)),470),(106,502)),((104,359),((191,193),530))),(((((((360,402),(363,(504,508))),370),541),(407,410)),(((((((((361,532),403),535),(406,533)),534),404),405),362),(367,509))),(372,(382,385)))))),((((((224,(((((226,537),480),(227,228)),489),(487,538))),(225,438)),229),536),((230,252),(((((231,249),(491,493)),(((232,251),433),(233,(((235,236),239),(((242,244),494),((245,247),250)))))),(((((234,246),241),237),243),(240,(248,(490,492))))),397))),380)),((((((69,71),452),574),376),368),(((254,(((257,262),267),(274,546))),550),(((((287,290),638),496),((((((300,301),309),320),(314,((316,(318,525)),527))),(330,(331,(333,(335,337))))),(((324,342),344),339))),(((346,(350,434)),353),((495,523),551)))))),(((((216,513),510),223),(220,(443,518))),564)),(288,488)),((31,567),641)),544),285),((((((((15,18),578),52),43),((24,557),561)),(((170,390),(354,(624,627))),(((185,425),(569,642)),374))),((((((108,(((116,((120,125),389)),123),117)),415),(((238,481),(345,500)),528)),566),(((((258,439),259),265),275),549)),(((378,522),411),(437,540)))),(373,((395,((((((735,810),741),791),(769,777)),(751,(782,787))),((801,(856,865)),((((823,(832,((845,846),851))),826),852),860)))),(((563,(587,611)),607),584))))),58),(((((((645,723),676),(698,725)),((((673,675),(714,717)),682),(678,(718,719)))),(((((647,686),(681,688)),692),648),(651,685))),((((((652,653),(655,656)),660),702),(659,703)),(680,689))),(((658,(661,709)),((666,(707,708)),712)),((668,669),672)))),(((((((10,(253,414)),507),(((12,524),((289,498),497)),(((600,679),630),(646,((650,(((((((((654,657),699),((662,704),711)),694),693),671),(677,720)),696),715)),683))))),((112,417),(((172,424),(174,((176,180),499))),((177,178),179)))),(((((((((((((((((((11,701),(670,716)),721),695),724),(665,705)),((795,(798,816)),862)),(684,((728,761),(738,809)))),(34,48)),53),(412,562)),((((((((38,598),571),((375,616),593)),(558,560)),580),(47,619)),391),(348,355))),((((171,175),182),632),((210,570),(401,640)))),(((((60,68),((291,295),384)),394),(((84,92),((109,(134,477)),(124,213))),388)),(((256,(268,270)),545),278))),575),555),413),((((((59,63),(62,66)),(70,386)),(64,65)),67),(((((188,189),(197,198)),196),((190,194),192)),(((((364,(366,485)),503),408),((365,506),486)),727)))),((218,219),((222,(((441,442),444),445)),(511,512))))),(((((((((17,(321,322)),323),((221,(((317,319),526),501)),315)),484),343),(((296,((((((((((297,(298,299)),419),(302,303)),(304,(305,547))),(307,308)),311),306),(313,435)),312),310)),(((326,552),398),(((328,334),336),(329,332)))),((338,340),341))),(((((347,351),349),357),352),356)),(292,(293,294))),((((111,418),483),(((325,399),482),(327,553))),286))),416)),(14,(((((51,55),430),56),(554,620)),((((((((255,431),260),261),505),(263,(264,((271,272),273)))),(266,269)),((276,((277,279),281)),((282,(543,548)),(283,284)))),432)))),(((19,(201,(529,531))),((((54,595),400),377),57)),(((30,32),(((33,217),369),(381,383))),((((((((73,75),76),77),(428,519)),(((80,421),(82,453)),90)),((((((79,(81,(85,87))),423),(89,448)),((454,456),458)),(426,(429,521))),((((91,463),(466,467)),((93,96),461)),95))),(((99,100),101),(((162,280),(166,167)),446))),((((((102,103),469),(105,107)),(((115,((119,122),451)),118),450)),((113,(474,478)),((((((126,160),((127,129),((130,(((132,133),135),(137,447))),(((((136,(141,((142,147),154))),139),515),(140,516)),(((((143,(146,148)),159),(((150,152),156),157)),517),(((((144,151),155),153),145),149)))))),161),473),164),472))),(110,114)))))),(((((16,((((199,200),203),204),((206,((209,212),(211,(214,215)))),208))),(639,643)),(((396,((((409,637),565),(635,636)),((568,(589,631)),590))),(440,605)),(539,542))),((((((((21,22),((((37,596),39),40),610)),(29,(379,591))),(42,601)),((25,582),((((44,613),(603,612)),615),((371,572),556)))),169),((((23,(36,61)),594),(577,(585,586))),(((27,98),35),((573,581),608)))),(46,(((622,623),(626,628)),625)))),((49,195),(((183,(184,186)),436),358))))),((805,(838,839)),807)),854),859),866),857),827),((8,(842,847)),849)),((((3,831),837),830),((5,835),829)));
 406: 1 -408564.125 -413789.7283 (0,((((((((((((((((((((1,(2,834)),828),824),844),7),822),858),855),863),(804,841)),(((((((730,731),746),743),736),792),(((((752,754),819),793),767),((759,811),776))),((765,(781,784)),770))),796),((((((((732,734),747),740),737),((((750,(771,774)),(760,763)),(779,788)),790)),(766,818)),(((733,745),742),((753,789),(((757,812),773),(778,(780,786)))))),((799,813),814))),((((((((((((((((((((((((((((((4,836),(6,833)),(9,((843,848),850))),821),825),840),861),853),864),((((797,800),802),(803,815)),817)),((((644,((649,691),687)),((((663,710),(((664,706),713),667)),700),((674,722),697))),690),726)),((((((729,748),744),(739,808)),(((((755,820),794),768),(756,758)),(((762,764),(783,785)),(772,775)))),749),806)),(26,(28,97))),(((((((((((72,78),74),((94,468),((462,465),464))),((((((83,86),(420,422)),(88,449)),427),((455,457),459)),460)),520),((121,(((128,158),((((131,138),(163,165)),514),471)),(475,476))),387)),470),(106,502)),(104,530)),((191,193),359)),(((((((((((361,532),403),535),(406,533)),534),404),405),(362,363)),(367,509)),(370,410)),(372,(382,385))))),((((41,597),592),(((599,602),606),((604,609),614))),((((45,617),(618,634)),(621,(629,633))),559))),((((((224,(((((226,537),480),(227,228)),489),(487,538))),(225,438)),229),536),(230,((((((231,249),(491,493)),(((232,251),433),(233,(((235,236),239),(((242,244),494),((245,247),250)))))),(((((234,246),241),237),243),(240,(248,(490,492))))),397),252))),380)),((13,((20,187),50)),(((168,392),(202,((205,479),207))),((173,181),((393,588),((576,583),579)))))),((((((69,71),452),574),376),368),(((254,(((257,262),267),(274,546))),550),(((287,290),(((300,301),309),638)),(((((((314,((316,(318,525)),(320,527))),(330,(331,(333,(335,337))))),339),((324,342),344)),(((346,(350,434)),353),551)),(495,523)),496))))),(((((216,513),510),223),(220,(443,518))),564)),288),((((360,402),(504,508)),(407,488)),541)),((31,567),641)),285),((((((((15,18),578),52),43),(((24,557),561),373)),(((170,390),(354,(624,627))),(((185,425),(569,642)),374))),(((((108,(((116,((120,125),389)),123),117)),415),(((238,481),(345,500)),528)),(((((258,439),259),265),275),(544,549))),((((378,522),411),(437,540)),566))),((395,((((((735,810),741),791),(769,777)),(751,(782,787))),(801,(((((823,(832,((845,846),851))),826),852),(856,865)),860)))),(((563,(587,611)),607),584)))),58),(((((((((645,723),676),(698,725)),(673,675)),(714,717)),(((((652,653),(655,656)),660),702),(659,703))),((((((647,686),(681,688)),692),648),(651,685)),((678,(718,719)),682))),(680,689)),(((658,((((666,709),(707,708)),712),668)),661),(669,672)))),(((((10,(((646,650),683),((((((((654,657),699),(662,(704,711))),(693,694)),671),677),(696,720)),715))),(600,(630,679))),(253,(414,507))),(112,417)),(((((((((((((((((((((11,701),(670,716)),721),695),724),(665,705)),((795,(798,816)),862)),(684,((728,761),(738,809)))),(34,48)),53),(412,562)),((((((38,598),571),(375,616)),(((558,560),593),580)),(47,619)),391)),(((171,175),182),((210,570),632))),((((((60,68),384),394),(((84,92),388),(((109,134),477),(124,213)))),(((256,(268,270)),545),278)),(291,295))),(((348,355),401),640)),575),555),413),((((((59,63),(62,66)),(70,386)),(64,65)),67),(((((188,(197,198)),((189,190),192)),196),194),(((((364,(366,485)),503),408),((365,506),486)),727)))),(((218,222),(219,(((441,442),444),445))),(511,512))),(((((12,((((172,424),499),(174,(176,180))),((177,178),179))),(((289,498),497),524)),((111,418),483)),(286,416)),((((((17,(321,322)),323),((221,(((317,319),526),501)),315)),343),(((292,(293,294)),484),(((((347,351),349),357),352),356))),(((296,((((((((((297,(298,299)),419),(302,303)),(304,(305,547))),(307,308)),311),306),(313,435)),312),310)),(((326,552),398),(((328,334),336),(329,332)))),((((325,399),482),(327,553)),((338,340),341)))))))),(((((51,554),430),(55,56)),620),((((((((255,431),260),261),505),(263,(264,((271,272),273)))),(266,269)),((276,((277,279),281)),((282,(543,548)),(283,284)))),432))),14),(((((((16,((((199,200),203),204),((206,((209,212),(211,(214,215)))),208))),(639,643)),440),((396,(539,542)),(((((409,637),565),(635,636)),((568,590),(589,631))),605))),((((((((21,22),((((37,596),39),40),610)),(29,(379,591))),(42,601)),((25,582),((((44,613),(603,612)),615),(371,(556,572))))),169),(((23,594),(36,61)),((((27,98),35),((573,(585,586)),577)),(581,608)))),(46,(((622,623),(626,628)),625)))),((49,195),(((183,(184,186)),436),358))),(((((19,531),529),201),(((54,400),377),(57,595))),((((30,32),((33,217),369)),((((((((73,75),76),77),((((91,463),(466,467)),96),((93,95),461))),(((((((79,(81,(85,87))),423),(89,448)),((454,456),458)),(426,(429,521))),(((80,421),(82,453)),90)),(428,519))),((99,100),101)),((((((102,(103,(105,107))),469),110),(((115,((119,122),451)),118),450)),((113,(474,478)),(((((126,160),((127,129),(((130,(132,((133,(135,137)),447))),((((136,(141,((142,147),154))),139),515),(((140,516),((((143,(146,148)),159),(((150,152),156),157)),517)),(((((144,151),155),153),145),149)))),164))),161),473),472))),(((162,280),(166,167)),446))),114)),(381,383)))))),((805,(838,839)),807)),854),859),866),827),(((8,(842,847)),849),857)),((((3,831),837),830),((5,835),829)));
 407: 1 -404298.5938 -413744.8546 (0,((((((((((((((((((((1,(2,834)),828),824),844),7),822),858),855),863),(804,841)),((((((((730,731),746),743),736),792),770),(((((752,754),819),793),767),((759,811),776))),(765,(781,784)))),796),((((((((732,734),747),740),737),((((750,774),(760,763)),771),((779,788),790))),(766,818)),(((733,745),742),((753,789),((757,812),((773,(780,786)),778))))),((799,813),814))),((((((((((((((((((((((((((((4,836),(6,833)),(9,((843,848),850))),821),825),(840,853)),861),864),(((797,802),800),((803,815),817))),((((((729,748),744),(739,808)),(((((755,820),794),768),(756,758)),(((762,764),(783,785)),(772,775)))),749),806)),(((((644,691),(649,687)),((((663,710),(((664,706),713),667)),700),((674,722),697))),690),726)),(26,(28,97))),(13,(20,187))),((((((224,(((((226,537),480),(227,228)),489),(487,538))),(225,438)),229),536),(230,((((((231,249),(491,493)),(((232,251),433),(233,(((235,236),239),(((242,244),494),((245,247),250)))))),(((((234,246),241),237),243),(240,(248,(490,492))))),397),252))),380)),(((((41,597),592),(((((50,579),588),(576,583)),((173,181),393)),((168,392),(202,((205,479),207))))),((((45,617),(618,634)),(621,(629,633))),559)),(((599,602),606),((604,609),614)))),(((((((((((72,78),74),((94,468),((462,465),464))),((((((83,86),(420,422)),(88,449)),427),((455,457),459)),460)),520),((121,(((128,158),((((131,138),(163,165)),514),471)),(475,476))),387)),470),(106,502)),(372,(382,385))),((104,359),((191,193),530))),((((((360,402),(363,(504,508))),370),541),(407,410)),(((((((((361,532),403),535),(406,533)),534),404),405),362),(367,509))))),(368,376)),(((((216,513),510),223),(220,(443,518))),564)),((((69,71),452),574),(((254,(((257,262),267),(274,546))),550),((((((287,290),638),496),((((((300,301),309),320),(314,((316,(318,525)),527))),(330,(331,(333,(335,337))))),(((324,342),344),339))),((((346,(350,434)),353),551),495)),523)))),(288,488)),((31,567),641)),(58,544)),((((((15,(18,578)),52),43),((24,557),561)),((((((108,(((116,((120,125),389)),117),123)),415),(((238,481),(345,500)),528)),566),(((((258,439),259),265),275),549)),((((170,390),(354,(624,627))),(378,(((411,437),540),522))),(((185,425),(569,642)),374)))),((285,((395,((((((735,810),741),791),(769,777)),(751,(782,787))),(801,(((((823,(832,((845,846),851))),826),852),(856,865)),860)))),(((563,(587,611)),607),584))),373))),(((((((((645,723),676),(698,725)),(673,675)),(714,717)),(((((652,653),(655,656)),660),702),(659,703))),((((((647,686),(681,688)),692),648),(651,685)),((678,(718,719)),682))),(680,689)),(((658,(661,709)),((666,(707,708)),712)),(668,(669,672))))),(((((((10,414),507),(((600,679),630),(((646,650),683),((((((((654,657),699),(662,(704,711))),694),693),671),(677,(696,720))),715)))),253),(((12,((((172,424),499),(174,(176,180))),((177,178),179))),(((289,498),497),524)),(((((((17,((321,322),323)),((221,(((317,319),526),501)),315)),484),343),(((296,(((((((((297,(298,299)),419),(302,303)),(304,(305,547))),(306,307)),311),(308,435)),(312,313)),310)),(((326,552),398),(((328,334),336),(329,332)))),((338,340),341))),((292,(293,294)),(((((347,351),349),357),352),356))),((((111,418),483),(((325,399),482),(327,553))),286)))),((((((((((((((((((((((11,701),716),670),721),695),724),(665,705)),684),(34,48)),(((728,761),(738,809)),((795,(798,816)),862))),53),(412,562)),(((((((38,598),571),((375,616),593)),(558,560)),580),(47,619)),391)),(((171,175),182),((210,570),632))),(((((60,68),((291,295),384)),394),(((84,92),((109,(134,477)),(124,213))),388)),(((256,(268,270)),545),278))),(((348,355),401),640)),575),555),413),(((((((59,63),(62,66)),(70,386)),(64,65)),67),(((188,189),(196,(197,198))),((190,194),192))),(((((364,(366,485)),503),408),((365,506),486)),727))),(((218,222),(219,(((441,442),444),445))),(511,512))),(112,417))),416)),(((((51,55),430),56),(554,620)),((((((((255,431),260),261),505),(263,(264,((271,272),273)))),(266,269)),((276,((277,279),281)),((282,(543,548)),(283,284)))),432))),14),((((((16,((((199,200),203),204),((206,((209,212),(211,(214,215)))),208))),(639,643)),((396,((440,605),(539,542))),((((409,637),565),(635,636)),((568,(589,631)),590)))),((((((((21,22),((((37,596),39),40),610)),(29,(379,591))),(42,601)),((25,582),((((44,613),(603,612)),615),((371,572),556)))),169),(((((23,594),36),61),(((27,98),35),(577,(585,586)))),((573,608),581))),(46,(((622,623),(626,628)),625)))),((49,195),(((183,(184,186)),436),358))),(((((19,531),529),201),(((54,595),400),(57,377))),(((30,32),(((33,217),369),(381,383))),(((((((((73,75),76),77),(428,519)),(((80,421),(82,453)),90)),((((((79,(81,(85,87))),423),(89,448)),((454,456),458)),(426,(429,521))),((((91,463),(466,467)),96),((93,95),461)))),(((99,100),101),(((162,280),(166,167)),446))),(((((102,(103,(105,107))),469),450),((115,((119,122),451)),118)),(110,((113,(474,478)),((((((126,160),((127,129),((130,(((132,133),(135,137)),((140,516),447))),((((136,(141,((142,147),154))),139),515),(((((143,(146,148)),159),(((150,152),156),157)),517),(((((144,151),155),153),145),149)))))),161),473),164),472))))),114)))))),((805,(838,839)),807)),854),859),866),827),(((8,(842,847)),849),857)),((((3,831),837),830),((5,835),829)));
 408: 1 -409494.5625 -413757.9876 (0,((((((((((((((((((((1,(2,834)),828),824),844),7),822),858),855),863),(804,841)),((((((((730,731),746),743),736),792),770),(((((752,754),819),793),767),((759,811),776))),(765,(781,784)))),796),((((((((732,734),747),740),737),((((750,(771,774)),(760,763)),(779,788)),790)),(766,818)),(((733,745),742),((753,789),((757,812),((773,(780,786)),778))))),((799,813),814))),(((((((((((((((((((((((((((((4,836),(6,833)),(9,((843,848),850))),821),825),(840,853)),861),864),(((797,800),802),((803,815),817))),(((((644,691),(649,687)),((((663,(667,710)),((664,706),713)),700),((674,722),697))),690),726)),((((((729,748),744),(739,808)),(((((755,820),794),768),(756,758)),((((762,764),(783,785)),775),772))),749),806)),((20,187),(26,(28,97)))),(((((((((((72,78),74),((94,468),((462,465),464))),((((((83,86),(420,422)),(88,449)),427),((455,457),459)),460)),520),((121,((((128,(((131,138),(163,165)),514)),471),158),(475,476))),387)),470),(106,502)),(372,(382,385))),((104,359),((191,193),530))),(((((360,402),(363,(504,508))),370),((407,410),541)),(((((((((361,532),403),535),(406,533)),534),404),405),362),(367,509))))),(((((41,592),597),(((((50,579),588),(576,583)),((173,181),393)),((168,392),(202,((205,479),207))))),((((45,617),(618,634)),(621,(629,633))),559)),(((599,602),606),((604,609),614)))),13),((((((224,(((((226,537),480),(227,228)),489),(487,538))),(225,438)),229),536),(230,(((((((((231,249),(491,493)),233),(232,251)),(((235,236),239),(((242,244),494),((245,247),250)))),433),(((((234,246),241),237),243),(240,(248,(490,492))))),397),252))),380)),(((((216,513),510),223),(220,(443,518))),564)),(((((((69,71),452),574),376),368),(((254,(((257,262),267),(274,546))),550),((((((287,290),638),496),((((((300,301),309),320),(314,((316,(318,525)),527))),(330,(331,(333,(335,337))))),(((324,342),344),339))),((346,(350,434)),353)),((495,523),551)))),288)),((31,567),641)),488),544),285),58),((((((((15,18),578),52),43),((24,557),561)),(((170,390),(354,(624,627))),(((185,425),(569,642)),374))),((((((108,(((116,((120,125),389)),117),123)),415),(((238,481),(345,500)),528)),566),(((((258,439),259),265),275),549)),(((378,522),411),(437,540)))),(373,(((395,((((((735,810),741),791),(769,777)),(751,(782,787))),(801,(((((823,(832,((845,846),851))),826),852),(856,865)),860)))),(563,611)),(584,(587,607)))))),(((((((((645,723),676),(698,725)),(673,675)),(714,717)),(((((652,653),(655,656)),660),702),(659,703))),((((((647,686),(681,688)),692),648),(651,685)),((678,(718,719)),682))),(680,689)),(((658,(661,709)),((666,(707,708)),712)),(668,(669,672))))),(((((((10,(112,417)),(414,507)),253),((600,(630,679)),(((646,650),683),((((((((654,657),699),(662,(704,711))),(693,694)),671),677),(696,720)),715)))),(((12,(((172,424),(174,((176,180),499))),((177,178),179))),(((289,498),497),524)),((((((((17,(321,322)),323),((221,(((317,319),526),501)),315)),484),343),(((296,((((((((297,(298,299)),419),(302,303)),(304,(305,547))),(306,307)),(308,311)),(312,(313,435))),310)),(((326,552),398),(((328,334),336),(329,332)))),((338,340),341))),((292,(293,294)),(((((347,351),349),357),352),356))),((((111,418),483),(((325,399),482),(327,553))),286)))),(((((((((((((((((((11,701),(((670,716),721),695)),(665,705)),724),((795,(798,816)),862)),(684,((728,761),(738,809)))),(34,48)),53),(412,562)),(((((((38,598),571),((375,616),593)),(558,560)),580),(47,619)),391)),(((171,175),182),((210,570),632))),(((((60,68),((291,295),384)),394),(((84,92),((((109,134),477),124),213)),388)),(((256,(268,270)),545),278))),(((348,355),401),640)),575),555),(((((59,63),(62,66)),(70,386)),(64,65)),67)),(((((188,189),(196,(197,198))),(190,192)),194),(((((364,(366,485)),503),408),((365,506),486)),727))),413),((218,219),((222,(((441,442),444),445)),(511,512))))),416)),(((((51,55),430),56),(554,620)),((((((((255,431),260),261),505),(263,(264,((271,272),273)))),(266,269)),((276,((277,279),281)),((282,(543,548)),(283,284)))),432))),14),(((((((16,((((199,200),203),204),((206,((209,212),(211,(214,215)))),208))),(639,643)),(440,605)),((396,(568,(589,631))),(((((409,637),565),(635,636)),590),(539,542)))),((((((((21,22),((((37,596),39),40),610)),(29,(379,591))),(42,601)),((25,582),((((44,613),(603,612)),615),((371,572),556)))),169),((((23,594),(36,61)),(((27,98),35),577)),(((573,(585,586)),581),608))),(46,(((622,623),(626,628)),625)))),((49,195),(((183,(184,186)),436),358))),(((19,(201,(529,531))),(((54,595),400),(57,377))),(((30,32),(((33,217),369),(381,383))),(((((((((73,75),76),77),(428,519)),(((80,421),(82,453)),90)),((((((79,(81,(85,87))),423),(89,448)),((454,456),458)),(426,(429,521))),(((((91,463),(466,467)),96),(93,95)),461))),((99,100),101)),((((((102,(103,(105,107))),469),450),((115,((119,122),451)),118)),(110,((113,(474,478)),(((((((126,160),161),((130,(((132,133),(135,137)),447)),(((((136,(141,((142,147),154))),139),515),(140,516)),(((((143,(146,148)),159),(((150,152),156),157)),517),(((((144,151),155),153),145),149))))),(127,129)),473),164),472)))),(((162,280),(166,167)),446))),114)))))),((805,(838,839)),807)),854),859),866),827),(((8,(842,847)),849),857)),((((3,831),837),830),((5,835),829)));
 409: 2 -404536.5938 -413739.5405 (0,((((((((((((((((((((1,(2,834)),828),824),844),7),822),858),855),863),(804,841)),((((((((730,731),746),743),736),792),770),(((((752,754),819),793),767),((759,811),776))),(765,(781,784)))),796),((((((((732,734),747),740),737),((((750,774),(760,763)),771),((779,788),790))),(766,818)),(((733,745),742),((753,789),((757,812),((773,(780,786)),778))))),((799,813),814))),((((((((((((((((((((((((((((4,836),(6,833)),(9,((843,848),850))),821),825),(840,853)),861),864),(((797,802),800),((803,815),817))),((((((729,748),744),(739,808)),(((((755,820),794),768),(756,758)),(((762,764),(783,785)),(772,775)))),749),806)),(((((644,691),(649,687)),((((663,710),(((664,706),713),667)),700),((674,722),697))),690),726)),(26,(28,97))),(13,(20,187))),((((((224,(((((226,537),480),(227,228)),489),(487,538))),(225,438)),229),536),(230,((((((231,249),(491,493)),(((232,251),433),(233,(((235,236),239),(((242,244),494),((245,247),250)))))),(((((234,246),241),237),243),(240,(248,(490,492))))),397),252))),380)),(((((41,597),592),(((((50,579),588),(576,583)),((173,181),393)),((168,392),(202,((205,479),207))))),((((45,617),(618,634)),(621,(629,633))),559)),(((599,602),606),((604,609),614)))),(((((((((((72,78),74),((94,468),((462,465),464))),((((((83,86),(420,422)),(88,449)),427),((455,457),459)),460)),520),((121,(((128,158),((((131,138),(163,165)),514),471)),(475,476))),387)),470),(106,502)),(372,(382,385))),((104,359),((191,193),530))),((((((360,402),(363,(504,508))),370),541),(407,410)),(((((((((361,532),403),535),(406,533)),534),404),405),362),(367,509))))),(368,376)),(((((216,513),510),223),(220,(443,518))),564)),((((69,71),452),574),(((254,(((257,262),267),(274,546))),550),((((((287,290),638),496),((((((300,301),309),320),(314,((316,(318,525)),527))),(330,(331,(333,(335,337))))),(((324,342),344),339))),((((346,(350,434)),353),551),495)),523)))),(288,488)),((31,567),641)),(58,544)),((((((15,(18,578)),52),43),((24,557),561)),((((((108,(((116,((120,125),389)),117),123)),415),(((238,481),(345,500)),528)),566),(((((258,439),259),265),275),549)),((((170,390),(354,(624,627))),(378,(((411,437),540),522))),(((185,425),(569,642)),374)))),((285,((395,((((((735,810),741),791),(769,777)),(751,(782,787))),(801,(((((823,(832,((845,846),851))),826),852),(856,865)),860)))),(((563,(587,611)),607),584))),373))),(((((((((645,723),676),(698,725)),(673,675)),(714,717)),(((((652,653),(655,656)),660),702),(659,703))),((((((647,686),(681,688)),692),648),(651,685)),((678,(718,719)),682))),(680,689)),(((658,(661,709)),((666,(707,708)),712)),(668,(669,672))))),((((((10,(414,507)),253),(((600,679),630),(((646,650),683),((((((((654,657),699),(662,(704,711))),694),693),671),(677,(696,720))),715)))),(((12,((((172,424),499),(174,(176,180))),((177,178),179))),(((289,498),497),524)),(((((((17,((321,322),323)),((221,(((317,319),526),501)),315)),484),343),(((296,(((((((((297,(298,299)),419),(302,303)),(304,(305,547))),(306,307)),311),(308,435)),(312,313)),310)),(((326,552),398),(((328,334),336),(329,332)))),((338,340),341))),((292,(293,294)),(((((347,351),349),357),352),356))),((((111,418),483),(((325,399),482),(327,553))),286)))),((((((((((((((((((((((11,701),716),670),721),695),724),(665,705)),684),(34,48)),(((728,761),(738,809)),((795,(798,816)),862))),53),(412,562)),(((((((38,598),571),((375,616),593)),(558,560)),580),(47,619)),391)),(((171,175),182),((210,570),632))),(((((60,68),((291,295),384)),394),(((84,92),((109,(134,477)),(124,213))),388)),(((256,(268,270)),545),278))),(((348,355),401),640)),575),555),413),((((((59,63),(62,66)),(70,386)),(64,65)),67),((((188,189),(196,(197,198))),((190,194),192)),(((((364,(366,485)),503),408),((365,506),486)),727)))),(((218,222),(219,(((441,442),444),445))),(511,512))),(112,417))),416)),(((((51,55),430),56),(554,620)),((((((((255,431),260),261),505),(263,(264,((271,272),273)))),(266,269)),((276,((277,279),281)),((282,(543,548)),(283,284)))),432))),14),((((((16,((((199,200),203),204),((206,((209,212),(211,(214,215)))),208))),(639,643)),((396,((440,605),(539,542))),((((409,637),565),(635,636)),((568,(589,631)),590)))),((((((((21,22),((((37,596),39),40),610)),(29,(379,591))),(42,601)),((25,582),((((44,613),(603,612)),615),((371,572),556)))),169),((((23,(36,61)),594),(((27,98),35),(577,(585,586)))),((573,608),581))),(46,(((622,623),(626,628)),625)))),((49,195),(((183,(184,186)),436),358))),(((((19,531),529),201),(((54,595),400),(57,377))),(((30,32),(((33,217),369),(381,383))),(((((((((73,75),76),77),(428,519)),(((80,421),(82,453)),90)),((((((79,(81,(85,87))),423),(89,448)),((454,456),458)),(426,(429,521))),((((91,463),(466,467)),96),((93,95),461)))),(((99,100),101),(((162,280),(166,167)),446))),(((((102,(103,(105,107))),469),450),((115,((119,122),451)),118)),(110,((113,(474,478)),((((((126,160),((127,129),((130,(((132,133),(135,137)),((140,516),447))),((((136,(141,((142,147),154))),139),515),(((((143,(146,148)),159),(((150,152),156),157)),517),(((((144,151),155),153),145),149)))))),161),473),164),472))))),114)))))),((805,(838,839)),807)),854),859),866),827),(((8,(842,847)),849),857)),((((3,831),837),830),((5,835),829)));
 410: 1 -412632.125 -413863.8902 (0,((((((((((((((((((((((1,(2,834)),828),824),844),7),822),858),863),855),((((((((730,731),746),743),736),792),(((((752,754),819),793),767),((759,811),776))),(765,(770,(781,784)))),841)),804),796),((((((((((((((((((((((((((((((4,836),(6,833)),(9,((843,848),850))),821),825),861),(840,853)),864),((((797,800),802),(803,815)),817)),(((((((729,744),748),(739,808)),((((755,820),794),768),(756,758))),(((762,764),(783,785)),(772,775))),749),806)),((((644,691),((649,687),690)),((((663,710),(((664,706),713),667)),700),((674,722),697))),726)),(26,(28,97))),(13,(20,187))),((((((((((72,74),78),(94,468)),(((((((83,86),(420,422)),(88,449)),427),((455,457),459)),460),((462,465),464))),520),((121,(((128,158),((((131,138),(163,165)),514),471)),(475,476))),387)),470),(106,502)),((104,359),((191,193),530))),(((((((((((361,532),403),535),362),(406,533)),534),404),405),(367,509)),((363,370),410)),(372,(382,385))))),(((((41,592),597),(((((50,579),588),(576,583)),((173,181),393)),((168,392),(202,((205,479),207))))),((((45,617),(618,634)),(621,(629,633))),559)),(((599,602),606),((604,609),614)))),((((((224,(((((226,537),480),(227,228)),489),(487,538))),(225,438)),229),536),(230,((((((231,249),(491,493)),(((232,251),433),(233,(((235,236),239),(((242,244),494),((245,247),250)))))),(((((234,246),241),237),243),(240,(248,(490,492))))),397),252))),380)),(((((69,71),452),574),(368,376)),(((254,(((257,262),267),(274,546))),550),(((287,290),(((300,301),309),638)),(((((((314,((316,(318,525)),527)),320),(330,(331,(333,(335,337))))),(((324,551),344),(339,342))),((346,(350,434)),353)),(495,523)),496))))),(((((216,513),510),223),(220,(443,518))),564)),(288,(407,488))),(((360,402),(504,508)),541)),((31,567),641)),285),((((((15,(18,578)),((24,557),561)),43),(((58,373),(437,540)),((170,390),(354,(624,627))))),((((52,374),((185,425),(569,642))),((378,522),411)),(((((108,(((116,((120,125),389)),117),123)),415),(((238,481),(345,500)),528)),566),(((((258,439),259),265),275),(544,549))))),((((395,801),(((((735,810),741),791),((751,(782,787)),(769,777))),(((((823,826),(832,851)),(845,846)),(852,(856,865))),860))),(563,611)),(584,(587,607))))),((((10,(414,(507,555))),(((646,650),683),(((((((654,657),699),((662,704),711)),(693,694)),677),(696,720)),(671,715)))),((12,((((172,424),499),(174,(176,180))),((177,178),179))),(((289,498),497),524))),((112,417),(600,(630,679))))),(((((((((((((((((((((11,701),(670,716)),721),695),724),(665,705)),((795,(798,816)),862)),(684,((728,761),(738,809)))),(34,48)),53),(412,562)),(((((((38,598),571),((375,616),593)),(558,560)),580),(47,619)),391)),((171,175),182)),((((60,68),(((84,92),((109,(134,477)),(124,213))),388)),(((((256,(268,270)),545),278),384),394)),(291,295))),(((210,570),640),632)),((348,355),401)),575),((218,219),(222,((((441,442),444),445),(511,512))))),((((((188,189),(197,198)),196),((190,194),192)),(((((364,(366,485)),503),408),((365,506),486)),727)),413)),(((((59,63),(62,66)),(70,386)),(64,65)),67)),((286,416),((((((((645,723),676),(698,725)),(673,675)),(714,717)),(((((652,653),(655,656)),660),702),(659,703))),((((((647,686),(681,688)),692),648),(651,685)),((678,(718,719)),((680,689),682)))),(((658,661),(((666,709),(707,708)),712)),(668,(669,672))))))),((((14,((51,55),430)),(56,253)),(554,620)),((((((((255,431),260),261),505),(263,(264,((271,272),273)))),(266,269)),((276,((277,279),281)),((282,(543,548)),(283,284)))),432))),(((((((17,((321,322),323)),(((221,501),315),((317,319),526))),343),(((296,(((((((((297,(298,299)),419),(302,303)),(304,(305,547))),(307,308)),(306,311)),435),(312,313)),310)),(((326,552),398),(((328,334),336),(329,332)))),((327,553),((338,340),341)))),(((((347,351),349),357),352),356)),(292,(293,294))),(((111,418),483),(((325,399),482),484)))),(((((19,531),529),201),(((54,400),377),(57,595))),((((30,32),(33,217)),(369,(381,383))),((((((((73,75),76),77),((((91,463),(466,467)),((93,95),96)),461)),(((((((79,(81,(85,87))),423),(89,448)),((454,456),458)),(426,(429,521))),((((80,421),(82,453)),90),519)),428)),((99,100),101)),(((((102,469),(103,(105,107))),450),((115,((119,122),451)),118)),(110,(((113,(474,478)),((((((((((126,160),161),(127,129)),130),(((((136,(141,((142,147),154))),139),515),(140,516)),(144,((145,149),((151,155),153))))),((((143,(146,148)),159),(((150,152),156),157)),517)),(132,((133,(135,137)),447))),473),164),472)),(((162,280),(166,167)),446))))),114)))),((49,195),(((183,(184,186)),436),358))),((((((16,((((199,200),203),204),((206,((209,212),(211,(214,215)))),208))),(639,643)),440),(396,(((409,637),(589,631)),(565,568)))),(539,542)),((((((21,22),((((25,582),(((44,613),(603,612)),615)),(((371,572),(577,(585,586))),556)),(((((((37,596),39),40),610),42),601),(379,591)))),(169,590)),((23,594),((((27,98),35),(29,(36,61))),((573,608),581)))),((46,(((622,623),(626,628)),625)),(635,636))),605)))),((799,813),814)),(((((((732,734),747),740),737),(((750,(771,774)),(760,763)),((779,788),790))),(766,818)),(((733,745),742),((753,789),((757,812),((773,(780,786)),778)))))),((805,(838,839)),807)),854),859),866),857),827),((8,(842,847)),849)),((((3,831),837),830),((5,835),829)));
 411: 1 -407020.2188 -413799.6777 (0,((((((((((((((((((((1,(2,834)),828),824),844),7),822),858),855),863),(804,841)),((((((730,731),746),743),736),792),((((((752,754),819),793),767),((759,811),776)),((765,(781,784)),770)))),796),((((((((732,734),747),740),737),(((750,(771,774)),(760,763)),((779,788),790))),(766,818)),((((733,745),742),753),(((757,812),(778,(780,786))),(773,789)))),((799,813),814))),((((((((((((((((((((((((((((((4,836),(6,833)),(9,((843,848),850))),821),825),861),853),864),(806,840)),((((797,800),802),(803,815)),817)),(((((729,748),744),(739,808)),(((((755,820),794),768),(756,758)),(((762,764),(783,785)),(772,775)))),749)),(((((644,691),(649,687)),(((663,(667,(700,710))),((664,706),713)),((674,722),697))),690),726)),(26,(28,97))),(13,(20,187))),(((((((((((72,78),74),((462,465),464)),(94,468)),((((((83,86),(420,422)),(88,449)),427),((455,457),459)),460)),520),((121,(((128,158),((((131,138),514),(163,165)),471)),(475,476))),387)),470),(106,502)),((104,359),((191,193),530))),(((((((((((361,532),403),(362,535)),(406,533)),534),404),405),(367,509)),363),(370,410)),(372,(382,385))))),(((((45,617),(618,634)),(621,(629,633))),559),(((599,602),606),((604,609),614)))),(((((41,592),597),((393,588),((576,583),579))),(50,(173,181))),((168,392),(202,((205,479),207))))),(((((((224,(487,538)),((((226,537),480),(227,228)),489)),225),(229,438)),536),(230,(((((((231,(491,493)),(232,249)),233),((((235,236),239),(((242,244),494),((245,247),250))),(251,433))),(((((234,246),241),237),243),(240,(248,(490,492))))),397),252))),380)),((((69,71),452),((368,574),376)),(((254,(((257,262),267),(274,546))),550),(((287,290),(((300,301),309),638)),(((((((314,((316,(318,525)),527)),320),(330,(331,(333,(335,337))))),339),((324,342),344)),(((((346,(350,434)),353),551),523),495)),496))))),(((((216,513),510),223),(220,(443,518))),564)),(288,(407,488))),(((31,567),641),(((360,402),(504,508)),541))),285),(((((15,(18,578)),((24,557),561)),43),(((((52,374),((185,425),(569,642))),((170,390),(354,(624,627)))),(378,(411,522))),((((((108,(((116,((120,125),389)),117),123)),528),415),((238,481),(345,500))),566),(((((258,439),259),265),275),(544,549))))),(373,(((395,((((((735,810),741),791),(769,777)),(751,(782,787))),(801,(((((823,(832,((845,846),851))),826),852),(856,865)),860)))),(((563,(587,611)),607),584)),(437,540))))),58),(((((((((645,723),676),(698,725)),(673,675)),(714,717)),(((((652,653),(655,656)),660),702),(659,703))),((((((647,686),(681,688)),692),648),(651,685)),((678,(718,719)),682))),(680,689)),(((658,661),(((666,709),(707,708)),712)),(668,(669,672))))),(((((((((10,(((646,650),683),((((((((654,657),699),(662,(704,711))),(693,694)),671),677),(696,720)),715))),((600,630),679)),253),((414,507),555)),(112,417)),(((((((((17,(321,322)),323),((221,(((317,319),526),501)),315)),343),(((296,(((((((((297,(298,299)),419),(302,303)),(304,(305,547))),(307,308)),311),306),(312,(313,435))),310)),(((326,552),398),(((328,334),336),(329,332)))),((338,340),341))),(((((347,351),349),357),352),356)),((292,(293,294)),484)),(((111,418),483),(327,553))),((((172,424),((174,(176,180)),499)),((177,178),179)),(((289,498),497),524)))),((((((((((((((((((11,701),(670,716)),721),695),724),(665,705)),((795,(798,816)),862)),(684,((728,761),(738,809)))),(34,48)),53),(412,562)),((210,570),632)),(((((((38,598),571),((375,616),593)),((558,560),580)),(47,619)),391),((171,175),182))),(((((60,68),(291,295)),394),((((256,(268,270)),545),278),384)),(((84,92),((109,(134,477)),(124,213))),388))),(((348,355),401),640)),575),((((((59,63),(62,66)),(70,386)),(64,65)),67),((((((188,189),(197,198)),196),(190,192)),194),(((((364,(366,485)),503),408),((365,506),486)),727)))),(((218,219),((222,(((441,442),444),445)),(511,512))),413))),(286,416)),(12,((325,399),482)))),(((((51,55),430),56),(554,620)),((((((((255,431),260),261),505),(263,(264,((271,272),273)))),(266,269)),((276,((277,279),281)),((282,(543,548)),(283,284)))),432))),(((((((16,((((199,200),203),204),((206,((209,212),(211,(214,215)))),208))),(639,643)),440),((396,(539,542)),(((((409,637),565),(635,636)),((568,(589,631)),590)),605))),((((((((21,22),((((37,596),39),40),610)),(29,(379,591))),(42,601)),((25,582),((((44,613),(603,612)),615),(371,(556,572))))),169),((((23,(36,61)),594),(577,(585,586))),(((27,98),35),((573,608),581)))),(46,(((622,623),(626,628)),625)))),(((49,358),((183,(184,186)),436)),195)),((((19,(529,531)),201),(((54,595),400),(57,377))),(((30,32),(((33,217),369),(381,383))),(((((((((73,75),76),77),(428,519)),(((80,421),(82,453)),90)),((((((79,(81,(85,87))),423),(89,448)),((454,456),458)),(426,(429,521))),((((91,463),(466,467)),(93,461)),(95,96)))),((99,100),101)),(((((((102,(103,(105,107))),469),110),450),((115,((119,122),451)),118)),((113,(474,478)),((((((126,160),((127,129),((130,(((132,133),135),(137,((140,516),447)))),((((136,(141,((142,147),154))),139),515),(((((143,(146,148)),159),(((150,152),156),157)),517),(((((144,151),155),153),145),149)))))),161),473),164),472))),(((162,280),(166,167)),446))),114))))),14)),((805,(838,839)),807)),854),859),866),827),(((8,(842,847)),849),857)),((((3,831),837),830),((5,835),829)));
 412: 1 -414074 -413747.2526 (0,((((((((((((((((((((1,(2,834)),828),824),844),7),822),858),855),863),(804,841)),((((((((730,731),746),743),736),792),770),(((((752,754),819),793),767),((759,811),776))),(765,(781,784)))),796),((((((((732,734),747),740),737),((((750,(771,774)),(760,763)),(779,788)),790)),(766,818)),(((733,745),742),((753,789),((757,812),((773,(780,786)),778))))),((799,813),814))),((((((((((((((((((((((((((((4,836),(6,833)),(9,((843,848),850))),821),825),(840,853)),861),864),(((797,800),802),((803,815),817))),((((((729,744),748),(739,808)),(((((755,820),794),768),(756,758)),(((762,764),(783,785)),(772,775)))),749),806)),((((644,691),((649,687),690)),((((663,710),(((664,706),713),667)),700),((674,722),697))),726)),(26,(28,97))),(13,(20,187))),((((((41,597),592),(((((50,579),588),(576,583)),((173,181),393)),((168,392),(202,((205,479),207))))),((((45,617),(618,634)),(621,(629,633))),559)),(((599,602),606),((604,609),614))),((((((((((72,78),74),((94,468),((462,465),464))),((((((83,86),(420,422)),(88,449)),427),((455,457),459)),460)),520),((121,((((128,(((131,138),(163,165)),514)),471),158),(475,476))),387)),470),(106,502)),((104,359),((191,193),530))),((((((360,402),(363,(504,508))),370),((407,410),541)),(((((((((361,532),403),535),(406,533)),534),404),405),362),(367,509))),(372,(382,385)))))),((((((224,(((((226,537),480),(227,228)),489),(487,538))),(225,438)),229),((230,252),536)),(((((231,249),(491,493)),(((232,251),433),((233,((245,247),250)),(((235,236),239),((242,244),494))))),(((((234,246),241),237),243),(240,(248,(490,492))))),397)),380)),(368,376)),((((69,71),452),574),(((254,(((257,262),267),(274,546))),550),(((((287,290),638),496),((((((300,301),309),320),(314,((316,(318,525)),527))),(330,(331,(333,(335,337))))),(((324,342),344),339))),(((346,(350,434)),353),((495,523),551)))))),(((((216,513),510),223),(220,(443,518))),564)),(288,488)),((31,567),641)),(58,544)),(((((((15,18),578),52),43),((24,557),561)),((((((108,(((116,((120,125),389)),117),123)),415),(((238,481),(345,500)),528)),566),(((((258,439),259),265),275),549)),((((170,390),(354,(624,627))),(378,(((411,437),540),522))),(((185,425),(569,642)),374)))),(((285,584),((395,((((((735,810),741),791),(769,777)),(751,(782,787))),(801,(((((823,(832,((845,846),851))),826),852),(856,865)),860)))),((563,(587,611)),607))),373))),((((((((645,723),676),(698,725)),(673,675)),((678,682),(714,717))),((((((652,653),(655,656)),660),702),(659,703)),(680,689))),((((((647,686),(681,688)),692),648),(651,685)),(718,719))),(((658,(661,709)),((666,(707,708)),712)),(668,(669,672))))),(((((10,414),(253,(((600,630),679),(((646,650),683),((((((((654,657),699),(662,(704,711))),694),693),671),(677,(696,720))),715))))),(112,417)),(((((((((((((((((((((((11,701),(670,716)),721),695),724),(665,705)),684),(34,48)),(((728,761),(738,809)),((795,(798,816)),862))),53),(412,562)),(((((((38,598),571),((375,616),593)),(558,560)),580),(47,619)),391)),(((171,175),182),((210,570),632))),(((((60,68),((291,295),384)),394),(((84,92),((109,(134,477)),(124,213))),388)),(((256,(268,270)),545),278))),(((348,355),401),640)),575),555),413),((((((59,63),(62,66)),(64,65)),386),70),67)),((((((188,189),(197,198)),196),(190,192)),194),(((((364,(366,485)),503),408),((365,506),486)),727))),(((218,222),(219,(((441,442),444),445))),(511,512))),(416,507)),(((12,(((172,424),(174,((176,180),499))),((177,178),179))),(((289,498),497),524)),((((((((17,(321,322)),(((221,((317,319),526)),501),315)),323),484),343),(((296,((((((((297,(298,299)),419),(302,303)),(304,(305,547))),(306,307)),(308,311)),(312,(313,435))),310)),((((328,334),336),(329,332)),((338,340),341))),((326,552),398))),((292,(293,294)),(((((347,351),349),357),352),356))),((((111,418),483),(((325,399),482),(327,553))),286))))),(14,(((((51,55),430),(56,554)),620),((((((((255,431),260),261),505),(263,(264,((271,272),273)))),(266,269)),((276,((277,279),281)),((282,(543,548)),(283,284)))),432))))),(((((19,531),529),201),((((54,595),400),377),57)),(((30,32),(((33,217),369),(381,383))),(((((((((73,75),76),77),((((91,463),(466,467)),96),((93,95),461))),(((((79,(81,(85,87))),423),(89,448)),((454,456),458)),(426,(429,521)))),((((80,421),(82,453)),90),(428,519))),((99,100),101)),((((((102,469),(103,(105,107))),450),((115,((119,122),451)),118)),(110,((113,(474,478)),((((((126,160),((127,129),((130,(((132,133),(135,137)),447)),(((((136,(141,((142,147),154))),139),515),(140,516)),(((((143,(146,148)),159),(((150,152),156),157)),517),(((((144,151),155),153),145),149)))))),161),473),164),472)))),(((162,280),(166,167)),446))),114)))),((49,195),(((183,(184,186)),436),358))),((((((((21,22),((((37,596),39),40),610)),(29,(379,591))),(42,601)),((25,582),((((44,613),(603,612)),615),((371,572),556)))),169),((((23,(36,61)),594),(((27,98),35),(577,(585,586)))),((573,608),581))),(46,(((622,623),(626,628)),625)))),(((16,((((199,200),203),204),((206,((209,212),(211,(214,215)))),208))),(639,643)),((396,(((((409,637),565),635),(((568,(589,631)),636),590)),(440,605))),(539,542))))),((805,(838,839)),807)),854),859),866),827),(((8,(842,847)),849),857)),((((3,831),837),830),((5,835),829)));
 413: 1 -411127.625 -413828.7805 (0,((((((((((((((((((((1,(2,834)),828),824),844),7),822),858),855),863),(804,841)),(((((((730,731),746),743),736),792),(((((752,754),819),793),767),((759,811),776))),(765,(770,(781,784))))),796),((((((((732,734),747),740),737),((((750,(771,774)),(760,763)),(779,788)),790)),(766,818)),(((733,745),742),((((753,778),(780,786)),(757,812)),(773,789)))),((799,813),814))),(((((((((((((((((((((((((((4,836),(6,833)),(9,((843,848),850))),821),825),(840,853)),861),864),((((797,800),802),(803,815)),817)),((((((729,744),748),(739,808)),(((((755,820),794),768),(756,758)),(((762,764),(783,785)),(772,775)))),749),806)),((((((644,691),687),649),((((663,(667,710)),((664,706),713)),700),((674,722),697))),690),726)),((13,(20,187)),(26,(28,97)))),(((((((((72,74),78),((94,468),((462,465),464))),((((((83,86),(420,422)),(88,449)),((455,457),459)),(427,520)),460)),((121,(((128,158),((((131,138),514),(163,165)),471)),(475,476))),387)),470),(106,502)),((104,359),((191,193),530))),((((((((((((361,532),535),362),(406,533)),403),534),404),405),(367,509)),363),(370,410)),(372,(382,385))))),(((((41,597),592),(((50,(173,181)),((393,588),((576,583),579))),((168,392),(202,((205,479),207))))),((((45,617),(618,634)),(621,(629,633))),559)),(((599,602),606),((604,609),614)))),((((((224,(((((226,537),480),(227,228)),489),(487,538))),(225,438)),229),536),(230,((((((231,249),(491,493)),(((232,251),433),(233,(((235,236),239),(((242,244),494),((245,247),250)))))),(((((234,246),241),237),243),(240,(248,(490,492))))),397),252))),380)),((((((69,71),452),574),376),368),(((254,(((257,262),267),(274,546))),(((300,301),309),550)),(((287,290),638),((((((((314,((316,(318,525)),527)),320),(330,(331,(333,(335,337))))),339),344),((324,551),342)),(((346,(350,434)),353),495)),(496,523)))))),(((((216,513),510),223),(220,(443,518))),564)),(288,(407,488))),(((360,402),(504,508)),541)),((31,567),641)),285),(((((15,(18,578)),((24,557),561)),43),(58,(373,(((395,((((((735,810),741),791),(769,777)),(751,(782,787))),(801,(((((823,826),(832,851)),(845,846)),(852,(856,865))),860)))),(((563,(587,611)),607),584)),(437,540))))),(((((52,374),((170,390),(354,(624,627)))),(378,(411,522))),((185,425),(569,642))),(((((108,(((116,((120,125),389)),117),123)),415),(((238,481),(345,500)),528)),566),(((((258,439),259),265),275),(544,549)))))),((((10,414),(507,555)),(112,417)),(((600,679),630),(((646,650),683),((((((((654,657),699),((662,711),704)),694),693),671),(677,(696,720))),715))))),((((((((((((((((((((((((((11,701),(670,716)),721),695),724),(665,705)),((795,(798,816)),862)),(684,((728,761),(738,809)))),(34,48)),53),(412,562)),((210,570),632)),(((((((38,598),571),(375,616)),(((558,560),593),580)),(47,619)),391),((171,175),182))),(((((60,68),394),((((256,(268,270)),545),278),384)),(((84,92),(((109,134),477),(124,213))),388)),(291,295))),(((348,355),401),640)),575),413),(194,((((364,(366,485)),503),408),727))),(((188,189),(196,(197,198))),(190,192))),(((((59,63),(62,66)),(70,386)),(64,65)),67)),((((218,222),(219,(((441,442),444),445))),(511,512)),((365,486),506))),((12,(((172,424),((174,(176,180)),499)),((177,178),179))),(((289,498),497),524))),253),(((((((17,(321,322)),323),(((221,((317,319),526)),501),315)),343),(((296,(((((((((297,(298,299)),419),(302,303)),(304,(305,547))),(307,308)),311),(306,310)),(313,435)),312)),(((326,552),398),(((328,334),336),(329,332)))),((327,553),((338,340),341)))),(((292,(293,294)),484),(((((347,351),349),357),352),356))),(((111,418),483),((325,399),482)))),(286,416)),((((((((645,723),676),(698,725)),(673,675)),(714,717)),(((((652,653),(655,656)),660),702),(659,703))),((((((647,686),(681,688)),692),648),(651,685)),((678,(718,719)),((680,689),682)))),(((658,661),(((666,709),(707,708)),712)),(668,(669,672)))))),((14,((((((((255,431),260),261),505),(263,(264,((271,272),273)))),(266,269)),((276,((277,279),281)),((282,(543,548)),(283,284)))),432)),((((51,55),430),56),(554,620)))),(((((((19,531),529),201),(((54,595),400),(57,377))),(((33,217),369),(381,383))),(30,32)),(((((((((73,75),76),77),((((91,463),(466,467)),96),((93,95),461))),(((((79,(81,(85,87))),423),(89,448)),((454,456),458)),(426,(429,521)))),((((80,421),(82,453)),90),(428,519))),(((99,100),101),(((162,280),(166,167)),446))),(((((102,103),((105,107),469)),110),(((115,((119,122),451)),118),450)),((113,(474,478)),(((((((126,160),161),(130,(((((132,133),447),(135,137)),((((143,(146,148)),159),(((150,152),156),157)),517)),(((((136,(141,((142,147),154))),139),515),(140,516)),(144,((145,((151,155),153)),149)))))),(127,129)),473),164),472)))),114))),((((((16,((((199,200),203),204),((206,((209,212),(211,(214,215)))),208))),(639,643)),440),(((396,565),(((409,637),(589,631)),568)),((539,542),(605,(635,636))))),(((((((((21,22),((((37,596),39),40),610)),(379,591)),(42,601)),(((25,582),(577,(585,586))),((((44,613),(603,612)),615),((371,572),556)))),(29,(36,61))),(169,590)),(46,(((622,623),(626,628)),625))),((23,594),(((27,98),35),((573,608),581))))),((49,195),(((183,(184,186)),436),358))))),((805,(838,839)),807)),854),859),866),827),(((8,(842,847)),849),857)),((((3,831),837),830),((5,835),829)));
 414: 3 -401366.5312 -413797.7845 (0,((((((((((((((((((((1,(2,834)),828),824),822),7),844),858),855),863),(804,841)),((((((((730,731),746),743),736),792),770),(((((752,754),819),793),767),((759,811),776))),(765,(781,784)))),796),((((((((732,734),747),740),737),((((750,(771,774)),(760,763)),(779,788)),790)),(766,818)),(((733,745),742),((753,789),((((757,812),773),(780,786)),778)))),((799,813),814))),((((((((((((((((((((((((((((((4,836),(6,833)),(9,((843,848),850))),821),825),(840,853)),861),864),(((797,800),802),((803,815),817))),((((644,((649,691),687)),690),((((663,(667,710)),((664,706),713)),700),((674,722),697))),726)),((((((729,744),748),(739,808)),(((((755,820),794),768),(756,758)),(((762,764),(783,785)),(772,775)))),749),806)),(26,(28,97))),(13,(20,187))),((((((((((361,532),403),535),(406,533)),534),404),405),(362,363)),(367,509)),(370,410))),(((((((((((72,78),74),((94,468),((462,465),464))),((((((83,86),(420,422)),(88,449)),427),((455,457),459)),460)),520),((121,(((128,158),((((131,138),(163,165)),514),471)),(475,476))),387)),470),(106,502)),(104,530)),(372,(382,385))),((191,193),359))),((((41,597),592),(((599,602),606),((604,609),614))),((((45,617),(618,634)),(621,(629,633))),559))),((((((50,579),588),(576,583)),393),(173,181)),((168,392),(202,((205,479),207))))),((((((224,(((((226,537),480),(227,228)),489),(487,538))),(225,438)),229),536),(230,(((((((231,249),(491,493)),((232,251),(233,(((235,236),239),(((242,244),494),((245,247),250)))))),433),(((((234,246),241),237),243),(240,(248,(490,492))))),397),252))),380)),((((((69,71),452),574),376),368),(((254,(((257,262),267),(274,546))),550),(((287,290),(((300,301),309),638)),(((((((314,(316,((318,525),527))),320),(330,(331,(333,(335,337))))),339),((324,342),344)),(((346,(350,434)),353),551)),((495,496),523)))))),(((((216,513),510),223),(220,(443,518))),564)),(288,(407,488))),((((31,541),((360,402),(504,508))),567),641)),285),((((((15,(18,578)),52),43),((24,557),561)),(((((((108,(((116,((120,125),389)),123),117)),415),(((238,481),(345,500)),528)),(((378,522),411),566)),(((((258,439),259),265),275),(544,549))),((170,390),(354,(624,627)))),(((185,425),(569,642)),374))),((373,((((395,(((((((735,810),741),791),(769,777)),(751,(782,787))),(((((823,(832,((845,846),851))),826),852),(856,865)),860)),801)),563),((587,611),607)),(437,540))),584))),58),(((((((((645,723),676),(698,725)),(673,675)),(714,717)),(((((652,653),(655,656)),660),702),(659,703))),((((((647,686),(681,688)),692),648),(651,685)),((678,(718,719)),682))),(680,689)),(((658,(661,709)),((666,(707,708)),712)),(668,(669,672))))),(((((((10,(((646,650),683),((((((((654,657),699),((662,704),711)),(693,694)),671),677),(696,720)),715))),((600,679),630)),((253,414),507)),(112,417)),(((12,(((172,424),((174,(176,180)),499)),((177,178),179))),(((289,498),497),524)),((((((((17,((321,322),323)),((221,(((317,319),526),501)),315)),484),343),(((296,((((((((((297,(298,299)),419),(302,303)),(304,(305,547))),(307,308)),311),306),(313,435)),312),310)),(((326,552),398),(((328,334),336),(329,332)))),((338,340),341))),(((((347,351),349),357),352),356)),(292,(293,294))),(((111,418),483),(((325,399),482),(327,553)))))),(((((((((((((((((((((11,701),(670,716)),721),695),724),(665,705)),(48,684)),34),(((728,761),(738,809)),((795,(798,816)),862))),53),(412,562)),((((((38,598),571),(375,616)),(((558,560),593),580)),(47,619)),391)),(((171,175),182),((210,570),632))),((((((60,68),384),394),(((84,92),((109,(134,477)),(124,213))),388)),(((256,(268,270)),545),278)),(291,295))),(((348,355),401),640)),575),555),413),((((((59,63),(62,66)),(64,65)),386),70),67)),(((((188,189),(197,198)),196),((190,194),192)),(((((364,(366,485)),503),408),((365,506),486)),727))),((218,219),((222,(((441,442),444),445)),(511,512))))),(286,416))),(((((51,55),430),56),(554,620)),((((((((255,431),260),261),505),(263,(264,((271,272),273)))),(266,269)),((276,((277,279),281)),((282,(543,548)),(283,284)))),432))),14),(((((((((16,((((199,200),203),204),((206,((209,212),(211,(214,215)))),208))),(639,643)),(440,605)),396),((((409,637),565),(635,636)),((568,(589,631)),590))),(539,542)),(((((((((21,22),((((37,596),39),40),610)),(29,(379,591))),(42,601)),(((((44,613),(603,612)),615),582),(371,(556,572)))),25),169),((((23,(36,61)),594),(577,(585,586))),(((27,98),35),((573,608),581)))),(46,(((622,623),(626,628)),625)))),(((49,195),((183,(184,186)),436)),358)),((((((((19,531),400),(54,595)),377),(57,(201,529))),((30,32),((33,217),369))),(((((((((73,75),76),77),((((91,463),467),((93,95),(96,466))),461)),(((((79,(81,(85,87))),423),(89,448)),((454,456),458)),(426,(429,521)))),((((80,421),(82,453)),90),(428,519))),((99,100),101)),(((((((102,103),469),(105,107)),110),(((115,((119,122),451)),118),450)),((113,(474,478)),(((((((126,160),161),((130,(((132,133),(135,137)),((140,516),447))),((((136,(141,((142,147),154))),139),515),(((((143,(146,148)),159),(((150,152),156),157)),517),(((((144,151),155),153),145),149))))),(127,129)),473),164),472))),(((162,280),(166,167)),446))),114)),(381,383))))),((805,(838,839)),807)),854),859),866),827),(((8,(842,847)),849),857)),((((3,831),837),830),((5,835),829)));
 415: 1 -413169.5312 -413790.9445 (0,((((((((((((((((((((1,(2,834)),828),824),844),7),822),858),855),863),(804,841)),(((((((730,731),746),743),736),792),(((((752,754),819),793),767),((759,811),776))),(765,(770,(781,784))))),796),((((((((732,734),747),740),737),((((750,(771,774)),(760,763)),(779,788)),790)),(766,818)),(((733,745),742),((753,789),(((757,812),773),(778,(780,786)))))),((799,813),814))),(((((((((((((((((((((((((((((((((4,836),(6,833)),(9,((843,848),850))),821),825),840),861),853),864),806),((((797,800),802),(803,815)),817)),((((644,((649,691),687)),((((663,(667,710)),((664,706),713)),700),((674,722),697))),690),726)),(((((729,748),744),(739,808)),((((((755,820),794),768),(756,758)),772),(((762,764),(783,785)),775))),749)),(26,(28,97))),(13,(20,187))),(((((((((((72,74),78),((94,468),((462,465),464))),((((((83,86),(420,422)),(88,449)),427),((455,457),459)),460)),520),((121,(((128,158),((((131,138),514),(163,165)),471)),(475,476))),387)),470),(106,502)),(372,(382,385))),(((104,530),(191,193)),359)),(((((((((((361,532),403),535),(406,533)),534),404),405),362),(367,509)),363),(370,410)))),(((((41,592),597),(((599,602),606),((604,609),614))),((((45,617),(618,634)),(621,(629,633))),559)),(((((50,588),579),(576,583)),((173,181),393)),((168,392),(202,((205,479),207)))))),((((((224,(((((226,537),480),(227,228)),489),(487,538))),225),(229,438)),536),(230,((((((((231,249),(491,493)),(232,251)),(((233,239),((245,247),250)),((235,236),((242,244),494)))),433),(((((234,246),241),237),243),(240,(248,(490,492))))),397),252))),380)),(((((216,513),510),223),(220,(443,518))),564)),((((((69,71),452),574),376),368),(((254,(((257,262),267),(274,546))),550),((((((287,290),(((300,301),309),638)),496),((((314,((316,(318,525)),527)),320),(330,(331,(333,(335,337))))),(((324,342),344),339))),((346,(350,434)),353)),((495,523),551))))),(288,(407,488))),541),((31,567),641)),((360,402),(504,508))),286),285),(((((((15,18),578),52),43),((24,557),561)),((((((108,(((116,((120,125),389)),117),123)),415),(((238,481),(345,500)),528)),566),(((((258,439),259),265),275),(544,549))),((((170,390),(354,(624,627))),(378,(411,522))),(((185,425),(569,642)),374)))),(373,((((395,(((((((735,810),741),791),(769,777)),(751,(782,787))),(((((823,826),(832,851)),(845,846)),(852,(856,865))),860)),801)),(563,611)),(584,(587,607))),(437,540))))),58),((((((((645,723),676),(698,725)),((673,675),(714,717))),(((((652,653),(655,656)),660),702),(659,703))),((((((647,686),(681,688)),692),648),(651,685)),((678,(718,719)),682))),(680,689)),(((658,(661,709)),((666,(707,708)),712)),(668,(669,672))))),(((((((10,((646,(650,683)),((((((((654,657),699),((662,704),711)),(693,694)),671),677),(696,720)),715))),679),630),600),(112,417)),(253,(414,507))),((((((((((((((((((((((((11,701),670),(716,721)),695),724),(665,705)),((795,(798,816)),862)),(684,((728,761),(738,809)))),(34,48)),53),(412,562)),((((((38,598),571),(375,616)),(((558,560),593),580)),(47,619)),391)),((((171,175),182),632),(210,570))),(((((60,68),394),((((256,(268,270)),545),278),384)),(((84,92),((109,(134,477)),(124,213))),388)),(291,295))),575),(401,640)),(348,355)),555),413),((((364,(366,485)),503),408),((365,506),486))),((((188,189),(196,(197,198))),(190,192)),194)),((((((59,63),(62,66)),(64,65)),386),70),67)),(((((218,219),(((441,442),444),445)),222),(511,512)),727)),(((12,(((172,424),((174,(176,180)),499)),((177,178),179))),(((111,418),483),(((289,498),497),524))),((((((((17,(321,322)),(((221,((317,319),526)),501),315)),323),484),343),((292,(293,294)),(((((347,351),349),357),352),356))),(((296,((((((((((297,(298,299)),419),(302,303)),(304,(305,547))),(307,308)),311),306),(313,435)),312),310)),(((326,552),398),(((328,334),336),(329,332)))),((327,553),((338,340),341)))),((325,399),482)))))),(14,(((((51,430),(55,56)),(554,620)),((((((((255,431),260),261),505),(263,(264,((271,272),273)))),(266,269)),((276,((277,279),281)),((282,(543,548)),(283,284)))),432)),416))),(((19,(201,(529,531))),(((54,595),400),(57,377))),(((30,32),(((33,217),369),(381,383))),(((((((((73,75),76),77),(428,519)),(((80,421),(82,453)),90)),((((((79,(81,(85,87))),423),(89,448)),((454,456),458)),(426,(429,521))),((((91,463),(466,467)),96),((93,95),461)))),((99,100),101)),(((((102,469),(103,(105,107))),(((115,((119,122),451)),118),450)),(110,((113,(474,478)),(((((((126,160),161),((130,(((132,133),(135,137)),447)),(((((136,(141,((142,147),154))),139),515),(140,516)),(((((143,(146,148)),159),(((150,152),156),157)),517),(((((144,151),155),153),145),149))))),(127,129)),473),164),472)))),(((162,280),(166,167)),446))),114)))),((((((16,((((199,200),203),204),((206,((209,212),(211,(214,215)))),208))),(639,643)),440),((396,(539,542)),(((((409,565),637),(635,636)),((568,(589,631)),590)),605))),((((((((21,22),((((37,596),39),40),610)),(29,(379,591))),(42,601)),((25,582),((((44,613),(603,612)),615),((371,572),556)))),169),((((23,594),(36,61)),(((27,98),35),(577,(585,586)))),((573,608),581))),(46,(((622,623),(626,628)),625)))),(((49,((183,(184,186)),436)),358),195)))),((805,(838,839)),807)),854),859),866),827),(((8,(842,847)),849),857)),((((3,831),837),830),((5,835),829)));
 416: 1 -395964 -413808.8003 (0,(((((((((((((((((((((1,(2,834)),828),824),822),7),844),858),855),863),(804,841)),(((((((730,731),746),743),736),792),(((((752,754),819),793),767),((759,811),776))),(765,(770,(781,784))))),796),((799,813),814)),(((((((732,734),747),740),737),((((750,(771,774)),(760,763)),(779,788)),790)),(766,818)),(((733,745),742),((753,789),(((757,812),778),(773,(780,786))))))),((((((((((((((((((((((((((((((((4,836),(6,833)),(9,((843,848),850))),821),825),840),861),853),864),((((797,800),802),(803,815)),817)),((((((644,691),687),649),(((((663,710),(((664,706),713),667)),700),674),(697,722))),690),726)),((((((729,744),748),(739,808)),(((((755,820),794),768),(756,758)),(((762,764),(783,785)),(772,775)))),749),806)),(26,(28,97))),(13,(20,187))),((((((((((72,74),78),(94,468)),(((((((83,86),(420,422)),(88,449)),427),((455,457),459)),460),((462,465),464))),520),((121,((((128,(((131,138),(163,165)),514)),471),158),(475,476))),387)),470),(106,502)),(((104,530),(191,193)),359)),(((((((((((361,532),403),535),(406,533)),534),404),405),362),(367,509)),((363,370),410)),(372,(382,385))))),((((((41,592),597),(599,602)),606),((604,609),614)),((((45,617),(618,634)),(621,(629,633))),559))),(((50,(173,181)),((393,588),((576,583),579))),((168,392),(202,((205,479),207))))),((((((224,(((((226,537),480),(227,228)),489),(487,538))),(225,438)),229),536),(230,(((((((231,491),249),493),(((232,251),433),(233,(((235,236),239),(((242,244),494),((245,247),250)))))),(((((234,246),241),237),243),(240,(248,(490,492))))),397),252))),380)),(((((69,71),452),574),(368,376)),(((254,(((257,262),267),(274,546))),550),(((287,290),(((300,301),309),638)),((((((((314,(316,((318,525),527))),320),(330,(331,(333,(335,337))))),339),((324,342),344)),((((346,434),350),353),551)),(495,523)),496))))),(((((216,513),510),223),(220,(443,518))),564)),288),((((360,402),(504,508)),(407,488)),541)),((31,567),641)),285),((((((((15,18),578),52),43),(((24,557),561),373)),(((170,390),(354,(624,627))),(((185,425),(569,642)),374))),(((((108,(((116,((120,125),389)),123),117)),415),(((238,481),(345,500)),528)),(((((258,439),259),265),275),(544,549))),((((378,522),411),(437,540)),566))),(((395,((((((735,810),741),791),(769,777)),(751,(782,787))),(801,(((((823,(832,((845,846),851))),826),852),(856,865)),860)))),(563,(587,611))),(584,607)))),58),(112,417)),(((10,(((646,650),683),((((((((654,657),699),((662,704),711)),(693,694)),671),677),(696,720)),715))),(600,(630,679))),(253,(414,507)))),((((((((((((((((((((((((((((11,701),((670,716),721)),695),724),(665,705)),684),48),34),((((728,761),(738,809)),862),(795,(798,816)))),53),(412,562)),((((((38,598),571),(375,616)),(((558,560),593),580)),((47,619),570)),391)),((((171,175),182),632),210)),(((((60,68),(291,295)),394),(((256,(268,270)),545),278)),((((84,92),(((109,134),477),(124,213))),388),384))),575),(401,640)),(348,355)),555),413),(((((364,(366,485)),503),408),((365,506),486)),727)),(((218,222),(219,(((441,442),444),445))),(511,512))),((((188,189),(196,(197,198))),(190,192)),194)),(((((59,63),(62,66)),(70,386)),(64,65)),67)),((((12,(((172,424),((174,(176,180)),499)),((177,178),179))),(((289,498),497),524)),((111,418),483)),416)),(((((((17,(321,322)),323),((221,(((317,319),526),501)),315)),484),343),(((296,((((((((((297,(298,299)),419),(302,303)),(304,(305,547))),(307,308)),311),306),(313,435)),312),310)),(((326,552),398),(((328,334),336),(329,332)))),((((325,399),482),(327,553)),((338,340),341)))),((292,(293,294)),(((((347,351),349),357),352),356)))),286),(((((51,554),430),(55,56)),620),((((((((255,431),260),261),505),(263,(264,((271,272),273)))),(266,269)),((276,((277,279),281)),((282,(543,548)),(283,284)))),432))),(((((((645,723),676),(698,725)),((673,675),(714,717))),((((((652,653),(655,656)),660),702),(659,703)),(680,689))),((((((647,686),(681,688)),692),648),(651,685)),((678,(718,719)),682))),(((658,(661,709)),((666,(707,708)),712)),(668,(669,672)))))),14),(((19,(201,(529,531))),(((54,400),377),(57,595))),(((30,32),(((33,217),369),(381,383))),(((((((((73,75),76),77),(((91,463),(466,467)),(((93,95),96),461))),((((((79,(81,(85,87))),423),448),89),((454,456),458)),(426,(429,521)))),((((80,421),(82,453)),90),(428,519))),((99,100),101)),((((((102,103),((105,107),469)),110),(((115,((119,122),451)),118),450)),((113,(474,478)),((((((126,160),((127,129),((130,((132,447),(133,(135,137)))),(((((136,(141,((142,147),154))),139),515),(140,516)),(((((143,(146,148)),159),(((150,152),156),157)),517),(((((144,151),155),153),145),149)))))),161),473),164),472))),(((162,280),(166,167)),446))),114)))),(((((16,(639,643)),((((199,200),203),204),((206,((209,212),(211,(214,215)))),208))),((396,(539,542)),(((((409,565),637),(635,636)),((568,(589,631)),590)),(440,605)))),((((((((21,22),((((37,596),39),40),610)),(29,(379,591))),(42,601)),((25,582),((((44,613),(603,612)),615),(371,(556,572))))),169),(((23,(36,61)),594),((((27,98),35),((573,(585,586)),577)),(581,608)))),(46,(((622,623),(626,628)),625)))),((49,195),(((183,(184,186)),436),358))))),((805,(838,839)),807)),854),859),866),827),(((8,(842,847)),849),857)),((((3,831),837),830),((5,835),829)));
 417: 1 -408775.9375 -413796.6932 (0,(((((((((((((((((((((1,(2,834)),828),824),844),7),822),858),855),863),(804,841)),(((((((730,731),746),743),736),792),(((((752,754),819),793),767),((759,811),776))),(765,(770,(781,784))))),796),((799,813),814)),(((((((((((((((((((((((((((((4,836),(6,833)),(9,((843,848),850))),821),825),853),861),864),(((797,800),802),((803,815),817))),((((((729,748),744),(739,808)),(((((755,820),794),768),(756,758)),(((762,764),(783,785)),(772,775)))),749),(806,840))),((((644,((649,691),687)),(((((663,710),(((664,706),713),667)),700),674),(697,722))),690),726)),((13,(20,187)),(26,(28,97)))),(((((((((((72,78),74),((94,468),((462,465),464))),((((((83,86),(420,422)),(88,449)),427),((455,457),459)),460)),520),((121,((((128,(((131,138),(163,165)),514)),471),158),(475,476))),387)),470),(106,502)),(372,(382,385))),((104,359),((191,193),530))),((((((((((361,532),403),(362,535)),(406,533)),534),404),405),(367,509)),363),(370,410)))),(((((41,592),597),(((50,(173,181)),((393,588),((576,583),579))),((168,392),(202,((205,479),207))))),((((45,617),(618,634)),(621,(629,633))),559)),(((599,602),606),((604,609),614)))),((((((224,(((((226,537),480),(227,228)),489),(487,538))),(225,438)),229),536),(230,(((((((((231,(491,493)),(232,249)),233),251),(((235,236),239),(((242,244),494),((245,247),250)))),433),(((((234,246),241),237),243),(240,(248,(490,492))))),397),252))),380)),((((((69,71),452),574),376),368),((((254,((257,262),267)),546),(274,550)),((((287,290),638),((((((314,(((316,(318,525)),320),527)),(330,(331,(333,(335,337))))),339),((324,342),344)),(((((346,(350,434)),353),551),523),495)),496)),((300,301),309))))),(((((216,513),510),223),(220,(443,518))),564)),288),(((360,402),(504,508)),((407,488),541))),((31,567),641)),285),(((((15,(18,578)),((24,557),561)),43),((((52,374),((185,425),(569,642))),(((170,390),(354,(624,627))),(378,(411,522)))),(((((108,(((116,((120,125),389)),123),117)),528),415),(((238,481),(345,500)),566)),(((((258,439),259),265),275),(544,549))))),((373,(((395,((((((735,810),741),791),(769,777)),(751,(782,787))),(801,(((((823,(832,((845,846),851))),826),852),(856,865)),860)))),((563,(587,611)),607)),(437,540))),584))),58),((((((((((645,723),676),(698,725)),(673,675)),(714,717)),(((((652,653),(655,656)),660),702),(659,703))),(((((((647,686),(681,688)),692),685),648),651),((678,(718,719)),682))),(680,689)),(((658,661),((666,(707,709)),712)),(668,(669,672)))),708)),((((((10,((646,(650,683)),((((((((654,657),699),(662,(704,711))),694),693),671),(677,(696,720))),715))),(600,(630,679))),253),((414,507),555)),((((((((((((((((((((((11,701),(670,716)),721),695),724),(665,705)),((795,(798,816)),862)),(684,((728,761),(738,809)))),(34,48)),53),(412,562)),(((((((38,598),571),((375,616),593)),(558,560)),580),(47,619)),391)),(((171,175),182),((210,570),632))),((((60,68),((84,92),(((109,(134,477)),(124,213)),388))),(((((256,(268,270)),545),278),384),394)),(291,295))),(((348,355),401),640)),575),(((218,222),(219,(((441,442),444),445))),(511,512))),((((364,(366,485)),503),408),((365,506),486))),413),(((188,189),(196,(197,198))),((190,194),192))),((112,417),727)),(((((59,63),(62,66)),(70,386)),(64,65)),67))),((((12,((325,399),482)),((111,418),483)),((((172,424),(174,((176,180),499))),((177,178),179)),(((289,498),497),524))),(((((((17,(321,322)),323),((221,(((317,319),526),501)),315)),(((296,(((((((((297,(298,299)),419),(302,303)),(304,(305,547))),(306,307)),(308,311)),(313,435)),312),310)),(((326,552),398),(((328,334),336),(329,332)))),((327,553),((338,340),341)))),343),(((292,(293,294)),484),(((((347,351),349),357),352),356))),286)))),(((((51,55),430),56),(554,620)),((((((((255,431),260),261),505),(263,(264,((271,272),273)))),(266,269)),((276,((277,279),281)),((282,(543,548)),(283,284)))),432))),14),416),(((((((((16,((((199,200),203),204),((206,((209,212),(211,(214,215)))),208))),(639,643)),440),396),((((409,637),565),(635,636)),((568,(589,631)),590))),((539,542),605)),((((((((21,22),((((37,596),39),40),610)),(29,(379,591))),(42,601)),((25,582),((((44,613),(603,612)),615),((371,572),556)))),169),(((23,594),(36,61)),((((27,98),35),(((573,(585,586)),577),581)),608))),(46,(((622,623),(626,628)),625)))),((49,195),(((183,(184,186)),436),358))),(((((19,531),529),201),((((54,595),400),377),57)),(((30,32),(((((((((73,75),76),77),(((((91,463),(466,467)),96),(93,461)),95)),(((((79,(81,(85,87))),423),(89,448)),((454,456),458)),(426,(429,521)))),((((80,421),(82,453)),90),(428,519))),((99,100),101)),((((((102,469),(103,(105,107))),450),((115,((119,122),451)),118)),(110,((113,(474,478)),((((((126,160),((127,129),(((130,(((132,133),(135,137)),447)),(((140,516),515),(((((143,(146,148)),159),(((150,152),156),157)),517),(((((144,151),155),153),145),149)))),((136,(141,((142,147),154))),139)))),161),473),164),472)))),(((162,280),(166,167)),446))),114)),(((33,217),369),(381,383))))))),(((((((732,734),747),740),737),((((750,(771,774)),(760,763)),(779,788)),790)),(766,818)),(((733,745),742),(753,((((757,812),778),(780,786)),(773,789)))))),((805,(838,839)),807)),854),857),(859,866)),827),((8,(842,847)),849)),((((3,831),837),830),((5,835),829)));
 418: 1 -402968.4375 -413793.7597 (0,(((((((((((((((((((((1,(2,834)),828),824),844),7),822),858),855),863),(804,841)),((((((((730,731),746),743),736),792),770),(((((752,754),819),793),767),((759,811),776))),(765,(781,784)))),796),((((((((732,734),747),740),737),((((750,(771,774)),(760,763)),(779,788)),790)),(766,818)),((((733,745),742),753),(((757,812),(778,(780,786))),(773,789)))),((799,813),814))),(((((((((((((((((((((((((((((4,836),(6,833)),(9,((843,848),850))),821),825),853),861),864),(((797,800),802),((803,815),817))),((((((729,744),748),(739,808)),(((((755,820),794),768),(756,758)),(((762,764),(783,785)),(772,775)))),749),(806,840))),((((644,((649,691),687)),(((663,(667,(700,710))),((664,706),713)),((674,722),697))),690),726)),((13,(20,187)),(26,(28,97)))),(((((((((((72,74),78),((94,468),((462,465),464))),((((((83,86),(420,422)),(88,449)),427),((455,457),459)),460)),520),((121,(((128,158),((((131,138),(163,165)),514),471)),(475,476))),387)),470),(106,502)),(372,(382,385))),((104,359),((191,193),530))),((((((((((361,532),535),362),(406,533)),403),534),404),405),(367,509)),((363,370),410)))),(((((41,597),592),(((50,(173,181)),((393,588),((576,583),579))),((168,392),(202,((205,479),207))))),((((45,617),(618,634)),(621,(629,633))),559)),(((599,602),606),((604,609),614)))),((((((224,(((((226,537),480),(227,228)),489),(487,538))),(225,438)),229),536),(230,(((((((((231,491),493),249),(232,251)),(233,(((235,236),239),(((242,244),494),((245,247),250))))),433),(((((234,246),241),237),243),(240,(248,(490,492))))),397),252))),380)),(((((216,513),510),223),(220,(443,518))),564)),((((((69,71),452),574),376),368),(((254,(((257,262),267),(274,546))),550),((((287,290),(((300,301),309),638)),496),((((((314,((316,(318,525)),527)),320),(330,(331,(333,(335,337))))),339),((324,342),344)),(((346,(350,434)),353),((495,523),551))))))),288),((407,488),541)),((31,567),641)),((360,402),(504,508))),58),(((((15,(18,578)),((24,557),561)),43),((((52,374),((185,425),(569,642))),(((170,390),(354,(624,627))),(378,(411,522)))),(((((108,(((116,((120,125),389)),117),123)),415),(((238,481),(345,500)),528)),566),(((((258,439),259),265),275),(544,549))))),(((285,(437,540)),373),((395,(((((((735,810),741),791),(782,787)),((751,769),777)),801),(((((823,(832,((845,846),851))),826),852),(856,865)),860))),(((563,(587,611)),607),584))))),(((((((((645,723),676),(698,725)),(673,675)),(714,717)),(((((652,653),(655,656)),660),702),(659,703))),((((((647,686),(681,688)),692),648),(651,685)),((678,(718,719)),682))),(680,689)),(((658,661),(((666,709),(707,708)),712)),(668,(669,672))))),((((((10,(((600,679),630),(((646,650),683),((((((((654,657),699),(662,(704,711))),(693,694)),671),677),(696,720)),715)))),253),((414,507),555)),((((12,((325,399),482)),((111,418),483)),(((((172,424),499),(174,(176,180))),((177,178),179)),(((289,498),497),524))),((((((17,(321,322)),323),((221,(((317,319),526),501)),315)),343),(((296,(((((((((297,(298,299)),419),(302,303)),306),(304,(305,547))),(307,308)),311),(312,(313,435))),310)),(((326,552),398),(((328,334),336),(329,332)))),((327,553),((338,340),341)))),(((292,(293,294)),484),(((((347,351),349),357),352),356))))),((((((((((((((((((((((11,701),(670,716)),721),695),724),(665,705)),((795,(798,816)),862)),(684,((728,761),(738,809)))),(34,48)),53),(412,562)),((((((((38,598),571),(593,616)),((558,560),580)),375),(47,619)),391),(((171,175),182),((210,570),632)))),((((60,68),((84,92),(((109,(134,477)),(124,213)),388))),(((((256,(268,270)),545),278),384),394)),(291,295))),(((348,355),401),640)),575),(((218,222),(219,(((441,442),444),445))),(511,512))),((((364,(366,485)),503),408),((365,486),506))),413),((((188,189),(196,(197,198))),(190,192)),194)),727),(112,417)),(((((59,63),(62,66)),(70,386)),(64,65)),67))),(286,416))),((((51,55),56),(554,620)),((((((((255,431),260),261),505),(263,(264,((271,272),273)))),(266,269)),((276,((277,279),281)),((282,(543,548)),(283,284)))),(430,432)))),14),(((((19,531),529),201),((((54,595),400),377),57)),((30,32),((((33,217),369),(381,383)),(((((((((73,75),76),77),((((91,463),(466,467)),(93,461)),(95,96))),(((((79,(81,(85,87))),423),(89,448)),((454,456),458)),(426,(429,521)))),((((80,421),(82,453)),90),(428,519))),((99,100),101)),((((((102,469),(103,(105,107))),110),(((115,((119,122),451)),118),450)),((113,(474,478)),(((((126,160),((127,129),(((130,(((132,133),(135,137)),447)),(((((136,(141,((142,147),154))),139),515),(140,516)),(((((143,(146,148)),159),(((150,152),156),157)),517),(((((144,151),155),153),145),149)))),161))),473),164),472))),(((162,280),(166,167)),446))),114))))),(((((((16,((((199,200),203),204),((206,((209,212),(211,(214,215)))),208))),(639,643)),440),((396,(539,542)),((((409,637),565),(635,636)),((568,(589,631)),590)))),(((((((((21,22),((((37,596),39),40),610)),(29,(379,591))),(42,601)),((25,582),((((44,613),(603,612)),615),((371,572),556)))),61),169),((((23,36),594),581),(((27,98),35),((573,(585,586)),577)))),((46,(((622,623),(626,628)),625)),608))),605),((49,195),(((183,(184,186)),436),358))))),((805,(838,839)),807)),854),859),866),857),827),((8,(842,847)),849)),((((3,831),837),830),((5,835),829)));
 419: 1 -417472 -413817.4376 (0,(((((((((((((((((((((1,(2,834)),828),824),844),7),822),858),855),863),(804,841)),((((((((730,731),746),743),736),792),770),(((((752,754),819),793),767),((759,811),776))),(765,(781,784)))),796),((799,813),814)),((((((((732,734),747),740),737),(((750,(771,774)),(760,763)),(779,788))),790),(766,818)),((((733,745),742),753),(((757,812),(778,(780,786))),(773,789))))),((((((((((((((((((((((((((((4,836),(6,833)),(9,((843,848),850))),821),825),853),861),864),((((((729,748),744),(739,808)),((((((755,820),794),768),(756,758)),772),(((762,764),775),(783,785)))),749),(806,840))),(((797,802),800),((803,815),817))),((((644,((649,691),687)),((((663,710),(((664,706),713),667)),700),((674,722),697))),690),726)),(26,(28,97))),(13,(20,187))),((((((((((72,78),74),((94,468),((462,465),464))),((((((83,86),(420,422)),(88,449)),427),((455,457),459)),460)),520),((121,(((128,158),((((131,138),(163,165)),514),471)),(475,476))),387)),470),(106,502)),((104,359),((191,193),530))),((((((((((361,532),403),(362,535)),(406,533)),534),404),405),(367,509)),((363,370),410)),(372,(382,385))))),(((((41,597),592),(((50,(173,181)),((393,588),((576,583),579))),((168,392),(202,((205,479),207))))),((((45,617),(618,634)),(621,(629,633))),559)),(((599,602),606),((604,609),614)))),((((((224,((((226,537),480),(227,228)),((487,538),489))),225),(229,438)),536),(230,(((((((((231,(491,493)),(232,249)),233),251),(((235,236),239),(((242,244),494),((245,247),250)))),433),(((((234,246),241),237),243),(240,(248,(490,492))))),397),252))),380)),((((((69,71),452),574),376),368),((((254,((257,262),267)),546),(274,550)),(((287,290),(((300,301),309),638)),((((((((314,(316,((318,525),527))),(330,(331,(333,(335,337))))),339),320),344),(324,342)),((((346,(350,434)),353),551),(495,523))),496))))),(((((216,513),510),223),(220,(443,518))),564)),288),((((360,402),(504,508)),541),(407,488))),((31,567),641)),285),(((((15,(18,578)),((24,557),561)),43),((((52,374),((185,425),(569,642))),((170,390),(354,(624,627)))),(((((108,(((116,((120,125),389)),123),117)),415),(((238,481),(345,500)),528)),(((((258,439),259),265),275),(544,549))),((378,(411,522)),566)))),((373,((((395,(((((((735,810),741),791),(769,777)),(751,(782,787))),(((((823,(832,((845,846),851))),826),852),(856,865)),860)),801)),563),((587,611),607)),(437,540))),584))),58),(((((((10,((646,(650,683)),((((((((654,657),699),(662,(704,711))),(693,694)),671),677),(696,720)),715))),(600,(630,679))),(253,((414,507),555))),((((12,((325,399),482)),((111,418),483)),((((172,424),(174,((176,180),499))),((177,178),179)),(((289,498),497),524))),((((((17,(321,322)),323),((221,(((317,319),526),501)),315)),(((296,((((((((297,(298,299)),419),(302,303)),(304,(305,547))),(306,307)),(308,311)),(312,(313,435))),310)),(((326,552),398),(((328,334),336),(329,332)))),((327,553),((338,340),341)))),(((292,(293,294)),484),(((((347,351),349),357),352),356))),343))),((((((((((((((((((((((11,701),(670,716)),721),695),724),(665,705)),((795,(798,816)),862)),(684,((728,761),(738,809)))),(34,48)),53),(412,562)),((((((38,598),571),(593,616)),((558,560),580)),((47,619),375)),391)),((((171,175),182),632),(210,570))),(((((60,68),394),((((256,(268,270)),545),278),384)),((84,92),(((109,(134,477)),(124,213)),388))),(291,295))),(((348,355),401),640)),575),(((218,222),(219,(((441,442),444),445))),(511,512))),413),((((364,(366,485)),503),408),((365,506),486))),(((((188,189),(196,(197,198))),(190,192)),194),727)),(112,417)),(((((59,63),(62,66)),(70,386)),(64,65)),67))),(286,416)),(((((((((645,723),676),(698,725)),(673,675)),(714,717)),(((((652,653),(655,656)),660),702),(659,703))),((((((647,686),(681,688)),692),648),(651,685)),((678,(718,719)),682))),(680,689)),(((658,661),(((666,709),(707,708)),712)),(668,(669,672)))))),(((((51,55),430),56),(554,620)),((((((((255,431),260),261),505),(263,(264,((271,272),273)))),(266,269)),((276,((277,279),281)),((282,(543,548)),(283,284)))),432))),14),(((((((16,639),((((199,200),203),204),((206,((209,212),(211,(214,215)))),208))),643),((396,(((((409,637),565),(635,636)),((568,(589,631)),590)),440)),((539,542),605))),((((((((21,22),((((37,596),39),40),610)),(29,(379,591))),(42,601)),((25,582),((((44,613),(603,612)),615),(371,(556,572))))),169),((23,((36,61),594)),((27,608),((35,98),(((573,(585,586)),577),581))))),(46,(((622,623),(626,628)),625)))),((49,195),(((183,(184,186)),436),358))),(((((19,531),529),201),((((54,595),400),377),57)),(((30,32),(((33,217),369),(381,383))),(((((((((73,75),76),77),(((((91,463),(466,467)),96),(93,461)),95)),(((((79,(81,(85,87))),423),(89,448)),((454,456),458)),(426,(429,521)))),((((80,421),(82,453)),90),(428,519))),((99,100),101)),(((((((102,(103,(105,107))),469),110),450),((115,((119,122),451)),118)),((113,(474,478)),((((126,473),((127,129),(((130,(((132,133),(135,137)),447)),(((((136,(141,((142,147),154))),139),515),(140,516)),(((((143,(146,148)),159),(((150,152),156),157)),517),(((((144,151),155),153),145),149)))),(160,161)))),164),472))),(((162,280),(166,167)),446))),114)))))),((805,(838,839)),807)),854),859),857),(827,866)),((8,(842,847)),849)),((((3,831),837),830),((5,835),829)));
 420: 1 -419602.1562 -413758.4667 (0,(((((((((((((((((((((1,(2,834)),828),824),844),7),822),858),855),863),(804,841)),((((((((730,731),746),743),736),792),770),(((((752,754),819),793),767),((759,811),776))),(765,(781,784)))),796),((((((((732,734),747),740),737),((((750,(771,774)),(760,763)),(779,788)),790)),(766,818)),(((733,745),742),((((753,778),(773,(780,786))),(757,812)),789))),((799,813),814))),((((((((((((((((((((((((((((4,836),(6,833)),(9,((843,848),850))),821),825),(840,853)),861),864),(((797,800),802),((803,815),817))),((((((729,748),744),(739,808)),(((((755,820),794),768),(756,758)),(((762,764),(783,785)),(772,775)))),749),806)),((((644,691),(649,(687,690))),((((663,710),(((664,706),713),667)),700),((674,722),697))),726)),(26,(28,97))),(13,(20,187))),((((((41,597),592),(((599,602),606),((604,609),614))),((((45,617),(618,634)),(621,(629,633))),559)),(((((50,579),588),(576,583)),((173,181),393)),((168,392),(202,((205,479),207))))),((((((((72,78),74),(((((((83,86),(420,422)),(88,449)),427),((455,457),459)),460),(((94,468),((462,465),464)),520))),((121,(((128,158),((((131,138),514),(163,165)),471)),(475,476))),387)),470),(106,502)),((104,359),((191,193),530))),(((((((360,402),(363,(504,508))),370),541),(407,410)),(((((((((361,532),403),535),(406,533)),534),404),405),362),(367,509))),(372,(382,385)))))),((((((224,(((((226,537),480),(227,228)),489),(487,538))),(225,438)),229),536),((230,252),(((((231,249),(491,493)),(((232,251),433),(233,(((235,236),239),(((242,244),494),((245,247),250)))))),(((((234,246),241),237),243),(240,(248,(490,492))))),397))),380)),((((((69,71),452),574),376),368),(((254,(((257,262),267),(274,546))),550),(((((287,290),638),496),((((((300,301),309),320),(314,((316,(318,525)),527))),(330,(331,(333,(335,337))))),(((324,342),344),339))),(((346,(350,434)),353),((495,523),551)))))),(((((216,513),510),223),(220,(443,518))),564)),(288,488)),((31,567),641)),544),285),((((((((15,18),578),52),43),((24,557),561)),(((170,390),(354,(624,627))),(((185,425),(569,642)),374))),((((((108,(((116,((120,125),389)),123),117)),415),(((238,481),(345,500)),528)),566),(((((258,439),259),265),275),549)),(((378,522),411),(437,540)))),(373,((395,((((((735,810),741),791),(769,777)),(751,(782,787))),((801,(856,865)),((((823,(832,((845,846),851))),826),852),860)))),(((563,(587,611)),607),584))))),58),(((((((645,723),676),(698,725)),((((673,675),(714,717)),682),(678,(718,719)))),(((((647,686),(681,688)),692),648),(651,685))),((((((652,653),(655,656)),660),702),(659,703)),(680,689))),(((658,(661,709)),((666,(707,708)),712)),((668,669),672)))),((((((10,((253,414),507)),(((12,524),((289,498),497)),(((600,679),630),(646,((650,(((((((((654,657),699),((662,704),711)),694),693),671),(677,720)),696),715)),683))))),((112,417),(((172,424),(174,((176,180),499))),((177,178),179)))),(((((((((((((((((((((11,701),(670,716)),721),695),724),(665,705)),((795,(798,816)),862)),(684,((728,761),(738,809)))),(34,48)),53),(412,562)),391),((((((38,598),571),((375,616),593)),(558,560)),580),(47,619))),(348,355)),((((171,175),182),632),((210,570),(401,640)))),(((((60,68),((291,295),384)),394),(((84,92),((109,(134,477)),(124,213))),388)),(((256,(268,270)),545),278))),575),555),413),((((((59,63),(62,66)),(70,386)),(64,65)),67),(((((188,189),(197,198)),196),((190,194),192)),(((((364,(366,485)),503),408),((365,506),486)),727)))),((218,219),((222,(((441,442),444),445)),(511,512))))),(((((((((17,(321,322)),323),((221,(((317,319),526),501)),315)),484),343),(((296,((((((((((297,(298,299)),419),(302,303)),(304,(305,547))),(307,308)),311),306),(313,435)),312),310)),(((326,552),398),(((328,334),336),(329,332)))),((338,340),341))),(((((347,351),349),357),352),356)),(292,(293,294))),((((111,418),483),(((325,399),482),(327,553))),286))),416)),(14,(((((51,55),430),56),(554,620)),((((((((255,431),260),261),505),(263,(264,((271,272),273)))),(266,269)),((276,((277,279),281)),((282,(543,548)),(283,284)))),432)))),(((19,(201,(529,531))),((((54,595),400),377),57)),(((30,32),(((33,217),369),(381,383))),((((((((73,75),76),77),(428,519)),(((80,421),(82,453)),90)),((((((79,(81,(85,87))),423),(89,448)),((454,456),458)),(426,(429,521))),((((91,463),(466,467)),((93,96),461)),95))),(((99,100),101),(((162,280),(166,167)),446))),((((((102,103),469),(105,107)),(((115,((119,122),451)),118),450)),((113,(474,478)),((((((126,160),((127,129),((130,(((132,133),135),(137,447))),(((((136,(141,((142,147),154))),139),515),(140,516)),(((((143,(146,148)),159),(((150,152),156),157)),517),(((((144,151),155),153),145),149)))))),161),473),164),472))),(110,114)))))),(((((16,((((199,200),203),204),((206,((209,212),(211,(214,215)))),208))),(639,643)),((396,((440,605),(539,542))),((((409,637),565),(635,636)),((568,(589,631)),590)))),((((((((21,22),((((37,596),39),40),610)),(29,(379,591))),(42,601)),((25,582),((((44,613),(603,612)),615),((371,572),556)))),169),((((23,(36,61)),594),(577,(585,586))),(((27,98),35),((573,581),608)))),(46,(((622,623),(626,628)),625)))),((49,195),(((183,(184,186)),436),358))))),((805,(838,839)),807)),854),859),866),857),827),((8,(842,847)),849)),((((3,831),837),830),((5,835),829)));
 421: 2 -411110.625 -413754.8014 (0,((((((((((((((((((((1,(2,834)),828),824),844),7),822),858),855),863),(804,841)),((((((((730,731),746),743),736),792),770),(((((752,754),819),793),767),((759,811),776))),(765,(781,784)))),796),((((((((732,734),747),740),737),((((750,(771,774)),(760,763)),(779,788)),790)),(766,818)),(((733,745),742),((753,789),((757,812),((773,(780,786)),778))))),((799,813),814))),((((((((((((((((((((((((((((4,836),(6,833)),(9,((843,848),850))),821),825),(840,853)),861),864),(((797,800),802),((803,815),817))),(((((644,691),(649,687)),((((663,(667,710)),((664,706),713)),700),((674,722),697))),690),726)),((((((729,748),744),(739,808)),(((((755,820),794),768),(756,758)),((((762,764),(783,785)),775),772))),749),806)),((20,187),(26,(28,97)))),(((((((((((72,78),74),((94,468),((462,465),464))),((((((83,86),(420,422)),(88,449)),427),((455,457),459)),460)),520),((121,((((128,(((131,138),(163,165)),514)),471),158),(475,476))),387)),470),(106,502)),(372,(382,385))),((104,359),((191,193),530))),((((((360,402),(363,(504,508))),370),541),(407,410)),(((((((((361,532),403),535),(406,533)),534),404),405),362),(367,509))))),(((((41,592),597),(((((50,579),588),(576,583)),((173,181),393)),((168,392),(202,((205,479),207))))),((((45,617),(618,634)),(621,(629,633))),559)),(((599,602),606),((604,609),614)))),13),((((((224,(((((226,537),480),(227,228)),489),(487,538))),(225,438)),229),536),(230,(((((((((231,249),(491,493)),233),(232,251)),(((235,236),239),(((242,244),494),((245,247),250)))),433),(((((234,246),241),237),243),(240,(248,(490,492))))),397),252))),380)),(((((((69,71),452),574),376),368),(((254,(((257,262),267),(274,546))),550),((((((287,290),638),496),((((((300,301),309),320),(314,((316,(318,525)),527))),(330,(331,(333,(335,337))))),(((324,342),344),339))),((346,(350,434)),353)),((495,523),551)))),((((((216,513),510),223),(220,(443,518))),564),288))),((31,567),641)),488),544),285),58),((((((((15,18),578),52),43),((24,557),561)),(((170,390),(354,(624,627))),(((185,425),(569,642)),374))),((((((108,(((116,((120,125),389)),117),123)),415),(((238,481),(345,500)),528)),566),(((((258,439),259),265),275),549)),(((378,522),411),(437,540)))),(373,(((395,((((((735,810),741),791),(769,777)),(751,(782,787))),(801,(((((823,(832,((845,846),851))),826),852),(856,865)),860)))),(563,611)),(584,(587,607)))))),(((((((((645,723),676),(698,725)),(673,675)),(714,717)),(((((652,653),(655,656)),660),702),(659,703))),((((((647,686),(681,688)),692),648),(651,685)),((678,(718,719)),682))),(680,689)),(((658,(661,709)),((666,(707,708)),712)),(668,(669,672))))),((((((10,(414,507)),(112,417)),(253,(((600,679),630),(((646,650),683),((((((((654,657),699),(662,(704,711))),(693,694)),671),677),(696,720)),715))))),(((12,(((172,424),(174,((176,180),499))),((177,178),179))),(((289,498),497),524)),((((((((17,(321,322)),323),((221,(((317,319),526),501)),315)),484),343),(((296,((((((((297,(298,299)),419),(302,303)),(304,(305,547))),(306,307)),(308,311)),(312,(313,435))),310)),(((326,552),398),(((328,334),336),(329,332)))),((338,340),341))),((292,(293,294)),(((((347,351),349),357),352),356))),((((111,418),483),(((325,399),482),(327,553))),286)))),(((((((((((((((((((11,701),((670,716),721)),695),724),(665,705)),((795,(798,816)),862)),(684,((728,761),(738,809)))),(34,48)),53),(412,562)),(((((((38,598),571),((375,616),593)),(558,560)),580),(47,619)),391)),(((171,175),182),((210,570),632))),(((((60,68),((291,295),384)),394),(((84,92),((((109,134),477),124),213)),388)),(((256,(268,270)),545),278))),(((348,355),401),640)),575),555),(((((59,63),(62,66)),(70,386)),(64,65)),67)),(((((188,189),(196,(197,198))),(190,192)),194),(((((364,(366,485)),503),408),((365,506),486)),727))),(((218,219),((222,(((441,442),444),445)),(511,512))),413))),416)),(((((51,55),430),56),(554,620)),((((((((255,431),260),261),505),(263,(264,((271,272),273)))),(266,269)),((276,((277,279),281)),((282,(543,548)),(283,284)))),432))),14),(((((((16,((((199,200),203),204),((206,((209,212),(211,(214,215)))),208))),(639,643)),(440,605)),((396,(568,(589,631))),(((((409,637),565),(635,636)),590),(539,542)))),((((((((21,22),((((37,596),39),40),610)),(29,(379,591))),(42,601)),((25,582),((((44,613),(603,612)),615),((371,572),556)))),169),((((23,(36,61)),594),(((27,98),35),577)),(((573,(585,586)),581),608))),(46,(((622,623),(626,628)),625)))),((49,195),(((183,(184,186)),436),358))),(((19,(201,(529,531))),(((54,595),400),(57,377))),(((30,32),(((33,217),369),(381,383))),(((((((((73,75),76),77),(428,519)),(((80,421),(82,453)),90)),((((((79,(81,(85,87))),423),(89,448)),((454,456),458)),(426,(429,521))),((((91,463),(466,467)),96),((93,461),95)))),((99,100),101)),((((((102,(103,(105,107))),469),450),((115,((119,122),451)),118)),(110,((113,(474,478)),(((((((126,160),161),((130,(((132,133),(135,137)),447)),(((((136,(141,((142,147),154))),139),515),(140,516)),(((((143,(146,148)),159),(((150,152),156),157)),517),(((((144,151),155),153),145),149))))),(127,129)),473),164),472)))),(((162,280),(166,167)),446))),114)))))),((805,(838,839)),807)),854),859),866),827),(((8,(842,847)),849),857)),((((3,831),837),830),((5,835),829)));
 422: 1 -417000.5 -413776.8845 (0,((((((((((((((((((((1,(2,834)),828),824),844),7),822),858),855),863),(804,841)),((((((((730,731),746),743),736),792),770),(((((752,754),819),793),767),((759,811),776))),(765,(781,784)))),796),((((((((732,734),747),740),737),((((750,(771,774)),(760,763)),(779,788)),790)),(766,818)),(((733,745),742),((753,789),(((757,812),773),(778,(780,786)))))),((799,813),814))),(((((((((((((((((((((((((((((4,836),(6,833)),(9,((843,848),850))),821),825),(840,853)),861),864),(((797,800),802),((803,815),817))),((((644,691),(649,(687,690))),((((663,(667,710)),((664,706),713)),700),((674,722),697))),726)),((((((729,744),748),(739,808)),(((((755,820),794),768),(756,758)),(((762,764),(783,785)),(772,775)))),749),806)),(26,(28,97))),(13,(20,187))),((((((((72,78),74),(((((((83,86),(420,422)),(88,449)),427),((455,457),459)),460),(((94,468),((462,465),464)),520))),((121,(((128,158),((((131,138),514),(163,165)),471)),(475,476))),387)),470),(106,502)),((104,359),((191,193),530))),(((((((360,402),(363,(504,508))),370),(((((((((361,532),403),535),(406,533)),534),404),405),362),541)),(407,410)),(367,509)),(372,(382,385))))),(((599,602),606),((604,609),614))),((((41,597),393),(((((45,617),(618,634)),(621,629)),(559,(592,633))),(((50,579),588),(576,583)))),(((168,392),(202,((205,479),207))),(173,181)))),(((((((224,(((((226,537),480),(227,228)),489),(487,538))),(225,438)),229),((230,252),536)),(((((231,249),(491,493)),(((232,251),433),((233,((245,247),250)),(((235,236),239),((242,244),494))))),(((((234,246),241),237),243),(240,(248,(490,492))))),397)),380),(368,376))),((((69,71),452),574),(((254,(((257,262),267),(274,546))),550),(((((287,290),638),496),((((((300,301),309),320),(314,((316,(318,525)),527))),(330,(331,(333,(335,337))))),(((324,342),344),339))),(((346,(350,434)),353),((495,523),551)))))),(((((216,513),510),223),(220,(443,518))),564)),(288,488)),((31,567),641)),(58,544)),(((((15,(18,578)),52),43),(((24,557),561),((285,((((395,((((((735,810),741),(769,791)),(751,(782,787))),777),((801,(((823,(832,((845,846),851))),826),852)),((856,865),860)))),(563,611)),(587,607)),584)),373))),((((((108,(((116,((120,125),389)),117),123)),415),(((238,481),(345,500)),528)),566),(((((258,439),259),265),275),549)),((((170,390),(354,(624,627))),(378,((411,522),(437,540)))),(((185,425),(569,642)),374))))),(((((10,(414,507)),(112,417)),253),(((600,679),630),(((646,650),683),((((((((654,657),699),(662,(704,711))),(693,694)),671),677),(696,720)),715)))),((((((((((((((((((((((((11,701),716),670),721),695),724),(665,705)),684),(34,48)),(((728,761),(738,809)),((795,(798,816)),862))),53),(412,562)),((((((38,598),571),580),(((375,616),593),(558,560))),(47,619)),391)),(((171,175),182),((210,570),632))),(((((60,68),((291,295),384)),394),((84,92),((((109,134),477),124),213))),((((256,(268,270)),545),278),388))),(((348,355),401),640)),575),555),413),((((((59,63),(62,66)),(64,65)),386),70),67)),(((((188,189),(197,198)),196),((190,194),192)),(((((364,(366,485)),503),408),((365,506),486)),727))),(((218,222),(219,(((441,442),444),445))),(511,512))),(((12,(((172,424),((174,(176,180)),499)),((177,178),179))),(((289,498),497),524)),((((((((17,(321,322)),323),((221,(((317,319),526),501)),315)),484),343),(((296,((((((((((297,(298,299)),419),(302,303)),(304,(305,547))),(307,308)),311),306),(313,435)),312),310)),(((326,552),398),(((328,334),336),(329,332)))),((338,340),341))),((292,(293,294)),(((((347,351),349),357),352),356))),((((111,418),483),(((325,399),482),(327,553))),286)))),416))),(((((((((645,723),676),(698,725)),(673,675)),(714,717)),(((((652,653),(655,656)),660),702),(659,703))),((((((647,686),(681,688)),692),648),(651,685)),((678,(718,719)),682))),(680,689)),(((658,(661,709)),((666,(707,708)),712)),(668,(669,672))))),(((((51,55),430),56),(554,620)),((((((((255,431),260),261),505),(263,(264,((271,272),273)))),(266,269)),((276,((277,279),281)),((282,(543,548)),(283,284)))),432))),14),(((((19,531),529),201),(((54,595),400),(57,377))),(((30,32),(((33,217),369),(381,383))),(((((((((73,75),76),77),(428,519)),(((80,421),(82,453)),90)),((((((79,(81,(85,87))),423),(89,448)),((454,456),458)),(426,(429,521))),((((91,463),(466,467)),((93,95),96)),461))),(((99,100),101),(((162,280),(166,167)),446))),(((((102,(103,(105,107))),469),450),((115,((119,122),451)),118)),(110,((113,(474,478)),((((((126,160),((127,129),((130,(((132,133),(135,137)),447)),(((((136,(141,((142,147),154))),139),515),(140,516)),(((((143,(146,148)),159),(((150,152),156),157)),517),(((((144,151),155),153),145),149)))))),161),473),164),472))))),114)))),((((((16,((((199,200),203),204),((206,((209,212),(211,(214,215)))),208))),(639,643)),((396,(((((409,637),565),(635,636)),((568,(589,631)),590)),440)),(539,542))),((((((((21,22),((((37,596),39),40),610)),(29,(379,591))),(42,601)),((25,582),((((44,613),(603,612)),615),((371,572),556)))),169),((((23,(36,61)),594),(((27,98),35),(577,(585,586)))),((573,581),608))),(46,(((622,623),(626,628)),625)))),605),((49,195),(((183,(184,186)),436),358))))),((805,(838,839)),807)),854),859),866),827),(((8,(842,847)),849),857)),((((3,831),837),830),((5,835),829)));
 423: 1 -395157.375 -413774.2695 (0,((((((((((((((((((((1,(2,834)),828),824),844),7),822),858),855),863),(804,841)),((((((730,731),746),743),736),792),((((((752,754),819),793),767),((759,811),776)),((765,(781,784)),770)))),796),((((((((732,734),747),740),737),((((750,(771,774)),(760,763)),(779,788)),790)),(766,818)),(((733,745),742),((753,789),((757,812),((773,(780,786)),778))))),((799,813),814))),(((((((((((((((((((((((((((((4,836),(6,833)),(9,((843,848),850))),821),825),840),861),853),864),((((797,800),802),(803,815)),817)),((((((729,744),748),(739,808)),(((((755,820),794),768),(756,758)),(((762,764),(783,785)),(772,775)))),749),806)),((((((644,691),687),649),((((663,710),(((664,706),713),667)),700),((674,722),697))),690),726)),(26,(28,97))),(13,(20,187))),((((((41,597),592),(((599,602),606),((604,609),614))),((((45,617),(618,634)),(621,(629,633))),559)),((((((50,579),588),(576,583)),393),(173,181)),((168,392),(202,((205,479),207))))),(((((((((((72,78),74),((94,468),((462,465),464))),((((((83,86),(420,422)),(88,449)),((455,457),459)),427),460)),520),387),(121,((((128,(((131,138),(163,165)),514)),471),158),(475,476)))),470),(106,502)),((104,359),((191,193),530))),((((((((((((361,532),403),535),(406,533)),534),404),405),362),(367,509)),363),(370,410)),(372,(382,385)))))),((((((224,(((((226,537),480),(227,228)),489),(487,538))),(225,438)),229),536),(230,(((((((231,249),(491,493)),((232,251),(233,(((235,236),239),(((242,244),494),((245,247),250)))))),433),(((((234,246),241),237),243),(240,(248,(490,492))))),397),252))),380)),((((((69,71),452),574),376),368),(((254,(((257,262),267),(274,546))),550),(((287,290),(((300,301),309),638)),(((((((314,(316,((318,525),527))),320),(330,(331,(333,(335,337))))),339),((324,342),344)),((346,(350,434)),353)),((495,496),(523,551))))))),(((((216,513),510),223),(220,(443,518))),564)),(288,(407,488))),(((360,402),(504,508)),541)),((31,567),641)),285),(((((((15,18),578),52),43),((24,557),561)),(((170,390),(354,(624,627))),(((185,425),(569,642)),374))),((((((108,(((116,((120,125),389)),123),117)),415),(((238,481),(345,500)),528)),(((((258,439),259),265),275),(544,549))),(((378,522),411),566)),(373,(((395,(((((((735,810),741),791),(769,777)),(782,787)),751),(801,((((823,(826,(832,((845,846),851)))),852),(856,865)),860)))),(((563,(587,611)),607),584)),(437,540)))))),58),(((((((((645,723),676),(698,725)),(673,675)),(714,717)),(((((652,653),(655,656)),660),702),(659,703))),((((((647,686),(681,688)),692),648),(651,685)),((678,(718,719)),682))),(680,689)),(((658,(661,709)),((666,(707,708)),712)),(668,(669,672))))),((((((((10,683),((646,650),((((((((654,657),699),((662,704),711)),(693,694)),671),677),(696,720)),715))),((600,630),679)),(253,(414,507))),(112,417)),(((12,(((289,498),497),524)),(((172,424),(174,((176,180),499))),((177,178),179))),((((((((17,(321,322)),323),((221,(((317,319),526),501)),315)),484),343),(((296,(((((((((297,(298,299)),419),(302,303)),(304,(305,547))),(307,308)),311),306),(312,(313,435))),310)),(((326,552),398),(((328,334),336),(329,332)))),((338,340),341))),((292,(293,294)),(((((347,351),349),357),352),356))),(((111,418),483),(((325,399),482),(327,553)))))),((((((((((((((((((((11,701),(670,716)),(695,721)),724),(665,705)),((795,(798,816)),862)),(684,((728,761),(738,809)))),(34,48)),53),(412,562)),((((((38,598),571),(375,616)),(((558,560),593),580)),(47,619)),391)),(((171,175),182),((210,570),632))),(((((60,68),((291,295),384)),394),(((256,(268,270)),545),278)),(((84,92),((((109,134),477),124),213)),388))),(((348,355),401),640)),575),555),413),((((((59,63),(62,66)),(64,65)),386),70),67)),((((((188,189),(197,198)),196),(190,192)),194),(((((364,(366,485)),503),408),((365,506),486)),727))),((218,219),((222,(((441,442),444),445)),(511,512))))),(286,416))),(14,(((((51,55),430),(56,554)),620),((((((((255,431),260),261),505),(263,(264,((271,272),273)))),(266,269)),((276,((277,279),281)),((282,(543,548)),(283,284)))),432)))),(((((19,531),529),201),((((54,595),400),377),57)),((30,32),((((33,217),369),(381,383)),(((((((((73,75),76),77),((((91,463),(466,467)),((93,95),96)),461)),((((80,421),(82,453)),90),(428,519))),(((((79,(81,(85,87))),423),(89,448)),((454,456),458)),(426,(429,521)))),((99,100),101)),((((((102,469),(103,(105,107))),110),(((115,((119,122),451)),118),450)),((113,(474,478)),(((((((126,160),161),((130,(((132,133),(135,137)),447)),(((((136,(141,((142,147),154))),139),515),(140,516)),(((((143,(146,148)),159),(((150,152),156),157)),517),(((((144,151),155),153),145),149))))),(127,129)),473),164),472))),(((162,280),(166,167)),446))),114))))),(((((16,((((199,200),203),204),((206,((209,212),(211,(214,215)))),208))),(639,643)),((396,((440,605),(539,542))),((((409,637),565),(635,636)),((568,(589,631)),590)))),((((((((21,22),((((37,596),39),40),610)),(29,(379,591))),(42,601)),((25,582),(((((44,613),603),615),(371,612)),(556,572)))),169),((((23,(36,61)),594),(577,(585,586))),((((27,573),608),581),(35,98)))),(46,(((622,623),(626,628)),625)))),((49,195),(((183,(184,186)),436),358))))),((805,(838,839)),807)),854),859),866),827),(((8,(842,847)),849),857)),((((3,831),837),830),((5,835),829)));
 424: 1 -410568.5 -413803.7159 (0,((((((((((((((((((((1,(2,834)),828),824),844),7),822),858),855),863),(804,841)),((((((730,731),746),743),736),792),((((((752,754),819),793),767),((759,811),776)),((765,(781,784)),770)))),796),((((((((732,734),747),740),737),((((750,(771,774)),(760,763)),(779,788)),790)),(766,818)),(((733,745),742),((753,789),(((757,812),773),(778,(780,786)))))),((799,813),814))),((((((((((((((((((((((((((((((((4,836),(6,833)),(9,((843,848),850))),821),825),840),861),853),864),806),((((797,800),802),(803,815)),817)),((((644,((649,691),687)),((((663,(667,710)),((664,706),713)),700),((674,722),697))),690),726)),(((((729,744),748),(739,808)),(((((755,820),794),768),(756,758)),(((762,764),(783,785)),(772,775)))),749)),(26,(28,97))),(13,(20,187))),(((((((((((72,78),74),((94,468),((462,465),464))),((((((83,86),(420,422)),(88,449)),427),((455,457),459)),460)),520),((121,(((128,(((131,138),514),(163,165))),471),158)),(475,476))),387),470),(106,502)),((104,359),((191,193),530))),(((((((((((361,532),403),(362,535)),(406,533)),534),404),405),(367,509)),363),(370,410)),(372,(382,385))))),((((41,597),592),(((599,602),606),((604,609),614))),((((45,617),(618,634)),(621,(629,633))),559))),((((((50,579),588),(576,583)),393),(173,181)),((168,392),(202,((205,479),207))))),((((((224,(((((226,537),480),(227,228)),489),(487,538))),(225,438)),229),536),(230,(((((((231,249),(491,493)),((232,251),(233,(((235,236),239),(((242,244),494),((245,247),250)))))),433),(((((234,246),241),237),243),(240,(248,(490,492))))),397),252))),380)),(((((69,71),452),376),368),(((254,(((257,262),267),(274,546))),550),(((287,290),(((300,301),309),638)),((((((((314,(316,((318,525),527))),320),(330,(331,(333,(335,337))))),339),344),(324,342)),(((346,(350,434)),353),551)),((495,496),523)))))),((((((216,513),510),223),(220,(443,518))),564),574)),(288,(407,488))),(((360,402),(504,508)),541)),((31,567),641)),285),((((((((15,18),578),52),43),((24,557),561)),((170,390),(354,(624,627)))),((((((108,(((116,((120,125),389)),117),123)),415),(((238,481),(345,500)),528)),(((((258,439),259),265),275),(544,549))),(((378,522),411),566)),(((185,425),(569,642)),374))),((373,(437,540)),((395,((((((((735,810),741),(769,791)),787),782),777),751),(801,(((((823,(832,((845,846),851))),826),852),(856,865)),860)))),(((563,(587,611)),607),584))))),58),(((((((((645,723),676),(698,725)),(673,675)),(714,717)),(((((652,653),(655,656)),660),702),(659,703))),((((((647,686),(681,688)),692),648),(651,685)),((678,(718,719)),682))),(680,689)),(((658,(661,709)),((666,(707,708)),712)),(668,(669,672))))),((((((((((10,((646,650),683)),((((((((654,657),699),(662,(704,711))),(693,694)),671),677),(696,720)),715)),679),630),600),(112,417)),(253,(414,507))),((((12,(((172,424),((174,(176,180)),499)),((177,178),179))),(((289,498),497),524)),(((111,418),483),(((325,399),482),(327,553)))),((((((((17,(321,322)),323),((221,(((317,319),526),501)),315)),484),343),(((296,((((((((297,(298,299)),419),(302,303)),(304,(305,547))),(306,307)),(308,311)),(312,(313,435))),310)),(((326,552),398),(((328,334),336),(329,332)))),((338,340),341))),(((((347,351),349),357),352),356)),(292,(293,294))))),((((((((((((((((((11,701),(670,716)),(695,721)),724),(665,705)),((795,(798,816)),862)),(684,((728,761),(738,809)))),(34,48)),53),(412,562)),(((((171,175),182),632),(210,570)),391)),((((((38,598),571),(375,616)),((558,560),580)),((47,619),593)),((((((60,68),384),394),(((84,92),388),(((109,134),477),(124,213)))),(((256,(268,270)),545),278)),(291,295)))),(((348,355),401),640)),575),555),413),((((((59,63),(62,66)),(70,386)),(64,65)),67),(((((188,189),(197,198)),196),((190,194),192)),(((((364,(366,485)),503),408),((365,506),486)),727)))),(((218,222),(219,(((441,442),444),445))),(511,512)))),(286,416))),(((((51,55),430),(56,554)),620),((((((((255,431),260),261),505),(263,(264,((271,272),273)))),(266,269)),((276,((277,279),281)),((282,(543,548)),(283,284)))),432))),14),((((((16,((((199,200),203),204),((206,((209,212),(211,(214,215)))),208))),643),(((396,(539,542)),((440,605),639)),((((409,637),565),(635,636)),((568,(589,631)),590)))),((((((((21,22),((((37,596),39),40),610)),(29,(379,591))),(42,601)),((25,582),((((44,613),(603,612)),615),((371,572),556)))),169),((((23,(36,61)),594),(35,(577,(585,586)))),((27,98),((573,608),581)))),(46,(((622,623),(626,628)),625)))),(((49,195),((183,(184,186)),436)),358)),(((((19,531),529),201),(((54,595),400),(57,377))),(((30,32),(((33,217),369),(381,383))),(((((((((73,75),76),77),(428,519)),(((80,421),(82,453)),90)),((((((79,(81,(85,87))),423),(89,448)),((454,456),458)),(426,(429,521))),((((91,463),(466,467)),96),((93,95),461)))),(((99,100),101),(((162,280),(166,167)),446))),(((((102,(103,(105,107))),469),450),((115,((119,122),451)),118)),(110,((113,(474,478)),((((((126,160),((127,129),((130,(((132,133),(135,137)),447)),(((((136,(141,((142,147),154))),139),515),(140,516)),(((((143,(146,148)),159),(((150,152),156),157)),517),(((((144,151),155),153),145),149)))))),161),473),164),472))))),114)))))),((805,(838,839)),807)),854),859),866),827),(((8,(842,847)),849),857)),((((3,831),837),830),((5,835),829)));
 425: 1 -395877.125 -413845.2922 (0,(((((((((((((((((((((1,(2,834)),828),824),844),7),822),858),855),863),(804,841)),((((((((730,731),746),743),736),792),770),(((((752,754),819),793),767),((759,811),776))),(765,(781,784)))),796),((((((((((((((((((((((((((((((((((4,836),(6,833)),(9,((843,848),850))),821),825),(840,853)),861),864),((((797,800),802),806),((803,815),817))),(((((644,691),(649,687)),((((663,(667,710)),((664,706),713)),700),((674,722),697))),690),726)),(((((729,748),744),(739,808)),((((((755,820),794),768),(756,758)),772),(((762,764),(783,785)),775))),749)),(26,(28,97))),(13,(20,187))),((((((((((72,78),74),((94,468),((462,465),464))),((((((83,86),(420,422)),(88,449)),427),((455,457),459)),460)),520),((121,(((128,158),((((131,138),(163,165)),514),471)),(475,476))),387)),470),(106,502)),((104,359),((191,193),530))),(((((((((((361,532),403),535),(406,533)),534),404),405),362),(367,509)),((363,370),410)),(372,(382,385))))),((((41,597),592),(((599,602),606),((604,609),614))),((((45,617),(618,634)),(621,(629,633))),559))),380),(((((50,588),((576,583),579)),393),(173,181)),((168,392),(202,((205,479),207))))),(((((69,71),452),574),(368,376)),(((254,((257,262),267)),((274,550),546)),(((((287,290),(((300,301),309),638)),496),(((((((314,(316,((318,525),527))),320),(330,(331,(333,(335,337))))),339),344),((324,551),342)),(((346,(350,434)),353),495))),523)))),((((((216,513),510),223),(220,(443,518))),564),(((((224,(((((226,537),480),(227,228)),489),(487,538))),225),(229,438)),536),(230,((((((231,249),(491,493)),(((232,251),433),(233,(((235,236),239),(((242,244),494),((245,247),250)))))),(((((234,246),241),237),243),(240,(248,(490,492))))),397),252))))),(288,(407,488))),(((360,402),(504,508)),541)),((31,567),641)),285),(((((((15,18),578),((58,373),((((395,(((((((735,810),741),791),(769,777)),(751,(782,787))),(((((823,826),(832,851)),(845,846)),(852,(856,865))),860)),801)),(563,611)),(584,(587,607))),(437,540)))),(((((108,(((116,((120,125),389)),117),123)),415),(((238,481),(345,500)),528)),566),(((((258,439),259),265),275),(544,549)))),((24,557),561)),(((52,((170,390),(354,(624,627)))),(378,(411,522))),(((185,425),(569,642)),374))),43)),(112,417)),(((10,414),(507,555)),(((600,679),630),((646,(650,683)),(((((((654,657),699),((662,704),711)),(693,694)),677),720),((671,696),715)))))),((((12,((325,399),482)),((111,418),483)),(((((172,424),499),(174,(176,180))),((177,178),179)),(((289,498),497),524))),(((((((17,((321,322),323)),((221,315),(((317,319),526),501))),484),343),(((296,((((((((((297,(298,299)),419),(302,303)),(304,(305,547))),(307,308)),311),306),(313,435)),312),310)),(((326,552),398),(((328,334),336),(329,332)))),((327,553),((338,340),341)))),(((((347,351),349),357),352),356)),(292,(293,294))))),((((((((((((((((((((((11,701),(670,716)),721),695),724),(665,705)),684),((795,(798,816)),862)),((728,761),(738,809))),(34,48)),53),(412,562)),(((((((38,598),571),((375,616),593)),(558,560)),580),(47,619)),391)),((171,175),(182,632))),(((((60,68),(291,295)),394),((256,384),((268,270),(278,545)))),((((84,92),388),(((109,134),477),(124,213))),(210,570)))),(((348,355),401),640)),575),((218,219),(222,((((441,442),444),445),(511,512))))),((((((364,(366,485)),503),408),((365,506),486)),727),413)),((((((188,189),(197,198)),196),(190,192)),194),253)),(((((59,63),(62,66)),(70,386)),(64,65)),67)),((286,416),(((((645,723),676),((((((((647,686),(681,688)),692),685),648),651),(678,(718,719))),(((673,675),(714,717)),682))),(((((((652,653),(655,656)),660),702),(659,703)),(680,689)),(698,725))),(((658,661),((666,709),((707,708),712))),(668,(669,672))))))),((((14,((51,55),430)),56),(554,620)),((((((((255,431),260),261),505),(263,(264,((271,272),273)))),(266,269)),((276,((277,279),281)),((282,(543,548)),(283,284)))),432))),(((((((19,531),529),201),((((54,595),400),377),57)),(((33,217),369),(381,383))),(30,32)),((((((((73,75),76),77),((((91,463),467),(93,95)),(461,466))),((((((79,(81,(85,87))),423),(89,448)),((454,456),458)),(426,(429,521))),(((((80,421),(82,453)),90),96),(428,519)))),((99,100),101)),((((((102,469),(103,(105,107))),450),((115,((119,122),451)),118)),(110,((113,(474,478)),(((((126,160),((127,129),((130,(((132,133),(135,137)),(((140,516),164),447))),((((136,(141,((142,147),154))),139),515),(((((143,(146,148)),159),(((150,152),156),157)),517),(((((144,151),155),153),145),149)))))),161),473),472)))),(((162,280),(166,167)),446))),114))),((49,195),(((183,(184,186)),436),358))),((((((21,22),((((((25,371),((572,(577,(585,586))),582)),556),(((44,613),(603,612)),615)),(((((((37,596),39),40),610),42),601),591)),((29,(36,61)),379))),590),169),((23,594),((((27,98),35),((573,581),608)),639))),((46,(((622,623),(626,628)),625)),(635,636)))),605),(((((16,((((199,200),203),204),((206,((209,212),(211,(214,215)))),208))),643),440),((396,565),((409,568),((589,631),637)))),(539,542)))),((799,813),814)),(((((((732,734),747),740),737),((((750,(771,774)),(760,763)),(779,788)),790)),(766,818)),(((733,745),742),((((753,778),(780,786)),(757,812)),(773,789))))),((805,(838,839)),807)),854),859),866),827),(((8,(842,847)),849),857)),((((3,831),837),830),((5,835),829)));
 426: 1 -403826.7812 -413753.7388 (0,((((((((((((((((((((1,(2,834)),828),824),844),7),822),858),855),863),(804,841)),((((((((730,731),746),743),736),792),770),(((((752,754),819),793),767),((759,811),776))),(765,(781,784)))),796),((((((((732,734),747),740),737),((((750,774),(760,763)),771),((779,788),790))),(766,818)),(((733,745),742),((753,789),((757,812),((773,(780,786)),778))))),((799,813),814))),(((((((((((((((((((((((((((((((4,836),(6,833)),(9,((843,848),850))),821),825),(840,853)),861),864),(((797,800),802),((803,815),817))),((((((729,744),748),(739,808)),(((((755,820),794),768),(756,758)),(((762,764),(783,785)),(772,775)))),749),806)),((((644,691),((649,687),690)),((((663,710),(((664,706),713),667)),700),((674,722),697))),726)),(26,(28,97))),(13,(20,187))),((((((((72,78),74),(((((((83,86),(420,422)),(88,449)),427),((455,457),459)),460),(((94,468),((462,465),464)),520))),((121,(((128,158),((((131,138),(163,165)),514),471)),(475,476))),387)),470),(106,502)),((104,359),((191,193),530))),((((((((360,402),(504,508)),363),370),541),(407,410)),(((((((((361,532),403),535),(406,533)),534),404),405),362),(367,509))),(372,(382,385))))),(((((41,597),592),(((((50,579),588),(576,583)),((173,181),393)),((168,392),(202,((205,479),207))))),((((45,617),(618,634)),(621,(629,633))),559)),(((599,602),606),((604,609),614)))),((((((224,(((((226,537),480),(227,228)),489),(487,538))),(225,438)),229),((230,252),536)),(((((231,249),(491,493)),(((232,251),433),((233,((245,247),250)),(((235,236),239),((242,244),494))))),(((((234,246),241),237),243),(240,(248,(490,492))))),397)),380)),(368,376)),((((69,71),452),574),(((254,(((257,262),267),(274,546))),550),(((((287,290),638),496),((((((300,301),309),320),(314,((316,(318,525)),527))),(330,(331,(333,(335,337))))),(((324,342),344),339))),(((346,(350,434)),353),((495,523),551)))))),(((((216,513),510),223),(220,(443,518))),564)),(288,488)),((31,567),641)),544),58),(((((((15,18),578),52),43),((24,557),561)),((((((108,(((116,((120,125),389)),117),123)),415),(((238,481),(345,500)),528)),566),(((((258,439),259),265),275),549)),((((170,390),(354,(624,627))),(((185,425),(569,642)),374)),(378,(((411,437),540),522))))),((285,((395,((((((735,810),741),791),(769,777)),(751,(782,787))),(801,((((823,(832,((845,846),851))),826),(852,(856,865))),860)))),(((563,(587,611)),607),584))),373))),((((((((645,723),676),(698,725)),(673,675)),((678,682),(714,717))),((((((652,653),(655,656)),660),702),(659,703)),(680,689))),((((((647,686),(681,688)),692),648),(651,685)),(718,719))),(((658,(661,709)),((666,(707,708)),712)),(668,(669,672))))),((((((10,414),507),((253,600),((630,679),(((646,650),683),((((((((654,657),699),(662,(704,711))),694),693),671),(677,(696,720))),715))))),(((12,(((172,424),(174,((176,180),499))),((177,178),179))),(((289,498),497),524)),(((((((((17,(321,322)),(((221,((317,319),526)),501),315)),323),484),343),(((296,(((((((((297,(298,299)),419),(302,303)),(304,(305,547))),(306,307)),311),(308,435)),(312,313)),310)),(((326,552),398),(((328,334),336),(329,332)))),((338,340),341))),(((((347,351),349),357),352),356)),(292,(293,294))),((((111,418),483),(((325,399),482),(327,553))),286)))),((((((((((((((((((((((11,701),(670,716)),721),695),724),(665,705)),(((728,761),(738,809)),((795,(798,816)),862))),(34,48)),684),53),(412,562)),(((((((38,598),571),((375,616),593)),(558,560)),580),(47,619)),391)),((((171,175),182),632),(210,570))),(((((60,68),((291,295),384)),394),(((84,92),(((109,134),477),(124,213))),388)),(((256,(268,270)),545),278))),(((348,355),401),640)),575),555),413),((((((59,63),(62,66)),(64,65)),386),70),67)),(((((188,189),(197,198)),196),((190,194),192)),(((((364,(366,485)),503),408),((365,506),486)),727))),(((218,222),(219,(((441,442),444),445))),(511,512))),(112,417))),416)),(14,(((((51,55),430),56),(554,620)),((((((((255,431),260),261),505),(263,(264,((271,272),273)))),(266,269)),((276,((277,279),281)),((282,(543,548)),(283,284)))),432)))),(((19,(201,(529,531))),((((54,595),400),377),57)),(((30,32),(((33,217),369),(381,383))),(((((((((73,75),76),77),(428,519)),(((80,421),(82,453)),90)),((((((79,(81,(85,87))),423),(89,448)),((454,456),458)),(426,(429,521))),((((91,463),(466,467)),96),((93,95),461)))),(((99,100),101),(((162,280),(166,167)),446))),(((((102,469),(103,(105,107))),450),((115,((119,122),451)),118)),(110,((113,(474,478)),((((((126,160),((127,129),((130,(((132,133),(135,137)),447)),(((((136,(141,((142,147),154))),139),515),(140,516)),(((((143,(146,148)),159),(((150,152),156),157)),517),(((((144,151),155),153),145),149)))))),161),473),164),472))))),114)))),((49,195),(((183,(184,186)),436),358))),((((((((21,22),((((37,596),39),40),610)),(29,(379,591))),(42,601)),((25,582),((((44,613),(603,612)),615),(371,(556,572))))),169),((((23,(36,61)),594),(((27,98),35),(577,(585,586)))),((573,608),581))),(46,(((622,623),(626,628)),625)))),(((16,(((((199,200),203),204),639),((206,((209,212),(211,(214,215)))),208))),643),((396,(539,542)),(((((409,637),565),(635,636)),((568,(589,631)),590)),(440,605)))))),((805,(838,839)),807)),854),859),866),827),(((8,(842,847)),849),857)),((((3,831),837),830),((5,835),829)));
 427: 3 -411950.5938 -413761.7574 (0,((((((((((((((((((((1,(2,834)),828),824),844),7),822),858),855),863),(804,841)),((((((((730,731),746),743),736),792),770),(((((752,754),819),793),767),((759,811),776))),(765,(781,784)))),796),((((((((732,734),747),740),737),((((750,(771,774)),(760,763)),(779,788)),790)),(766,818)),(((733,745),742),((753,789),((757,812),((773,(780,786)),778))))),((799,813),814))),(((((((((((((((((((((((((((((4,836),(6,833)),(9,((843,848),850))),821),825),840),853),861),864),((((797,800),802),(803,815)),817)),((((644,691),(649,(687,690))),((((663,(667,710)),((664,706),713)),700),((674,722),697))),726)),((((((729,744),748),(739,808)),(((((755,820),794),768),(756,758)),(((762,764),(783,785)),(772,775)))),749),806)),((13,(20,187)),(26,(28,97)))),(((((((((((72,74),78),((94,468),((462,465),464))),((((((83,86),(420,422)),(88,449)),427),((455,457),459)),460)),520),((121,(((128,158),((((131,138),(163,165)),514),471)),(475,476))),387)),470),(106,502)),(372,(382,385))),((104,359),((191,193),530))),((((360,402),((363,(504,508)),370)),((407,410),541)),(((((((((361,532),403),535),(406,533)),534),404),405),362),(367,509))))),(((((41,592),597),(((((50,588),579),(576,583)),((173,181),393)),((168,392),(202,((205,479),207))))),((((45,617),(618,634)),(621,(629,633))),559)),(((599,602),606),((604,609),614)))),((((((224,(((((226,537),480),(227,228)),489),(487,538))),(225,438)),229),((230,252),536)),((((((231,249),(491,493)),((232,251),(233,(((235,236),239),(((242,244),494),((245,247),250)))))),433),(((((234,246),241),237),243),(240,(248,(490,492))))),397)),380)),((((((69,71),452),574),376),368),(((254,(((257,262),267),(274,546))),550),(((((287,290),638),496),((((((300,301),309),320),(314,((316,(318,525)),527))),(330,(331,(333,(335,337))))),(((324,342),344),339))),(((346,(350,434)),353),((495,523),551)))))),(((((216,513),510),223),(220,(443,518))),564)),(288,488)),((31,567),641)),544),58),(((((((15,18),578),52),43),((24,557),561)),((((((108,(((116,((120,125),389)),117),123)),528),415),(((238,481),(345,500)),566)),((((258,439),259),265),275)),(((((170,390),549),(354,(624,627))),(((185,425),(569,642)),374)),(378,((411,522),(437,540)))))),(285,(373,(((395,((((((735,810),741),791),(769,777)),(751,(782,787))),(801,(((((823,(832,((845,846),851))),826),852),(856,865)),860)))),611),((563,(587,607)),584)))))),(((((((((645,723),676),(698,725)),(673,675)),(714,717)),(((((652,653),(655,656)),660),702),(659,703))),((((((647,686),(681,688)),692),648),(651,685)),((678,(718,719)),682))),(680,689)),((658,(666,(707,708))),((661,709),((668,(669,672)),712))))),((((((10,(414,507)),(112,417)),(253,(((600,679),630),(((646,650),683),((((((((654,657),699),((662,704),711)),(693,694)),671),677),(696,720)),715))))),(((12,(((172,424),(174,((176,180),499))),((177,178),179))),(((289,498),497),524)),((((((((17,(321,322)),(((221,((317,319),526)),501),315)),323),484),343),(((296,(((((((((297,(298,299)),419),(302,303)),(304,(305,547))),(306,307)),(308,311)),310),(313,435)),312)),(((326,552),398),(((328,334),336),(329,332)))),((338,340),341))),((292,(293,294)),(((((347,351),349),357),352),356))),((((111,418),483),(((325,399),482),(327,553))),286)))),((((((((((((((((((((11,701),(670,716)),721),695),724),(665,705)),((795,(798,816)),862)),(684,((728,761),(738,809)))),(34,48)),53),(412,562)),(((((((38,598),571),((375,616),593)),(558,560)),580),(47,619)),391)),(((171,175),182),((210,570),632))),((((((60,68),384),394),(((256,(268,270)),545),278)),(((84,92),((109,(134,477)),(124,213))),388)),(291,295))),(((348,355),401),640)),575),555),413),((((((59,63),(62,66)),(70,386)),(64,65)),67),((((188,189),(196,(197,198))),(190,192)),(194,(((((364,(366,485)),503),408),((365,506),486)),727))))),((218,219),((222,(((441,442),444),445)),(511,512))))),416)),(((51,55),430),(56,554))),((((((((255,431),260),261),505),(263,(264,((271,272),273)))),(266,269)),((276,((277,279),281)),((282,(543,548)),(283,284)))),432)),(14,620)),((((((16,((((199,200),203),204),((206,((209,212),(211,(214,215)))),208))),(639,643)),((396,((440,605),(539,542))),((((409,637),565),(635,636)),((568,(589,631)),590)))),((((((((21,22),((((37,596),39),40),610)),(29,(379,591))),(42,601)),((25,582),((((44,613),(603,612)),615),(371,(556,572))))),((23,(36,61)),(((27,98),35),((577,(585,586)),594)))),(169,((573,581),608))),(46,(((622,623),(626,628)),625)))),((49,195),(((183,(184,186)),436),358))),(((19,(201,(529,531))),(((54,595),400),(57,377))),(((30,32),(((33,217),369),(381,383))),(((((((((73,75),76),77),((((91,463),(466,467)),((93,95),96)),461)),(((((79,(81,(85,87))),423),(89,448)),((454,456),458)),(426,(429,521)))),((((80,421),(82,453)),90),(428,519))),(((99,100),101),(((162,280),(166,167)),446))),(((((102,(103,(105,107))),469),450),((115,((119,122),451)),118)),(110,((113,(474,478)),((((((126,160),((127,129),((130,(((132,133),(135,137)),447)),((((136,(141,((142,147),154))),139),515),(((140,516),((((143,(146,148)),159),(((150,152),156),157)),517)),(((((144,151),155),153),145),149)))))),161),473),164),472))))),114)))))),((805,(838,839)),807)),854),859),866),827),(((8,(842,847)),849),857)),((((3,831),837),830),((5,835),829)));
 428: 2 -412459.25 -413797.0484 (0,(((((((((((((((((((((1,(2,834)),828),824),844),7),822),858),855),863),(804,841)),(((((((730,731),746),743),736),792),(((((752,754),819),793),767),((759,811),776))),(765,(770,(781,784))))),796),((((((((((((((((((((((((((((4,836),(6,833)),(9,((843,848),850))),821),825),853),(840,861)),864),((((797,800),802),806),((803,815),817))),(((((729,744),748),(739,808)),(((((755,820),794),768),(756,758)),(((762,764),(783,785)),(772,775)))),749)),(((((644,691),(649,687)),((((663,710),(((664,706),713),667)),700),((674,722),697))),690),726)),((13,(20,187)),(26,(28,97)))),((((((((((72,74),78),((94,468),((462,465),464))),((((((83,86),(420,422)),(88,449)),427),((455,457),459)),460)),520),((121,(((128,158),((((131,138),(163,165)),514),471)),(475,476))),387)),470),(106,502)),((104,359),((191,193),530))),((((((((((((361,532),403),535),362),(406,533)),534),404),405),(367,509)),363),(370,410)),(372,(382,385))))),((((41,597),592),(((599,602),606),((604,609),614))),((((45,617),(618,634)),(621,(629,633))),559))),(((((50,579),(576,583)),(393,588)),(173,181)),((168,392),(202,((205,479),207))))),((((((224,(((((226,537),480),(227,228)),489),(487,538))),(225,438)),229),536),(230,((((((231,(232,249)),(491,493)),((233,(((235,236),239),(((242,244),494),((245,247),250)))),(251,433))),(((((234,246),241),237),243),(240,(248,(490,492))))),397),252))),380)),((((((69,71),452),574),376),368),(((254,(((257,262),267),(274,546))),550),(((((287,290),(((300,301),309),638)),496),((((((314,(316,((318,525),527))),320),(330,(331,(333,(335,337))))),339),((324,342),344)),((((346,(350,434)),353),551),495))),523)))),(((((216,513),510),223),(220,(443,518))),564)),((((288,488),407),541),((360,402),(504,508)))),((31,567),641)),285),(((((((15,18),578),52),43),((24,557),561)),((((((108,(((116,((120,125),389)),117),123)),415),((238,528),((345,500),481))),(((((258,439),259),265),275),(544,549))),(((378,522),411),566)),(((170,390),(354,(624,627))),(((185,425),(569,642)),374)))),((373,((((395,(((((((735,810),741),791),(769,777)),(751,(782,787))),(((((823,826),(832,851)),(845,846)),(852,(856,865))),860)),801)),(563,611)),(587,607)),(437,540))),584))),58),(286,(((((((((645,723),676),(698,725)),(673,675)),(714,717)),(((((652,653),(655,656)),660),702),(659,703))),((((((647,686),(681,688)),692),648),(651,685)),((678,(718,719)),682))),(680,689)),(((658,(661,709)),((666,(707,708)),712)),(668,(669,672)))))),((((((10,(((646,650),683),((((((((654,657),699),((662,711),704)),694),693),671),(677,(696,720))),715))),((600,679),630)),((253,414),507)),((((12,(((172,424),((174,(176,180)),499)),((177,178),179))),(((289,498),497),524)),((((((((17,(321,322)),323),((221,(((317,319),526),501)),315)),(296,484)),343),(((((((((((297,(298,299)),419),(302,303)),(304,(305,547))),(307,308)),311),(306,310)),(313,435)),312),((338,340),341)),(((326,552),398),(((328,334),336),(329,332))))),(((((347,351),349),357),352),356)),((292,(293,294)),(((325,399),482),(327,553))))),((111,418),483))),(((((((((((((((((((((((11,701),(670,716)),721),695),724),(665,705)),((795,(798,816)),862)),(684,((728,761),(738,809)))),(34,48)),53),(412,562)),(((((((38,598),571),((375,616),593)),(558,560)),580),(47,619)),391)),(((171,175),182),((210,570),632))),((((((60,68),384),394),(((256,(268,270)),545),278)),(((84,92),((109,(134,477)),(124,213))),388)),(291,295))),(((348,355),401),640)),575),555),413),((((364,(366,485)),503),408),((365,506),486))),((((188,189),(196,(197,198))),(190,192)),194)),((((((59,63),(62,66)),(64,65)),386),70),67)),(((218,219),((222,(((441,442),444),445)),(511,512))),727)),(112,417))),416)),(((((51,55),430),56),(554,620)),((((((((255,431),260),261),505),(263,(264,((271,272),273)))),(266,269)),((276,((277,279),281)),((282,(543,548)),(283,284)))),432))),14),(((((((16,((((199,200),203),204),((206,((209,212),(211,(214,215)))),208))),(639,643)),440),(396,(((((409,637),565),(635,636)),((568,(589,631)),590)),((539,542),605)))),((((((((21,22),((((37,596),39),40),610)),(29,(379,591))),(42,601)),((25,582),((((44,613),(603,612)),615),((371,572),556)))),169),((((23,(36,61)),594),(((27,98),35),((573,608),581))),(577,(585,586)))),(46,(((622,623),(626,628)),625)))),(((49,((183,(184,186)),436)),358),195)),(((((19,531),529),201),(((54,595),400),(57,377))),(((30,32),(((33,217),369),(381,383))),(((((((((73,75),76),77),(428,519)),(((80,421),(82,453)),90)),((((((79,(81,(85,87))),423),(89,448)),((454,456),458)),(426,(429,521))),((((91,463),(466,467)),96),((93,95),461)))),((99,100),101)),((((((102,469),(103,(105,107))),450),((115,((119,122),451)),118)),(110,((113,(474,478)),(((((((126,160),161),((130,(((132,133),(135,137)),447)),(((((136,(141,((142,147),154))),139),515),(140,516)),(((((143,(146,148)),159),(((150,152),156),157)),517),(((((144,151),155),153),145),149))))),(127,129)),473),164),472)))),(((162,280),(166,167)),446))),114)))))),((799,813),814)),(((((((732,734),747),740),737),((((750,771),790),(779,788)),((760,763),774))),(766,818)),(((733,745),742),((753,789),(((757,812),773),(778,(780,786))))))),((805,(838,839)),807)),854),859),866),827),(((8,(842,847)),849),857)),((((3,831),837),830),((5,835),829)));
 429: 1 -416557.625 -413785.4158 (0,((((((((((((((((((((1,(2,834)),828),824),822),7),844),858),855),863),(804,841)),(((((((730,731),746),743),736),792),((((752,754),819),793),767)),(((759,811),776),((765,(781,784)),770)))),796),((((((((732,734),747),740),737),((750,((760,763),(771,774))),((779,788),790))),(766,818)),(((733,745),742),(((753,789),(773,(780,786))),((757,812),778)))),((799,813),814))),((((((((((((((((((((((((((((4,836),(6,833)),(9,((843,848),850))),821),825),(840,853)),861),864),(((797,800),802),((803,815),817))),((((((729,744),748),(739,808)),(((((755,820),794),768),(756,758)),(((762,764),(783,785)),(772,775)))),749),806)),((((644,691),((649,687),690)),((((663,(667,710)),((664,706),713)),700),((674,722),697))),726)),(26,(28,97))),(13,(20,187))),((((((41,597),592),(((599,602),606),((604,609),614))),(((((45,617),(618,634)),(621,629)),633),559)),((((((50,579),588),(576,583)),393),(173,181)),((168,392),(202,((205,479),207))))),((((((((72,78),74),(((((((83,86),(420,422)),(88,449)),427),((455,457),459)),460),(((94,468),((462,465),464)),520))),((121,((((128,(((131,138),(163,165)),514)),471),158),(475,476))),387)),470),(106,502)),((104,359),((191,193),530))),(((((((360,402),(363,(504,508))),370),541),(407,410)),(((((((((361,532),403),535),(406,533)),534),404),405),362),(367,509))),(372,(382,385)))))),(((((69,71),452),574),376),((((((224,((((226,537),480),(227,228)),((487,538),489))),(225,438)),229),536),(230,((((((231,249),(491,493)),(((232,251),433),(233,(((235,236),239),(((242,244),494),((245,247),250)))))),(((((234,246),241),237),243),(240,(248,(490,492))))),397),252))),380))),(((((216,513),510),223),(220,(443,518))),564)),((((254,(((257,262),267),(274,546))),550),(((((287,290),638),496),((((((300,301),309),320),(314,((316,(318,525)),527))),(330,(331,(333,(335,337))))),(((324,342),344),339))),(((346,(350,434)),353),((495,523),551)))),368)),(288,488)),((31,567),641)),544),285),58),((((((((15,18),578),52),43),((24,557),561)),(((170,390),(354,(624,627))),(((185,425),(569,642)),374))),((((((108,(((116,((120,125),389)),117),123)),415),(((238,481),(345,500)),528)),566),(((((258,439),259),265),275),549)),(((378,522),411),(437,540)))),(373,((((395,((((((735,810),741),791),(769,777)),(751,(782,787))),((801,(856,865)),((((823,(832,((845,846),851))),826),852),860)))),(563,611)),(587,607)),584)))),(((((((((645,723),676),(698,725)),(673,675)),(714,717)),(((((652,653),(655,656)),660),702),(659,703))),((((((647,686),(681,688)),692),648),(651,685)),((678,(718,719)),682))),(680,689)),(((658,(661,709)),((666,(707,708)),712)),(668,(669,672))))),((((((((10,(646,(650,683))),((((((((654,657),699),(662,(704,711))),694),693),671),(677,(696,720))),715)),((600,679),630)),((253,414),507)),(((289,498),497),416)),(((12,(((172,424),((174,(176,180)),499)),((177,178),179))),524),(112,417))),((((((((((((((((((((11,701),(670,716)),721),695),724),(665,705)),((795,(798,816)),862)),(684,((728,761),(738,809)))),(34,48)),53),(412,562)),((((((38,598),571),616),375),(((558,560),593),580)),(47,619))),((((171,175),182),((210,570),632)),391)),(((((60,68),((291,295),384)),394),(((256,(268,270)),545),278)),(((84,92),((((109,134),477),124),213)),388))),(((348,355),401),640)),575),555),(((((59,63),((62,66),(64,65))),386),70),67)),(((((188,189),(197,198)),196),((190,194),192)),(((((364,(366,485)),503),408),((365,506),486)),727))),(((218,219),((222,(((441,442),444),445)),(511,512))),413))),((((((((17,(321,322)),323),((221,(((317,319),526),501)),315)),484),343),(((296,((((((((((297,(298,299)),419),(302,303)),(304,(305,547))),(307,308)),311),306),(313,435)),312),310)),(((326,552),398),(((328,334),336),(329,332)))),((338,340),341))),((292,(293,294)),(((((347,351),349),357),352),356))),((((111,418),483),(((325,399),482),(327,553))),286)))),(((((51,55),430),(56,554)),620),((((((((255,431),260),261),505),(263,(264,((271,272),273)))),(266,269)),((276,((277,279),281)),((282,(543,548)),(283,284)))),432))),14),((((((16,((((199,200),203),204),((206,((209,212),(211,(214,215)))),208))),(639,643)),((396,((440,605),(539,542))),((((409,637),565),(635,636)),((568,(589,631)),590)))),((((((((21,22),(((37,596),39),40)),(29,(379,591))),((42,610),601)),((25,582),(((((44,613),603),615),(371,612)),(556,572)))),169),((((23,(36,61)),594),(577,(585,586))),(((27,98),35),((573,581),608)))),(46,(((622,623),(626,628)),625)))),((49,195),(((183,(184,186)),436),358))),(((19,(201,(529,531))),(((54,595),400),(57,377))),(((30,32),(((33,217),369),(381,383))),(((((((((73,75),76),77),(428,519)),(((80,421),(82,453)),90)),((((((79,(81,(85,87))),423),(89,448)),((454,456),458)),(426,(429,521))),((((91,463),(466,467)),96),((93,95),461)))),((99,100),101)),(((((102,((103,(105,107)),469)),450),((115,((119,122),451)),118)),(110,((113,(474,478)),((((((126,160),((127,129),((130,(((132,133),135),(137,447))),(((((136,(141,((142,147),154))),139),515),(140,516)),(((((143,(146,148)),159),(((150,152),156),157)),517),(((((144,151),155),153),145),149)))))),161),473),164),472)))),(((162,280),(166,167)),446))),114)))))),((805,(838,839)),807)),854),859),866),827),(((8,(842,847)),849),857)),((((3,831),837),830),((5,835),829)));
 430: 1 -415362.4375 -413755.0761 (0,((((((((((((((((((((1,(2,834)),828),824),844),7),822),858),855),863),(804,841)),((((((((730,731),746),743),736),792),770),(((((752,754),819),793),767),((759,811),776))),(765,(781,784)))),796),((((((((732,734),747),740),737),((((750,(771,774)),(760,763)),(779,788)),790)),(766,818)),(((733,745),742),((753,789),((757,812),((773,(780,786)),778))))),((799,813),814))),((((((((((((((((((((((((((((4,836),(6,833)),(9,((843,848),850))),821),825),(840,853)),861),864),(((797,800),802),((803,815),817))),(((((644,691),(649,687)),((((663,(667,710)),((664,706),713)),700),((674,722),697))),690),726)),((((((729,748),744),(739,808)),(((((755,820),794),768),(756,758)),((((762,764),(783,785)),775),772))),749),806)),((20,187),(26,(28,97)))),(((((((((((72,78),74),((94,468),((462,465),464))),((((((83,86),(420,422)),(88,449)),427),((455,457),459)),460)),520),((121,((((128,(((131,138),(163,165)),514)),471),158),(475,476))),387)),470),(106,502)),(372,(382,385))),((104,359),((191,193),530))),((((((360,402),(363,(504,508))),370),541),(407,410)),(((((((((361,532),403),535),(406,533)),534),404),405),362),(367,509))))),(((((41,592),597),(((((50,579),588),(576,583)),((173,181),393)),((168,392),(202,((205,479),207))))),((((45,617),(618,634)),(621,(629,633))),559)),(((599,602),606),((604,609),614)))),13),((((((224,(((((226,537),480),(227,228)),489),(487,538))),(225,438)),229),536),(230,(((((((((231,249),(491,493)),233),(232,251)),(((235,236),239),(((242,244),494),((245,247),250)))),433),(((((234,246),241),237),243),(240,(248,(490,492))))),397),252))),380)),(((((((69,71),452),574),376),368),(((254,(((257,262),267),(274,546))),550),((((((287,290),638),496),((((((300,301),309),320),(314,((316,(318,525)),527))),(330,(331,(333,(335,337))))),(((324,342),344),339))),((346,(350,434)),353)),((495,523),551)))),((((((216,513),510),223),(220,(443,518))),564),288))),((31,567),641)),488),544),285),58),((((((((15,18),578),52),43),((24,557),561)),(((170,390),(354,(624,627))),(((185,425),(569,642)),374))),((((((108,(((116,((120,125),389)),117),123)),415),(((238,481),(345,500)),528)),566),(((((258,439),259),265),275),549)),(((378,522),411),(437,540)))),(373,(((395,((((((735,810),741),791),(769,777)),(751,(782,787))),(801,(((((823,(832,((845,846),851))),826),852),(856,865)),860)))),(563,611)),(584,(587,607)))))),(((((((((645,723),676),(698,725)),(673,675)),(714,717)),(((((652,653),(655,656)),660),702),(659,703))),((((((647,686),(681,688)),692),648),(651,685)),((678,(718,719)),682))),(680,689)),(((658,(661,709)),((666,(707,708)),712)),(668,(669,672))))),((((((10,(414,507)),(112,417)),(253,(((600,679),630),(((646,650),683),((((((((654,657),699),(662,(704,711))),(693,694)),671),677),(696,720)),715))))),(((12,(((172,424),(174,((176,180),499))),((177,178),179))),(((289,498),497),524)),((((((((17,(321,322)),323),((221,(((317,319),526),501)),315)),484),343),(((296,((((((((297,(298,299)),419),(302,303)),(304,(305,547))),(306,307)),(308,311)),(312,(313,435))),310)),(((326,552),398),(((328,334),336),(329,332)))),((338,340),341))),((292,(293,294)),(((((347,351),349),357),352),356))),((((111,418),483),(((325,399),482),(327,553))),286)))),(((((((((((((((((((11,701),((670,716),721)),695),724),(665,705)),((795,(798,816)),862)),(684,((728,761),(738,809)))),(34,48)),53),(412,562)),(((((((38,598),571),((375,616),593)),(558,560)),580),(47,619)),391)),(((171,175),182),((210,570),632))),(((((60,68),((291,295),384)),394),(((84,92),((((109,134),477),124),213)),388)),(((256,(268,270)),545),278))),(((348,355),401),640)),575),555),(((((59,63),(62,66)),(70,386)),(64,65)),67)),(((((188,189),(196,(197,198))),(190,192)),194),(((((364,(366,485)),503),408),((365,506),486)),727))),((((218,219),(222,(((441,442),444),445))),(511,512)),413))),416)),(((((51,55),430),56),(554,620)),((((((((255,431),260),261),505),(263,(264,((271,272),273)))),(266,269)),((276,((277,279),281)),((282,(543,548)),(283,284)))),432))),14),(((((((16,((((199,200),203),204),((206,((209,212),(211,(214,215)))),208))),(639,643)),(440,605)),((396,(568,(589,631))),(((((409,637),565),(635,636)),590),(539,542)))),((((((((21,22),((((37,596),39),40),610)),(29,(379,591))),(42,601)),((25,582),((((44,613),(603,612)),615),((371,572),556)))),169),((((23,(36,61)),594),(((27,98),35),577)),(((573,(585,586)),581),608))),(46,(((622,623),(626,628)),625)))),((49,195),(((183,(184,186)),436),358))),(((19,(201,(529,531))),(((54,595),400),(57,377))),(((30,32),(((33,217),369),(381,383))),(((((((((73,75),76),77),(428,519)),(((80,421),(82,453)),90)),((((((79,(81,(85,87))),423),(89,448)),((454,456),458)),(426,(429,521))),((((91,463),(466,467)),96),((93,95),461)))),((99,100),101)),((((((102,(103,(105,107))),469),450),((115,((119,122),451)),118)),(110,((113,(474,478)),(((((((126,160),161),((130,(((132,133),(135,137)),447)),(((((136,(141,((142,147),154))),139),515),(140,516)),(((((143,(146,148)),159),(((150,152),156),157)),517),(((((144,151),155),153),145),149))))),(127,129)),473),164),472)))),(((162,280),(166,167)),446))),114)))))),((805,(838,839)),807)),854),859),866),827),(((8,(842,847)),849),857)),((((3,831),837),830),((5,835),829)));
 431: 1 -415040.5312 -413804.9606 (0,((((((((((((((((((((((1,(2,834)),828),824),844),7),822),858),855),863),(804,841)),(((((((730,731),746),743),736),792),(((((752,754),819),793),767),((759,811),776))),(765,(770,(781,784))))),796),(((((((((((((((((((((((((((((4,836),(6,833)),(9,((843,848),850))),821),825),(840,853)),861),864),(((797,800),802),((803,815),817))),((((((729,744),748),(739,808)),(((((755,820),794),768),(756,758)),(((762,764),(783,785)),(772,775)))),749),806)),((((644,691),(649,(687,690))),((((663,710),(((664,706),713),667)),700),((674,722),697))),726)),(26,(28,97))),(13,(20,187))),(((((((((((72,78),74),((94,468),((462,465),464))),((((((83,86),(420,422)),(88,449)),427),((455,457),459)),460)),520),((121,(((128,158),((((131,138),(163,165)),514),471)),(475,476))),387)),470),(106,502)),(372,(382,385))),(((104,530),(191,193)),359)),(((((((((((361,532),403),535),362),(406,533)),534),404),405),(367,509)),363),(370,410)))),(((((41,592),597),(((50,(173,181)),((393,588),((576,583),579))),((168,392),(202,((205,479),207))))),((((45,617),(618,634)),(621,(629,633))),559)),(((599,602),606),((604,609),614)))),(((((((69,71),452),574),376),368),((((254,((257,262),267)),(274,546)),550),((((287,290),(((300,301),309),638)),496),(((((((314,(316,((318,525),527))),320),(330,(331,(333,(335,337))))),339),344),(324,342)),(((346,(350,434)),353),((495,523),551)))))),((((((224,(((((226,537),480),(227,228)),489),(487,538))),(225,438)),229),536),(230,(((((((231,249),(491,493)),((233,(((235,236),239),(((242,244),494),((245,247),250)))),(251,433))),(((((234,246),241),237),243),(240,(248,(490,492))))),232),397),252))),380))),(((((216,513),510),223),(220,(443,518))),564)),(288,488)),(((31,567),641),((((360,402),(504,508)),407),541))),58),(((((((15,(24,557)),561),(437,540)),(373,((((395,(((((((735,810),741),791),(769,777)),(751,(782,787))),(((((823,(832,((845,846),851))),826),852),(856,865)),860)),801)),(563,611)),(587,607)),584))),(((18,578),((((108,(((116,((120,125),389)),117),123)),528),415),(((238,481),345),(500,566)))),((((((258,439),259),265),275),(544,549)),(378,(411,522))))),(43,((52,374),(((170,390),(354,(624,627))),((185,425),(569,642)))))),285)),((286,416),((((((((645,723),676),(698,725)),(((673,675),682),(714,717))),(((((652,653),(655,656)),660),702),(659,703))),((((((647,686),(681,688)),692),648),(651,685)),(678,(718,719)))),(680,689)),(((658,(661,709)),((666,(707,708)),712)),(668,(669,672)))))),((((((((10,(((646,650),683),((((((((654,657),699),(((662,711),704),694)),693),671),677),(696,720)),715))),679),630),(253,600)),(112,417)),((414,507),555)),(((((12,(((289,498),497),524)),(((172,424),(174,((176,180),499))),((177,178),179))),(((325,399),482),(327,553))),((111,418),483)),((((((17,(321,322)),323),((221,(((317,319),526),501)),315)),343),(((296,((((((((297,(298,299)),419),(302,303)),(304,(305,547))),(307,308)),(306,311)),(312,(313,435))),310)),((326,552),398)),((((328,334),336),(329,332)),((338,340),341)))),(((292,(293,294)),484),(((((347,351),349),357),352),356))))),((((((((((((((((((((11,701),(((670,716),721),695)),(665,705)),724),684),((795,(798,816)),862)),((728,761),(738,809))),(34,48)),53),(412,562)),(((((((38,598),571),((375,616),593)),(558,560)),580),(47,619)),391)),(((171,175),182),((210,570),632))),(((((60,68),(291,295)),394),(((84,92),(((109,(134,477)),(124,213)),388)),384)),(((256,(268,270)),545),278))),(((348,355),401),640)),575),((((218,219),(((441,442),444),445)),222),(511,512))),413),(((((364,(366,485)),503),408),((365,506),486)),727)),((((188,189),(196,(197,198))),(190,192)),194)),(((((59,63),(62,66)),(70,386)),(64,65)),67)))),(((14,432),(((((((255,431),260),261),505),(263,(264,((271,272),273)))),(266,269)),((276,((277,279),281)),((282,(543,548)),(283,284))))),((((51,55),430),56),(554,620)))),(((((19,531),529),201),((((54,595),400),377),57)),(((30,32),(((33,217),369),(381,383))),((((((((73,75),76),77),((((91,463),(466,467)),461),((93,95),96))),(((((((79,(81,(85,87))),423),(89,448)),((454,456),458)),(426,(429,521))),(((80,421),(82,453)),90)),(428,519))),((99,100),101)),((((((102,469),(103,(105,107))),110),(((115,((119,122),451)),118),450)),((113,(474,478)),((((((126,160),((127,129),((130,(((132,133),(135,137)),447)),(((((136,(141,((142,147),154))),139),515),(140,516)),(((((143,(146,148)),159),(((150,152),156),157)),517),(((((144,151),155),153),145),149)))))),161),473),164),472))),(((162,280),(166,167)),446))),114)))),(((49,195),((183,(184,186)),436)),358)),((((((((21,22),((((37,596),39),40),610)),(29,(379,591))),(42,601)),((25,582),((((44,613),(603,612)),615),(371,(556,572))))),169),((((23,(36,594)),(577,(585,586))),61),(((27,98),35),((573,608),581)))),(46,(((622,623),(626,628)),625)))),(((396,(((((409,637),565),(635,636)),((568,(589,631)),590)),440)),605),(539,542))),((16,((((199,200),203),204),((206,((209,212),(211,(214,215)))),208))),(639,643)))),((799,813),814)),(((((((732,734),747),740),737),((((750,(771,774)),(760,763)),(779,788)),790)),(766,818)),(((((733,745),742),789),((757,812),((773,(780,786)),778))),753))),((805,(838,839)),807)),854),859),866),857),827),((8,(842,847)),849)),((((3,831),837),830),((5,835),829)));
 432: 1 -412196.8125 -413803.6658 (0,((((((((((((((((((((1,(2,834)),828),824),844),7),822),858),855),863),(804,841)),((((((((730,731),746),743),736),792),770),(((((752,754),819),793),767),((759,811),776))),(765,(781,784)))),796),((((((((732,734),747),740),737),(((750,((760,763),774)),771),((779,788),790))),(766,818)),(((733,745),742),((753,789),((757,812),((773,(780,786)),778))))),((799,813),814))),(((((((((((((((((((((((((((((4,836),(6,833)),(9,((843,848),850))),821),825),(840,853)),861),864),((((797,800),802),(803,815)),817)),((((644,((649,691),687)),690),((((663,710),(((664,706),713),667)),700),((674,722),697))),726)),((((((729,744),748),(739,808)),(((((755,820),794),768),(756,758)),(((762,764),(783,785)),(772,775)))),749),806)),((13,(20,187)),(26,(28,97)))),(((((((((((72,74),78),((94,468),((462,465),464))),((((((83,86),(420,422)),(88,449)),427),((455,457),459)),460)),520),((121,((((128,(((131,138),(163,165)),514)),471),158),(475,476))),387)),470),(106,502)),(372,(382,385))),((104,359),((191,193),530))),(((((((((((361,532),403),535),362),(406,533)),534),404),405),(367,509)),363),(370,410)))),(((((41,592),597),(((50,(173,181)),((393,588),((576,583),579))),((168,392),(202,((205,479),207))))),((((45,617),(618,634)),(621,(629,633))),559)),(((599,602),606),((604,609),614)))),((((((224,(((((226,537),480),(227,228)),489),(487,538))),(225,438)),229),536),(230,((((((231,(232,249)),(491,493)),((233,(((235,236),239),(((242,244),494),((245,247),250)))),(251,433))),(((((234,246),241),237),243),(240,(248,(490,492))))),397),252))),380)),((((((69,71),452),574),376),368),(((254,(((257,262),267),(274,546))),550),((((287,290),638),(((((((314,((316,(318,525)),527)),320),(330,(331,(333,(335,337))))),((((324,551),342),344),339)),((346,(350,434)),353)),(495,523)),496)),((300,301),309))))),(((((216,513),510),223),(220,(443,518))),564)),(288,(407,488))),(((360,402),(504,508)),541)),((31,567),641)),285),(((((15,(18,578)),43),((24,557),561)),((((((52,374),354),((170,390),(624,627))),(378,(411,522))),((185,425),(569,642))),(((((108,(((116,((120,125),389)),117),123)),415),528),(((238,481),(345,500)),566)),(((((258,439),259),265),275),(544,549))))),((373,(437,540)),((((395,((((((735,810),741),791),(769,777)),(751,(782,787))),(((801,(856,865)),(((823,(832,((845,846),851))),826),852)),860))),(563,611)),(584,607)),587)))),58),(((((((645,723),676),(698,725)),((((((652,653),(655,656)),660),702),(659,703)),((673,675),(714,717)))),((((((647,686),(681,688)),692),648),(651,685)),((678,(718,719)),682))),(680,689)),(((658,661),(((666,709),(707,708)),712)),((668,669),672)))),((((((10,414),(507,555)),(112,417)),(((600,630),679),((646,(650,683)),((((((((654,657),699),(662,(704,711))),(693,694)),671),677),(696,720)),715)))),(((((((((((((((((((11,701),(670,716)),721),695),724),(665,705)),((684,((728,761),(738,809))),((795,(798,816)),862))),(34,48)),53),391),(((((38,598),571),(375,616)),(((558,560),593),580)),(47,619))),((((171,175),182),632),(210,570))),(((((60,68),((291,295),384)),394),(((256,(268,270)),545),278)),(((84,92),((109,(134,477)),(124,213))),388))),(412,(562,575))),(401,640)),(348,355)),413),((((((59,63),(62,66)),(70,386)),(64,65)),67),(((((188,189),(197,198)),(190,192)),196),(194,(((((364,(366,485)),503),408),((365,486),506)),727))))),((((218,222),(219,(((441,442),444),445))),(511,512)),253))),((((12,((325,399),482)),((111,418),483)),((((((17,((321,322),323)),((221,(((317,319),526),501)),315)),(((296,((((((((((297,(298,299)),419),(302,303)),(304,(305,547))),(307,308)),311),306),(313,435)),312),310)),(((326,552),398),(((328,334),336),(329,332)))),((327,553),((338,340),341)))),343),(((292,(293,294)),484),(((((347,351),349),357),352),356))),((((172,424),((174,(176,180)),499)),((177,178),179)),(((289,498),497),524)))),286))),((((51,55),430),56),(554,620))),416),(((14,((((((255,431),260),261),505),(263,(264,((271,272),273)))),((266,269),((276,((277,279),281)),((282,(543,548)),(283,284)))))),432),(((((((19,531),529),201),((((54,595),400),377),57)),(((33,217),369),(381,383))),(30,32)),((((((((73,75),76),77),(428,519)),(((80,421),(82,453)),90)),((((((79,(81,(85,87))),423),(89,448)),((454,456),458)),((95,426),(429,521))),((((91,463),(466,467)),96),(93,461)))),((((102,((103,(105,107)),469)),(((115,((119,122),451)),118),450)),((113,(474,478)),((((((126,160),((127,129),((130,(((132,133),(135,137)),447)),(((((136,(141,((142,147),154))),139),515),(140,516)),(((((143,(146,148)),159),(((150,152),156),157)),517),((144,(145,((151,155),153))),149)))))),161),473),164),472))),((110,114),(((162,280),(166,167)),446)))),((99,100),101))))),((((((16,(639,643)),((((199,200),203),204),((206,((209,212),(211,(214,215)))),208))),440),((396,((((409,637),565),(635,636)),((539,542),605))),(589,631))),(((((((21,22),(((((37,596),39),40),610),(379,591))),((((25,582),(((44,613),(603,612)),615)),(((371,572),(577,(585,586))),556)),(42,601))),(169,590)),((23,594),((((27,98),35),(29,(36,61))),((573,581),608)))),(46,(((622,623),(626,628)),625))),568)),((49,195),(((183,(184,186)),436),358))))),((805,(838,839)),807)),854),859),866),827),(((8,(842,847)),849),857)),((((3,831),837),830),((5,835),829)));
 433: 1 -407848.875 -413784.1187 (0,(((((((((((((((((((((1,(2,834)),828),824),844),7),822),858),855),863),(804,841)),((((((((730,731),746),743),736),792),770),(((((752,754),819),793),767),((759,811),776))),(765,(781,784)))),796),((((((((732,734),747),740),737),((((750,(771,774)),(760,763)),(779,788)),790)),(766,818)),((((733,745),742),753),(((757,812),(778,(780,786))),(773,789)))),((799,813),814))),(((((((((((((((((((((((((((((4,836),(6,833)),(9,((843,848),850))),821),825),853),861),864),(((797,800),802),((803,815),817))),(((((((729,744),748),(739,808)),((((755,820),794),768),(756,758))),(((762,764),(783,785)),(772,775))),749),(806,840))),(((((644,691),(649,687)),(((663,((664,706),713)),(667,(700,710))),((674,722),697))),690),726)),((13,(20,187)),(26,(28,97)))),((((((((((72,78),74),((94,468),((462,465),464))),((((((83,86),(420,422)),(88,449)),427),((455,457),459)),460)),520),((121,(((128,158),((((131,138),(163,165)),514),471)),(475,476))),387)),470),(106,502)),((104,359),((191,193),530))),((((((((((((361,532),403),535),362),(406,533)),534),404),405),(367,509)),363),(370,410)),(372,(382,385))))),((((((45,617),(629,633)),621),(618,634)),559),(((599,602),606),((604,609),614)))),(((41,592),597),(((50,(173,181)),((393,588),((576,583),579))),((168,392),(202,((205,479),207)))))),((((((224,(((((226,537),480),(227,228)),489),(487,538))),(225,438)),229),536),(230,((((((((231,(491,493)),(232,249)),(233,251)),(((235,236),239),(((242,244),494),((245,247),250)))),433),(((((234,246),241),237),243),(240,(248,(490,492))))),397),252))),380)),(((((69,71),452),574),(368,376)),((((254,((257,262),267)),546),(274,550)),(((287,290),(((300,301),309),638)),(((((((314,((316,(318,525)),527)),320),(330,(331,(333,(335,337))))),339),((324,342),344)),(((((346,(350,434)),353),523),551),495)),496))))),(((((216,513),510),223),(220,(443,518))),564)),288),((((360,402),(504,508)),541),(407,488))),((31,567),641)),285),(((((15,(18,578)),((24,557),561)),43),((((52,374),(((170,390),(354,(624,627))),((185,425),(569,642)))),(378,(411,522))),(((((108,(((116,((120,125),389)),117),123)),415),(((238,481),(345,500)),528)),566),(((((258,439),259),265),275),(544,549))))),((373,(437,540)),((395,((((((735,810),741),791),(769,777)),(751,(782,787))),(801,(((((823,(832,((845,846),851))),826),852),(856,865)),860)))),(((563,(587,611)),607),584))))),58),(((((((((645,723),676),(698,725)),(673,675)),(714,717)),(((((652,653),(655,656)),660),702),(659,703))),((((((647,686),(681,688)),692),648),((651,685),682)),(678,(718,719)))),(680,689)),(((658,661),(((666,709),(707,708)),712)),(668,(669,672))))),(((((((10,(((646,650),683),((((((((654,657),699),(662,(704,711))),(693,694)),671),677),(696,720)),715))),(600,(630,679))),((414,507),555)),253),((((12,((325,399),482)),((111,418),483)),((((172,424),(174,((176,180),499))),((177,178),179)),(((289,498),497),524))),((((((17,(321,322)),323),((221,(((317,319),526),501)),315)),343),(((296,((((((((297,(298,299)),419),(302,303)),(304,(305,547))),(306,307)),(308,311)),(312,(313,435))),310)),(((326,552),398),(((328,334),336),(329,332)))),((327,553),((338,340),341)))),(((292,(293,294)),484),(((((347,351),349),357),352),356))))),(((((((((((((((((((11,701),(670,716)),721),695),724),(665,705)),((795,(798,816)),862)),(684,((728,761),(738,809)))),(34,48)),53),(412,562)),((((((((38,598),571),(593,616)),((558,560),580)),375),(47,619)),391),(((171,175),182),((210,570),632)))),(((((60,68),394),((((256,(268,270)),545),278),384)),(((84,92),((109,(134,477)),(124,213))),388)),(291,295))),(((348,355),401),640)),575),((((364,(366,485)),503),408),((365,506),486))),((((((59,63),(62,66)),(70,386)),(64,65)),67),(((((188,189),(196,(197,198))),(190,192)),194),727))),(((218,219),(222,((((441,442),444),445),(511,512)))),413)),(112,417))),(286,416))),(((((51,55),430),56),(554,620)),((((((((255,431),260),261),505),(263,(264,((271,272),273)))),(266,269)),((276,((277,279),281)),((282,(543,548)),(283,284)))),432))),14),(((((((16,((((199,200),203),204),((206,((209,212),(211,(214,215)))),208))),(639,643)),440),((396,(539,542)),(((((409,637),565),(635,636)),((568,(589,631)),590)),605))),((((((((21,22),((((37,596),39),40),610)),(29,(379,591))),(42,601)),((25,582),((((44,613),(603,612)),615),((371,572),556)))),169),(((23,(36,61)),594),(((27,98),35),(((573,581),(577,(585,586))),608)))),(46,(((622,623),(626,628)),625)))),((49,195),(((183,(184,186)),436),358))),(((((19,531),529),201),(((54,595),400),(57,377))),(((30,32),(((33,217),369),(381,383))),((((((((73,75),76),77),(((((91,463),(466,467)),96),(93,461)),95)),((((((79,(81,(85,87))),423),(89,448)),((454,456),458)),(426,(429,521))),((((80,421),(82,453)),90),(428,519)))),((99,100),101)),((((((102,(103,(105,107))),469),110),(((115,((119,122),451)),118),450)),((113,(474,478)),((((((126,160),((127,129),((130,(((132,133),(135,137)),447)),(((((136,(141,((142,147),154))),139),515),(140,516)),(((((143,(146,148)),159),(((150,152),156),157)),517),(((((144,151),155),153),145),149)))))),161),473),164),472))),(((162,280),(166,167)),446))),114)))))),((805,(838,839)),807)),854),859),866),857),827),((8,(842,847)),849)),((((3,831),837),830),((5,835),829)));
 434: 1 -409685.9375 -413758.599 (0,((((((((((((((((((((1,(2,834)),828),824),844),7),822),858),855),863),(804,841)),(((((((730,731),746),743),736),792),(((((752,754),819),793),767),((759,811),776))),(765,(770,(781,784))))),796),((((((((732,734),747),740),737),((((750,(771,774)),(760,763)),(779,788)),790)),(766,818)),(((733,745),742),((753,789),((757,812),((773,(780,786)),778))))),((799,813),814))),((((((((((((((((((((((((((((((((4,836),(6,833)),(9,((843,848),850))),821),825),(840,853)),861),864),(((797,800),802),((803,815),817))),((((((729,744),748),(739,808)),(((((755,820),794),768),(756,758)),(((762,764),(783,785)),(772,775)))),749),806)),((((644,691),((649,687),690)),((((663,(667,710)),((664,706),713)),700),((674,722),697))),726)),(26,(28,97))),(13,(20,187))),(((((((72,78),74),470),(((((((((83,86),(420,422)),(88,449)),427),((455,457),459)),460),((94,468),((462,465),464))),520),((121,((((128,(((131,138),(163,165)),514)),471),158),(475,476))),387))),(106,502)),((104,359),((191,193),530))),((((((360,402),(504,508)),363),370),(((((((((((361,532),403),535),(406,533)),534),404),405),362),(367,509)),541),(407,410))),(372,(382,385))))),((168,392),(202,((205,479),207)))),(((((41,597),592),(((599,602),606),((604,609),614))),((((45,617),(618,634)),(621,(629,633))),559)),((((50,(173,181)),588),((576,583),579)),393))),((((69,71),452),574),376)),((((((224,(((((226,537),480),(227,228)),489),(487,538))),(225,438)),229),536),((230,252),((((((231,249),(491,493)),((232,251),(233,(((235,236),239),(((242,244),494),((245,247),250)))))),433),(((((234,246),241),237),243),(240,(248,(490,492))))),397))),380)),368),(((254,(((257,262),267),(274,546))),550),(((287,290),638),(((((((((300,301),309),320),(314,((316,(318,525)),527))),(330,(331,(333,(335,337))))),339),((324,342),344)),(((((346,(350,434)),353),551),523),495)),496)))),(((((216,513),510),223),(220,(443,518))),564)),(288,488)),((31,567),641)),544),285),((((((((15,18),578),52),43),((24,557),561)),(((170,390),(354,(624,627))),(((185,425),(569,642)),374))),((((((108,(((116,(120,125)),(123,389)),117)),415),(((238,481),(345,500)),528)),566),(((((258,439),259),265),275),549)),((378,522),((411,437),540)))),(373,((((395,((((((735,810),741),791),(769,777)),(751,(782,787))),((801,(856,865)),((((823,(832,((845,846),851))),826),852),860)))),(563,611)),(587,607)),584)))),58),(((((((((645,723),676),(698,725)),(673,675)),(714,717)),(((((652,653),(655,656)),660),702),(659,703))),((((((647,686),(681,688)),692),648),(651,685)),((678,(718,719)),682))),(680,689)),(((658,(661,709)),((666,(707,708)),712)),(668,(669,672))))),((((((((10,((646,650),683)),((((((((654,657),699),((662,704),711)),694),693),671),(677,(696,720))),715)),((600,630),679)),((253,414),507)),(112,417)),(((12,(((172,424),(174,((176,180),499))),((177,178),179))),(((289,498),497),524)),(((((((((17,(321,322)),323),((221,(((317,319),526),501)),315)),484),343),(((296,((((((((((297,(298,299)),419),(302,303)),(304,(305,547))),(307,308)),311),306),(313,435)),312),310)),(((326,552),398),(((328,334),336),(329,332)))),((338,340),341))),(((((347,351),349),357),352),356)),(292,(293,294))),((((111,418),483),(((325,399),482),(327,553))),286)))),(((((((((((((((((((((11,701),(670,716)),721),695),724),(665,705)),((795,(798,816)),862)),(684,((728,761),(738,809)))),(34,48)),53),(412,562)),(((((((38,598),571),((375,616),593)),(558,560)),580),(47,619)),391)),((((171,175),182),632),(210,570))),(((((60,68),((291,295),384)),394),(((256,(268,270)),545),278)),(((84,92),((((109,134),477),124),213)),388))),(((348,355),401),640)),575),555),413),((((((59,63),(62,66)),(64,65)),386),70),67)),((((((188,189),196),(197,198)),(190,192)),194),(((((364,(366,485)),503),408),((365,506),486)),727))),((218,219),((222,(((441,442),444),445)),(511,512))))),416)),(((((51,55),430),56),(554,620)),((((((((255,431),260),261),505),(263,(264,((271,272),273)))),(266,269)),((276,((277,279),281)),((282,(543,548)),(283,284)))),432))),14),((((((16,((((199,200),203),204),((206,((209,212),(211,(214,215)))),208))),(639,643)),((396,((440,605),(539,542))),((((409,637),565),(635,636)),((568,(589,631)),590)))),((((((((21,22),((((37,596),39),40),610)),(29,(379,591))),(42,601)),((25,582),(((((44,613),603),615),(371,612)),(556,572)))),169),((((23,594),(36,61)),(577,(585,586))),(((27,98),35),((573,581),608)))),(46,(((622,623),(626,628)),625)))),((49,((183,(184,186)),436)),358)),(((19,(201,(529,531))),((30,32),((((33,217),369),(381,383)),(((((((((73,75),76),77),(428,519)),(((80,421),(82,453)),90)),((((((79,(81,(85,87))),423),(89,448)),((454,456),458)),(426,(429,521))),((((91,463),(466,467)),96),((93,95),461)))),(((99,100),101),(((162,280),(166,167)),446))),((((102,((103,(105,107)),469)),110),(((115,((119,122),451)),118),450)),((113,(474,478)),((((((126,160),((127,129),((130,(((132,133),(135,137)),447)),((((136,(141,((142,147),154))),139),515),(((140,516),((((143,(146,148)),159),(((150,152),156),157)),517)),(((((144,151),155),153),145),149)))))),161),473),164),472)))),114)))),((((54,595),195),400),(57,377)))))),((805,(838,839)),807)),854),859),866),827),(((8,(842,847)),849),857)),((((3,831),837),830),((5,835),829)));
 435: 1 -407263.4375 -413819.0921 (0,((((((((((((((((((((1,(2,834)),828),824),844),7),822),858),855),863),(804,841)),(((((((730,731),746),743),736),792),(((((752,754),819),793),767),((759,811),776))),(765,(770,(781,784))))),796),((((((((732,734),747),740),737),((((750,(771,774)),(760,763)),(779,788)),790)),(766,818)),(((733,745),742),((((753,778),(780,786)),(757,812)),(773,789)))),((799,813),814))),(((((((((((((((((((((((((((4,836),(6,833)),(9,((843,848),850))),821),825),(840,853)),861),864),806),(((797,800),802),((803,815),817))),((((644,((649,691),687)),690),((((663,710),(((664,706),713),667)),700),((674,722),697))),726)),(((((729,744),748),(739,808)),(((((755,820),794),768),(756,758)),(((762,764),(783,785)),(772,775)))),749)),((13,(20,187)),(26,(28,97)))),(((((((72,78),74),470),(((((((((83,86),(420,422)),(88,449)),427),((455,457),459)),460),((94,468),((462,465),464))),520),((121,(((128,158),((((131,138),514),(163,165)),471)),(475,476))),387))),(106,502)),(((104,530),(191,193)),359)),((((((((((((361,532),403),535),362),(406,533)),534),404),405),(367,509)),363),(370,410)),(372,(382,385))))),((((41,597),592),(((50,(173,181)),((393,588),((576,583),579))),((168,392),(202,((205,479),207))))),((((45,617),(618,634)),(621,(629,633))),559))),(((599,602),606),((604,609),614))),((((((224,(((((226,537),480),(227,228)),489),(487,538))),(225,438)),229),536),(230,((((((231,249),(491,493)),(((232,251),433),(233,(((235,236),239),(((242,244),494),((245,247),250)))))),(((((234,246),241),237),243),(240,(248,(490,492))))),397),252))),380)),((((((69,71),452),574),376),368),(((254,(((257,262),267),(274,546))),550),(((287,290),(((300,301),309),638)),((((((((314,(316,((318,525),527))),320),(330,(331,(333,(335,337))))),339),344),((324,551),342)),(((346,(350,434)),353),495)),(496,523)))))),(((((216,513),510),223),(220,(443,518))),564)),288),((((360,402),(504,508)),(407,488)),541)),((31,641),567)),285),(((((15,(18,578)),((24,557),561)),43),((58,373),(((395,(((((((735,810),741),791),(782,787)),(769,777)),(751,801)),(((((823,826),(832,851)),(845,846)),(852,(856,865))),860))),(((563,611),(587,607)),584)),(437,540)))),((((((52,(378,(569,642))),(170,390)),(354,(624,627))),(411,522)),((185,425),374)),(((((108,(((116,((120,125),389)),117),123)),415),(((238,481),(345,500)),528)),566),(((((258,439),259),265),275),(544,549)))))),(((10,414),(507,555)),(((600,679),630),(((646,650),683),((((((((654,657),699),(662,(704,711))),694),693),671),(677,(696,720))),715))))),((((((((((((((((((((((((11,701),(670,716)),721),695),724),(665,705)),((795,(798,816)),862)),(684,((728,761),(738,809)))),(34,48)),53),(412,562)),((210,570),632)),(((((((38,598),571),(593,616)),((558,560),580)),(47,619)),375),(((171,175),182),391))),(((((60,68),(((84,92),((((109,134),477),124),213)),388)),((((256,(268,270)),545),278),384)),394),(291,295))),(((348,355),401),640)),575),((218,219),(222,((((441,442),444),445),(511,512))))),413),(194,(((((364,(366,485)),503),408),((365,506),486)),727))),(((188,189),(196,(197,198))),(190,192))),(((((((59,63),(62,66)),(64,65)),386),70),67),((172,424),((174,((176,180),499)),((177,178),179))))),(((((((((17,(321,322)),323),((221,(((317,319),526),501)),315)),343),(((296,((((((((297,(298,299)),419),(302,303)),(304,(305,547))),(306,307)),(308,311)),(312,(313,435))),310)),(((326,552),398),(((328,334),336),(329,332)))),((327,553),((338,340),341)))),(((((347,351),349),357),352),356)),((292,(293,294)),484)),253),(((111,418),483),((325,399),482)))),(286,416)),((((12,(((289,498),497),524)),(112,417)),((((51,55),56),(554,620)),((((((((255,431),260),261),505),(263,(264,((271,272),273)))),(266,269)),((276,((277,279),281)),((282,(543,548)),(283,284)))),(430,432)))),((((((((645,723),676),(698,725)),(673,675)),(714,717)),(((((652,653),(655,656)),660),702),(659,703))),(((((((647,686),(681,688)),692),685),648),651),((678,(718,719)),((680,689),682)))),(((658,(661,709)),((666,(707,708)),712)),(668,(669,672))))))),(14,(((((((16,((((199,200),203),204),((206,((209,212),(211,(214,215)))),208))),(639,643)),440),(((396,565),(((409,589),(631,637)),568)),((539,542),(605,(635,636))))),((((((((((21,22),((((37,596),39),40),610)),(379,591)),(42,601)),((((44,613),(603,612)),615),(371,(556,572)))),(((25,582),(577,(585,586))),(29,(36,61)))),169),590),((23,594),(((27,98),35),((573,608),581)))),(46,(((622,623),(626,628)),625)))),((49,195),(((183,(184,186)),436),358))),(((((19,531),529),201),(((54,595),400),(57,377))),(((30,32),(((33,217),369),(381,383))),((((((((((73,75),76),77),((((91,463),(466,467)),((93,96),461)),95)),(((((79,(81,(85,87))),423),(89,448)),((454,456),458)),(426,(429,521)))),((((80,421),(82,453)),90),(428,519))),((99,100),101)),(((((102,(103,(105,107))),469),110),(((115,((119,122),451)),118),450)),(((((((((126,160),161),((127,129),130)),((((132,133),(135,137)),447),(((((136,(141,((142,147),154))),139),515),(140,516)),((((((143,(146,148)),159),(((150,152),156),157)),517),((145,((151,155),153)),149)),144)))),164),473),472),(474,478)),(((162,280),(166,167)),446)))),114),113))))))),((805,(838,839)),807)),854),859),866),827),(((8,(842,847)),849),857)),((((3,831),837),830),((5,835),829)));
 436: 1 -410333.125 -413788.8419 (0,(((((((((((((((((((((1,(2,834)),828),824),822),7),844),858),855),863),(804,841)),((((((730,731),746),743),736),792),((((((752,754),819),793),767),((759,811),776)),((765,(781,784)),770)))),796),((((((((732,734),747),740),737),((((750,(771,774)),(760,763)),(779,788)),790)),(766,818)),(((733,745),742),((753,789),(((757,812),773),(778,(780,786)))))),((799,813),814))),((((((((((((((((((((((((((((((4,836),(6,833)),(9,((843,848),850))),821),825),(840,853)),861),864),(((797,800),802),((803,815),817))),((((((644,691),687),649),690),((((663,(667,710)),((664,706),713)),700),((674,722),697))),726)),((((((729,744),748),(739,808)),(((((755,820),794),768),(756,758)),(((762,764),(783,785)),(772,775)))),749),806)),(26,(28,97))),(13,(20,187))),(((((((((((361,532),403),535),(406,533)),534),404),405),362),(367,509)),363),(370,410))),((((((((((((72,78),74),((94,468),((462,465),464))),((((((83,86),(420,422)),(88,449)),427),((455,457),459)),460)),520),(121,(((128,158),((((131,138),(163,165)),514),471)),(475,476)))),387),470),(106,502)),(104,530)),(372,(382,385))),((191,193),359))),((((41,597),592),(((599,602),606),((604,609),614))),((((45,617),(618,634)),(621,(629,633))),559))),((((((50,579),588),(576,583)),393),(173,181)),((168,392),(202,((205,479),207))))),((((((224,(((((226,537),480),(227,228)),489),(487,538))),(225,438)),229),536),(230,(((((((231,249),(491,493)),((232,251),(233,(((235,236),239),(((242,244),494),((245,247),250)))))),433),(((((234,246),241),237),243),(240,(248,(490,492))))),397),252))),380)),((((((69,71),452),574),376),368),(((254,(((257,262),267),(274,546))),550),(((287,290),(((300,301),309),638)),((((((((314,(316,((318,525),527))),320),(330,(331,(333,(335,337))))),339),344),(324,342)),(((346,(350,434)),353),551)),((495,496),523)))))),(((((216,513),510),223),(220,(443,518))),564)),(288,(407,488))),(((31,567),641),(((360,402),(504,508)),541))),285),((((((15,(18,578)),52),43),((24,557),561)),((((((108,(((116,((120,125),389)),117),123)),415),(((238,481),(345,500)),528)),(((((258,439),259),265),275),(544,549))),(((378,522),411),566)),(((170,390),(354,(624,627))),(((185,425),(569,642)),374)))),((373,((((395,((((((735,810),741),791),(782,787)),(769,777)),((751,801),(((((823,(832,((845,846),851))),826),852),(856,865)),860)))),563),((587,611),607)),(437,540))),584))),58),(((((((((645,723),676),(698,725)),(673,675)),(714,717)),(((((652,653),(655,656)),660),702),(659,703))),((((((647,686),(681,688)),692),648),(651,685)),((678,(718,719)),682))),(680,689)),(((658,(661,709)),((666,(707,708)),712)),(668,(669,672))))),(((((((10,(((646,650),683),((((((((654,657),699),((662,704),711)),(693,694)),671),677),(696,720)),715))),((600,679),630)),((253,414),507)),(112,417)),((((12,(((172,424),((174,(176,180)),499)),((177,178),179))),(((289,498),497),524)),(((111,418),483),(((325,399),482),(327,553)))),(((((((17,(321,322)),323),((221,(((317,319),526),501)),315)),484),343),(((296,(((((((((297,(298,299)),419),(302,303)),(304,(305,547))),(307,308)),311),306),(312,(313,435))),310)),(((326,552),398),(((328,334),336),(329,332)))),((338,340),341))),((292,(293,294)),(((((347,351),349),357),352),356))))),((((((((((((((((((((((11,701),(670,716)),721),695),724),(665,705)),((795,(798,816)),862)),(684,((728,761),(738,809)))),48),53),34),(412,562)),((((((38,598),571),(375,616)),(((558,560),593),580)),(47,619)),391)),(((171,175),182),((210,570),632))),((((((60,68),384),394),(((84,92),388),(((109,134),477),(124,213)))),(((256,(268,270)),545),278)),(291,295))),(((348,355),401),640)),575),555),413),((((((59,63),(62,66)),(64,65)),386),70),67)),(((((188,189),(197,198)),196),((190,194),192)),(((((364,(366,485)),503),408),((365,506),486)),727))),((218,219),((222,(((441,442),444),445)),(511,512))))),(286,416))),(((((51,55),430),(56,554)),620),((((((((255,431),260),261),505),(263,(264,((271,272),273)))),(266,269)),((276,((277,279),281)),((282,(543,548)),(283,284)))),432))),14),((((((16,((((199,200),203),204),((206,((209,212),(211,(214,215)))),208))),(639,643)),((396,((440,605),(539,542))),((((409,637),565),(635,636)),((568,(589,631)),590)))),((((((((21,22),((((37,596),39),40),610)),(29,(379,591))),(42,601)),((25,582),((((44,613),(603,612)),615),(371,(556,572))))),169),(((((23,594),36),61),(577,(585,586))),(((27,98),35),((573,608),581)))),(46,(((622,623),(626,628)),625)))),((49,195),(((183,(184,186)),436),358))),((((((19,531),400),(54,595)),377),(57,(201,529))),(((30,32),(((33,217),369),(381,383))),(((((((((73,75),76),77),((((91,463),(466,467)),461),((93,95),96))),(((((79,(81,(85,87))),423),(89,448)),((454,456),458)),(426,(429,521)))),((((80,421),(82,453)),90),(428,519))),((99,100),101)),(((((102,(103,(105,107))),469),450),((115,((119,122),451)),118)),(110,(((113,(474,478)),((((((126,160),((127,129),((130,(((132,133),(135,137)),447)),(((((136,(141,((142,147),154))),139),515),(140,516)),(((((143,(146,148)),159),(((150,152),156),157)),517),(((((144,151),155),153),145),149)))))),161),473),164),472)),(((162,280),(166,167)),446))))),114)))))),((805,(838,839)),807)),854),859),866),857),827),((8,(842,847)),849)),((((3,831),837),830),((5,835),829)));
 437: 3 -412970.0312 -413795.7523 (0,(((((((((((((((((((((1,(2,834)),828),824),844),7),822),858),855),863),(804,841)),((((((((730,731),746),743),736),792),770),(((((752,754),819),793),767),((759,811),776))),(765,(781,784)))),796),((((((((732,734),747),740),737),((((750,(771,774)),(760,763)),(779,788)),790)),(766,818)),((((733,745),742),753),(((757,812),(778,(780,786))),(773,789)))),((799,813),814))),(((((((((((((((((((((((((((((4,836),(6,833)),(9,((843,848),850))),821),825),853),861),864),(((797,800),802),((803,815),817))),((((((729,744),748),(739,808)),(((((755,820),794),768),(756,758)),(((762,764),(783,785)),(772,775)))),749),(806,840))),((((644,((649,691),687)),(((663,(667,(700,710))),((664,706),713)),((674,722),697))),690),726)),((13,(20,187)),(26,(28,97)))),(((((((((((72,74),78),((94,468),((462,465),464))),((((((83,86),(420,422)),(88,449)),427),((455,457),459)),460)),520),((121,(((128,158),((((131,138),(163,165)),514),471)),(475,476))),387)),470),(106,502)),(372,(382,385))),((104,359),((191,193),530))),((((((((((361,532),535),362),(406,533)),403),534),404),405),(367,509)),((363,370),410)))),(((((41,597),592),(((50,(173,181)),((393,588),((576,583),579))),((168,392),(202,((205,479),207))))),((((45,617),(618,634)),(621,(629,633))),559)),(((599,602),606),((604,609),614)))),((((((224,(((((226,537),480),(227,228)),489),(487,538))),(225,438)),229),536),(230,(((((((((231,491),493),249),(232,251)),(233,(((235,236),239),(((242,244),494),((245,247),250))))),433),(((((234,246),241),237),243),(240,(248,(490,492))))),397),252))),380)),(((((216,513),510),223),(220,(443,518))),564)),((((((69,71),452),574),376),368),(((254,(((257,262),267),(274,546))),550),((((287,290),(((300,301),309),638)),496),((((((314,((316,(318,525)),527)),320),(330,(331,(333,(335,337))))),339),((324,342),344)),(((346,(350,434)),353),((495,523),551))))))),288),((407,488),541)),((31,567),641)),((360,402),(504,508))),58),((((((15,(18,578)),((24,557),561)),43),((((52,374),((185,425),(569,642))),(((170,390),(354,(624,627))),(378,(411,522)))),(((((108,(((116,((120,125),389)),117),123)),415),(((238,481),(345,500)),528)),566),(((((258,439),259),265),275),(544,549))))),((285,(437,540)),373)),((395,((((((735,810),741),791),(782,787)),((751,769),777)),(801,(((((823,(832,((845,846),851))),826),852),(856,865)),860)))),(((563,(587,611)),607),584)))),(((((((((645,723),676),(698,725)),(673,675)),(714,717)),(((((652,653),(655,656)),660),702),(659,703))),((((((647,686),(681,688)),692),648),(651,685)),((678,(718,719)),682))),(680,689)),(((658,661),(((666,709),(707,708)),712)),(668,(669,672))))),(((((((10,(((646,650),683),((((((((654,657),699),(662,(704,711))),(693,694)),671),677),(696,720)),715))),((600,679),630)),253),((414,507),555)),((((12,((325,399),482)),((111,418),483)),(((((172,424),499),(174,(176,180))),((177,178),179)),(((289,498),497),524))),((((((17,(321,322)),323),((221,(((317,319),526),501)),315)),343),(((296,(((((((((297,(298,299)),419),(302,303)),306),(304,(305,547))),(307,308)),311),(312,(313,435))),310)),(((326,552),398),(((328,334),336),(329,332)))),((327,553),((338,340),341)))),(((292,(293,294)),484),(((((347,351),349),357),352),356))))),((((((((((((((((((((((11,701),(670,716)),721),695),724),(665,705)),((795,(798,816)),862)),(684,((728,761),(738,809)))),(34,48)),53),(412,562)),((((((((38,598),571),(593,616)),((558,560),580)),375),(47,619)),391),(((171,175),182),((210,570),632)))),((((60,68),((84,92),(((109,(134,477)),(124,213)),388))),(((((256,(268,270)),545),278),384),394)),(291,295))),(((348,355),401),640)),575),(((218,222),(219,(((441,442),444),445))),(511,512))),((((364,(366,485)),503),408),((365,486),506))),413),((((188,189),(196,(197,198))),(190,192)),194)),727),(112,417)),(((((59,63),(62,66)),(70,386)),(64,65)),67))),(286,416))),((((51,55),56),(554,620)),((((((((255,431),260),261),505),(263,(264,((271,272),273)))),(266,269)),((276,((277,279),281)),((282,(543,548)),(283,284)))),(430,432)))),14),(((((19,531),529),201),((((54,595),400),377),57)),(((30,32),(((33,217),369),(381,383))),(((((((((73,75),76),77),((((91,463),(466,467)),(93,461)),(95,96))),(((((79,(81,(85,87))),423),(89,448)),((454,456),458)),(426,(429,521)))),((((80,421),(82,453)),90),(428,519))),((99,100),101)),((((((102,469),(103,(105,107))),110),(((115,((119,122),451)),118),450)),((113,(474,478)),(((((126,160),((127,129),(((130,(((132,133),(135,137)),447)),(((((136,(141,((142,147),154))),139),515),(140,516)),(((((143,(146,148)),159),(((150,152),156),157)),517),(((((144,151),155),153),145),149)))),161))),473),164),472))),(((162,280),(166,167)),446))),114)))),(((((((16,((((199,200),203),204),((206,((209,212),(211,(214,215)))),208))),(639,643)),440),((396,(539,542)),((((409,637),565),(635,636)),((568,(589,631)),590)))),(((((((((21,22),((((37,596),39),40),610)),(29,(379,591))),(42,601)),((25,582),((((44,613),(603,612)),615),((371,572),556)))),61),169),((((23,36),594),581),(((27,98),35),((573,(585,586)),577)))),((46,(((622,623),(626,628)),625)),608))),605),((49,195),(((183,(184,186)),436),358))))),((805,(838,839)),807)),854),859),866),857),827),((8,(842,847)),849)),((((3,831),837),830),((5,835),829)));
 438: 1 -405858.6875 -413803.6709 (0,(((((((((((((((((((((1,(2,834)),828),824),844),7),822),858),855),863),(804,841)),(((((((730,731),746),743),736),792),(((((752,754),819),793),767),((759,811),776))),(765,(770,(781,784))))),796),((((((((732,734),747),740),737),((((750,(771,774)),(760,763)),(779,788)),790)),(766,818)),(((733,745),742),((753,789),((757,812),((773,(780,786)),778))))),((799,813),814))),((((((((((((((((((((((((((4,836),(6,833)),(9,((843,848),850))),821),825),853),(840,861)),864),(((797,800),802),((803,815),817))),((((((729,744),748),(739,808)),(((((755,820),794),768),(756,758)),(((762,764),(783,785)),(772,775)))),749),806)),((((644,((649,691),687)),((((663,710),(((664,706),713),667)),700),((674,722),697))),690),726)),((13,(20,187)),(26,(28,97)))),((((((((((72,74),78),((94,468),((462,465),464))),((((((83,86),(420,422)),(88,449)),427),((455,457),459)),460)),520),((121,(((128,158),((((131,138),(163,165)),514),471)),(475,476))),387)),470),(106,502)),((104,359),((191,193),530))),((((((((((361,532),403),(362,535)),(406,533)),534),404),405),(367,509)),((363,370),410)),(372,(382,385))))),(((((45,617),(618,634)),(621,(629,633))),559),(((599,602),606),((604,609),614)))),(((41,597),592),(((50,(202,((205,479),207))),(168,392)),((173,181),((393,588),((576,583),579)))))),((((((224,(((((226,537),480),(227,228)),489),(487,538))),(225,438)),229),536),(230,((((((((231,(491,493)),(232,249)),251),(233,(((235,236),239),(((242,244),494),((245,247),250))))),433),(((((234,246),241),237),243),(240,(248,(490,492))))),397),252))),380)),((((((69,71),452),574),376),368),(((254,(((257,262),267),(274,546))),550),(((287,290),(((300,301),309),638)),(((((((314,((316,(318,525)),527)),320),(330,(331,(333,(335,337))))),339),((324,342),344)),(((((346,(350,434)),353),551),523),495)),496))))),((((216,513),510),((220,(443,518)),223)),564)),288),(((31,567),641),((((360,402),(504,508)),541),(407,488)))),285),(((((15,(18,578)),((24,557),561)),43),(((52,((170,390),(354,(624,627)))),(((185,425),(569,642)),374)),(((((108,(((116,((120,125),389)),117),123)),415),(((238,481),(345,500)),528)),(((((258,439),259),265),275),(544,549))),((378,(411,522)),566)))),((373,(((395,((((((735,810),741),791),(782,787)),((751,769),777)),(801,(((((823,826),(832,851)),(845,846)),(852,(856,865))),860)))),((563,(587,611)),607)),(437,540))),584))),58),((((((((10,683),((646,650),((((((((654,657),699),(662,(704,711))),694),693),671),(677,(696,720))),715))),((600,630),679)),(253,((414,507),555))),((((12,((325,399),482)),((111,418),483)),(((((172,424),499),(174,(176,180))),((177,178),179)),(((289,498),497),524))),(((((((17,(321,322)),((221,(((317,319),526),501)),315)),323),484),343),(((296,((((((((297,(298,299)),419),(302,303)),(304,(305,547))),(306,307)),(308,311)),(312,(313,435))),310)),(((326,552),398),(((328,334),336),(329,332)))),((327,553),((338,340),341)))),((292,(293,294)),(((((347,351),349),357),352),356))))),((((((((((((((((((((((11,701),(670,716)),721),695),724),(665,705)),((795,(798,816)),862)),(684,((728,761),(738,809)))),(34,48)),53),(412,562)),((((((((38,598),571),(593,616)),((558,560),580)),375),(47,619)),391),(((171,175),182),((210,570),632)))),(((((60,68),394),((256,384),((268,270),(278,545)))),(((84,92),((109,(134,477)),(124,213))),388)),(291,295))),(((348,355),401),640)),575),(((218,222),(219,(((441,442),444),445))),(511,512))),((((364,(366,485)),503),408),((365,506),486))),413),((((188,189),(196,(197,198))),(190,192)),194)),727),(112,417)),(((((59,63),(62,66)),(70,386)),(64,65)),67))),(((((51,430),(55,56)),(554,620)),((((((((255,431),260),261),505),(263,(264,((271,272),273)))),(266,269)),((276,((277,279),281)),((282,(543,548)),(283,284)))),432)),(286,416))),(((((((((645,723),676),(698,725)),(673,675)),(714,717)),(((((652,653),(655,656)),660),702),(659,703))),((((((647,686),(681,688)),692),648),(651,685)),((678,(718,719)),682))),(680,689)),(((658,(661,709)),((666,(707,708)),712)),(668,(669,672)))))),14),(((((((16,((((199,200),203),204),((206,((209,212),(211,(214,215)))),208))),(639,643)),440),((195,396),(((((409,637),565),(635,636)),((568,(589,631)),590)),((539,542),605)))),((((((((21,22),((((37,596),39),40),610)),(29,(379,591))),(42,601)),((25,582),((((44,613),(603,612)),615),((371,572),556)))),169),((23,((36,61),594)),(((27,98),35),(((573,581),(577,(585,586))),608)))),(46,(((622,623),(626,628)),625)))),((49,((183,(184,186)),436)),358)),(((((19,531),529),201),(((54,595),400),(57,377))),(((30,32),(((33,217),369),(381,383))),((((((((73,75),76),77),(((((91,463),(466,467)),96),(93,461)),95)),(((((79,(81,(85,87))),423),(89,448)),((454,456),458)),(426,(429,521)))),((((80,421),(82,453)),90),(428,519))),((99,100),101)),((((((102,(103,(105,107))),469),110),(((115,((119,122),451)),118),450)),((113,(474,478)),((((((126,160),(((127,129),130),(((132,447),(133,(135,137))),(((((136,(141,((142,147),154))),139),515),(140,516)),(((((143,(146,148)),159),(((150,152),156),157)),517),(((((144,151),155),153),145),149)))))),161),473),164),472))),(114,(((162,280),(166,167)),446))))))))),((805,(838,839)),807)),854),859),866),857),827),((8,(842,847)),849)),((((3,831),837),830),((5,835),829)));
 439: 1 -412465.375 -413758.799 (0,(((((((((((((((((((((1,(2,834)),828),824),844),7),822),858),855),863),(804,841)),((((((((730,731),746),743),736),792),770),(((((752,754),819),793),767),((759,811),776))),(765,(781,784)))),796),((((((((732,734),747),740),737),((((750,(771,774)),(760,763)),(779,788)),790)),(766,818)),(((733,745),742),((((753,778),(773,(780,786))),(757,812)),789))),((799,813),814))),((((((((((((((((((((((((((((4,836),(6,833)),(9,((843,848),850))),821),825),(840,853)),861),864),(((797,800),802),((803,815),817))),((((((729,748),744),(739,808)),(((((755,820),794),768),(756,758)),(((762,764),(783,785)),(772,775)))),749),806)),((((644,691),(649,(687,690))),((((663,710),(((664,706),713),667)),700),((674,722),697))),726)),(26,(28,97))),(13,(20,187))),((((((41,597),592),(((599,602),606),((604,609),614))),((((45,617),(618,634)),(621,(629,633))),559)),(((((50,579),588),(576,583)),((173,181),393)),((168,392),(202,((205,479),207))))),((((((((72,78),74),(((((((83,86),(420,422)),(88,449)),427),((455,457),459)),460),(((94,468),((462,465),464)),520))),((121,(((128,158),((((131,138),514),(163,165)),471)),(475,476))),387)),470),(106,502)),((104,359),((191,193),530))),(((((((360,402),(363,(504,508))),370),541),(407,410)),(((((((((361,532),403),535),(406,533)),534),404),405),362),(367,509))),(372,(382,385)))))),((((((224,(((((226,537),480),(227,228)),489),(487,538))),(225,438)),229),536),((230,252),(((((231,249),(491,493)),(((232,251),433),(233,(((235,236),239),(((242,244),494),((245,247),250)))))),(((((234,246),241),237),243),(240,(248,(490,492))))),397))),380)),((((((69,71),452),574),376),368),(((254,(((257,262),267),(274,546))),550),(((((287,290),638),496),((((((300,301),309),320),(314,((316,(318,525)),527))),(330,(331,(333,(335,337))))),(((324,342),344),339))),(((346,(350,434)),353),((495,523),551)))))),(((((216,513),510),223),(220,(443,518))),564)),(288,488)),((31,567),641)),544),285),((((((((15,18),578),52),43),((24,557),561)),(((170,390),(354,(624,627))),(((185,425),(569,642)),374))),((((((108,(((116,((120,125),389)),123),117)),415),(((238,481),(345,500)),528)),566),(((((258,439),259),265),275),549)),(((378,522),411),(437,540)))),(373,((395,((((((735,810),741),791),(769,777)),(751,(782,787))),((801,(856,865)),((((823,(832,((845,846),851))),826),852),860)))),(((563,(587,611)),607),584))))),58),(((((((645,723),676),(698,725)),((((673,675),(714,717)),682),(678,(718,719)))),(((((647,686),(681,688)),692),648),(651,685))),((((((652,653),(655,656)),660),702),(659,703)),(680,689))),(((658,(661,709)),((666,(707,708)),712)),((668,669),672)))),(((((((10,(253,414)),507),(((12,524),((289,498),497)),(((600,679),630),(646,((650,(((((((((654,657),699),((662,704),711)),694),693),671),(677,720)),696),715)),683))))),((112,417),(((172,424),(174,((176,180),499))),((177,178),179)))),(((((((((((((((((((11,701),(670,716)),721),695),724),(665,705)),((795,(798,816)),862)),(684,((728,761),(738,809)))),(34,48)),53),(412,562)),((((((((38,598),571),((375,616),593)),(558,560)),580),(47,619)),391),(348,355))),((((171,175),182),632),((210,570),(401,640)))),(((((60,68),((291,295),384)),394),(((84,92),((109,(134,477)),(124,213))),388)),(((256,(268,270)),545),278))),575),555),413),((((((59,63),(62,66)),(70,386)),(64,65)),67),(((((188,189),(197,198)),196),((190,194),192)),(((((364,(366,485)),503),408),((365,506),486)),727)))),((218,219),((222,(((441,442),444),445)),(511,512))))),(((((((((17,(321,322)),323),((221,(((317,319),526),501)),315)),484),343),(((296,((((((((((297,(298,299)),419),(302,303)),(304,(305,547))),(307,308)),311),306),(313,435)),312),310)),(((326,552),398),(((328,334),336),(329,332)))),((338,340),341))),(((((347,351),349),357),352),356)),(292,(293,294))),((((111,418),483),(((325,399),482),(327,553))),286))),416)),(14,(((((51,55),430),56),(554,620)),((((((((255,431),260),261),505),(263,(264,((271,272),273)))),(266,269)),((276,((277,279),281)),((282,(543,548)),(283,284)))),432)))),((((19,(201,(529,531))),((((54,595),400),377),57)),((((((((73,75),76),77),(428,519)),(((80,421),(82,453)),90)),((((((79,(81,(85,87))),423),(89,448)),((454,456),458)),(426,(429,521))),((((91,463),(466,467)),((93,96),461)),95))),(((99,100),101),(((162,280),(166,167)),446))),((((((102,103),469),(105,107)),(((115,((119,122),451)),118),450)),((113,(474,478)),((((((126,160),((127,129),((130,(((132,133),135),(137,447))),(((((136,(141,((142,147),154))),139),515),(140,516)),(((((143,(146,148)),159),(((150,152),156),157)),517),(((((144,151),155),153),145),149)))))),161),473),164),472))),(110,114)))),((30,32),(((33,217),369),(381,383))))),(((((16,((((199,200),203),204),((206,((209,212),(211,(214,215)))),208))),(639,643)),((396,((((409,637),565),(635,636)),((568,(589,631)),590))),((440,605),(539,542)))),((((((((21,22),((((37,596),39),40),610)),(29,(379,591))),(42,601)),((25,582),((((44,613),(603,612)),615),((371,572),556)))),169),((((23,(36,61)),594),(577,(585,586))),(((27,98),35),((573,581),608)))),(46,(((622,623),(626,628)),625)))),((49,195),(((183,(184,186)),436),358))))),((805,(838,839)),807)),854),859),866),857),827),((8,(842,847)),849)),((((3,831),837),830),((5,835),829)));
 440: 1 -398701.5625 -413786.5919 (0,((((((((((((((((((((1,(2,834)),828),824),844),7),822),858),855),863),(804,841)),((((((((730,731),746),743),736),792),770),(((((752,754),819),793),767),((759,811),776))),(765,(781,784)))),796),((((((((732,734),747),740),737),((((750,(771,774)),(760,763)),(779,788)),790)),(766,818)),((((733,745),742),753),(((757,812),(778,(780,786))),(773,789)))),((799,813),814))),(((((((((((((((((((((((((((((((4,836),(6,833)),(9,((843,848),850))),821),825),861),853),864),(806,840)),((((797,800),802),(803,815)),817)),((((((644,691),687),649),((((663,710),(((664,706),713),667)),700),((674,722),697))),690),726)),(((((729,744),748),(739,808)),(((((755,820),794),768),(756,758)),(((762,764),(783,785)),(772,775)))),749)),(26,(28,97))),(13,(20,187))),((((((((((361,532),403),(362,535)),(406,533)),534),404),405),(367,509)),363),(370,410))),(((((((((((72,74),78),(94,468)),(((((((83,86),(420,422)),(88,449)),427),((455,457),459)),460),((462,465),464))),520),((121,(((128,158),((((131,138),(163,165)),514),471)),(475,476))),387)),470),(106,502)),(104,359)),(372,(382,385))),((191,193),530))),(((((45,617),(618,634)),(621,(629,633))),559),(((599,602),606),((604,609),614)))),(((((41,592),597),((393,588),((576,583),579))),(50,(173,181))),((168,392),(202,((205,479),207))))),((((((224,(((((226,537),480),(227,228)),489),(487,538))),(225,438)),229),536),(230,((((((231,(232,249)),(491,493)),(((233,(((242,244),494),((245,247),250))),((235,236),239)),(251,433))),(((((234,246),241),237),243),(240,(248,(490,492))))),397),252))),380)),((((69,71),452),((368,574),376)),(((254,(((257,262),267),(274,546))),550),(((287,290),(((300,301),309),638)),(((((((314,(316,((318,525),527))),320),(330,(331,(333,(335,337))))),339),((324,342),344)),(((((346,(350,434)),353),523),551),495)),496))))),(((((216,513),510),223),(220,(443,518))),564)),(288,(407,488))),(((360,402),(504,508)),541)),((31,567),641)),285),(((((15,(18,578)),((24,557),561)),43),((((52,374),((185,425),(569,642))),(((170,390),(354,(624,627))),(378,(411,522)))),(((((108,(((116,((120,125),389)),117),123)),415),(((238,481),(345,500)),528)),566),(((((258,439),259),265),275),(544,549))))),((373,(437,540)),((395,((((((735,810),741),791),(769,777)),(751,(782,787))),(801,(((((823,(832,((845,846),851))),826),852),(856,865)),860)))),(((563,(587,611)),607),584))))),58),((((((((645,723),676),(698,725)),((673,675),(714,717))),((((((652,653),(655,656)),660),702),659),703)),((((((647,686),(681,688)),692),648),(651,685)),((678,(718,719)),682))),(680,689)),(((658,661),(((666,709),(707,708)),712)),(668,(669,672))))),((((((10,((414,507),555)),((630,679),(((646,650),683),((((((((654,657),699),(662,(704,711))),694),693),671),((677,720),715)),696)))),((((12,((325,399),482)),((((172,424),499),(174,(176,180))),((177,178),179))),(((111,418),483),(((289,498),497),524))),((((((17,(321,322)),323),((221,(((317,319),526),501)),315)),343),(((296,((((((((((297,(298,299)),419),(302,303)),(304,(305,547))),(307,308)),311),306),(313,435)),312),310)),(((326,552),398),(((328,334),336),(329,332)))),((327,553),((338,340),341)))),(((292,(293,294)),484),(((((347,351),349),357),352),356))))),(((((((((((((((((((11,701),(670,716)),721),695),724),(665,705)),((795,(798,816)),862)),(684,((728,761),(738,809)))),(34,48)),53),(412,562)),(210,570)),((((((38,598),571),(375,616)),(((558,560),593),580)),(47,619)),391)),((171,175),(182,632))),(((((60,68),(291,295)),394),((((256,(268,270)),545),278),384)),(((84,92),((109,(134,477)),(124,213))),388))),(((348,355),401),640)),575),((((((59,63),(62,66)),(70,386)),(64,65)),67),(((188,189),((190,192),(196,(197,198)))),(194,(((((364,(366,485)),503),408),((365,506),486)),727))))),(((218,219),(222,((((441,442),444),445),(511,512)))),413))),((112,417),(253,600))),(286,416))),(14,(((((51,55),430),56),(554,620)),((((((((255,431),260),261),505),(263,(264,((271,272),273)))),(266,269)),((276,((277,279),281)),((282,(543,548)),(283,284)))),432)))),(((((((16,((((199,200),203),204),((206,((209,212),(211,(214,215)))),208))),(639,643)),440),(396,(((((409,637),565),(635,636)),((568,(589,631)),590)),((539,542),605)))),((((((((21,22),((((37,596),39),40),610)),(29,(379,591))),(42,601)),((25,582),((((44,613),(603,612)),615),((371,572),556)))),169),((((23,(36,594)),(577,(585,586))),61),(((27,98),35),((573,581),608)))),(46,(((622,623),(626,628)),625)))),((49,195),(((183,(184,186)),436),358))),((((19,(529,531)),((57,377),201)),((54,595),400)),((30,32),((((33,217),369),(381,383)),(((((((((73,75),76),77),(428,519)),(((80,421),(82,453)),90)),((((((79,(81,(85,87))),423),(89,448)),((454,456),458)),(426,(429,521))),(((((91,463),467),96),(93,(461,466))),95))),(((99,100),101),(((162,280),(166,167)),446))),(((((102,(103,(105,107))),469),110),(((115,((119,122),451)),118),450)),((113,(474,478)),((((((126,160),((127,129),((130,(((132,133),(135,137)),447)),(((((136,(141,((142,147),154))),139),515),(140,516)),(((((143,(146,148)),159),(((150,152),156),157)),517),((144,(145,((151,155),153))),149)))))),161),473),164),472)))),114))))))),((805,(838,839)),807)),854),859),866),827),(((8,(842,847)),849),857)),((((3,831),837),830),((5,835),829)));
 441: 1 -399732 -413757.2525 (0,((((((((((((((((((((1,(2,834)),828),824),844),7),822),858),855),863),(804,841)),((((((((730,731),746),743),736),792),770),(((((752,754),819),793),767),((759,811),776))),(765,(781,784)))),796),((((((((732,734),747),740),737),((((750,(771,774)),(760,763)),(779,788)),790)),(766,818)),(((733,745),742),((753,789),(((757,812),778),(773,(780,786)))))),((799,813),814))),(((((((((((((((((((((((((((((((4,836),(6,833)),(9,((843,848),850))),821),825),840),861),853),864),(((797,802),800),((803,815),817))),((((644,691),((649,687),690)),((((663,710),(((664,706),713),667)),700),((674,722),697))),726)),((((((729,748),744),(739,808)),(((((755,820),794),768),(756,758)),(((762,764),(783,785)),(772,775)))),749),806)),(26,(28,97))),(13,(20,187))),(((((((((((72,78),74),((94,468),((462,465),464))),((((((83,86),(420,422)),(88,449)),427),((455,457),459)),460)),520),((121,(((128,158),((((131,138),(163,165)),514),471)),(475,476))),387)),470),(106,502)),104),(((191,193),530),359)),(((((((360,402),(363,(504,508))),407),370),(410,541)),(((((((((361,532),403),535),(406,533)),534),404),405),362),(367,509))),(372,(382,385))))),(((((45,617),(618,634)),(621,(629,633))),559),(((599,602),606),((604,609),614)))),((((((50,579),588),(576,583)),393),(173,181)),((168,392),(202,((205,479),207))))),((((((224,(((((226,537),480),(227,228)),489),(487,538))),225),(229,438)),((230,252),536)),(((((((231,(491,493)),249),(232,251)),((233,((235,236),239)),(((242,244),494),((245,247),250)))),433),(((((234,246),241),237),243),(240,(248,(490,492))))),397)),380)),(((41,597),368),592)),(((((216,513),510),223),(220,(443,518))),564)),(((((69,71),452),574),376),(((254,(((257,262),267),(274,546))),550),((((287,290),638),496),(((((((((300,301),309),320),(314,((316,(318,525)),527))),(330,(331,(333,(335,337))))),339),344),(324,342)),(((346,(350,434)),353),((495,523),551))))))),(288,488)),((31,567),641)),(58,544)),(((((((15,18),578),52),43),((24,557),561)),((((((108,(((116,((120,125),389)),117),123)),415),(((238,481),(345,500)),528)),566),(((((258,439),259),265),275),549)),((((170,390),(354,(624,627))),(378,(((411,437),540),522))),(((185,425),(569,642)),374)))),((285,((395,(((((((735,810),741),791),(769,777)),(751,(782,787))),(((((823,(832,((845,846),851))),826),852),(856,865)),860)),801)),(((563,(587,611)),607),584))),373))),253),(((10,414),(((600,630),679),(((646,650),683),(((((((654,657),699),(((662,704),711),694)),693),671),(677,(696,720))),715)))),(((((((((645,723),676),(698,725)),(673,675)),((678,682),(714,717))),(((((652,653),(655,656)),660),702),(659,703))),((((((647,686),(681,688)),692),648),(651,685)),(718,719))),(680,689)),(((658,(661,709)),((666,(707,708)),712)),(668,(669,672)))))),((((((((((((((((((((((((((11,701),716),670),721),695),724),(665,705)),684),(34,48)),(((728,761),(738,809)),((795,(798,816)),862))),53),(412,562)),(((((((38,598),571),((375,616),593)),(558,560)),580),(47,619)),391)),(((171,175),182),((210,570),632))),(((((60,68),((291,295),384)),394),(((84,92),((109,(134,477)),(124,213))),388)),(((256,(268,270)),545),278))),(((348,355),401),640)),575),555),507),413),((((((59,63),(62,66)),(64,65)),386),70),67)),((((((188,189),(197,198)),196),(190,192)),194),(((((364,(366,485)),503),408),((365,506),486)),727))),((218,222),((219,(((441,442),444),445)),(511,512)))),416),(((12,(((289,498),497),524)),(((172,424),(174,((176,180),499))),((177,178),179))),((((((((17,(321,322)),323),(((221,((317,319),526)),501),315)),484),343),(((296,((((((((297,(298,299)),419),(302,303)),(304,(305,547))),(306,307)),(308,311)),(312,(313,435))),310)),((((328,334),336),(329,332)),((338,340),341))),((326,552),398))),((292,(293,294)),(((((347,351),349),357),352),356))),((((111,418),483),(((325,399),482),(327,553))),286)))),(112,417))),(((14,432),(((((((255,431),260),261),505),(263,(264,((271,272),273)))),(266,269)),((276,((277,279),281)),((282,(543,548)),(283,284))))),((((51,55),430),56),(554,620)))),(((((19,531),529),201),((((54,595),400),377),57)),(((30,32),(((((((((73,75),76),77),(((((91,463),(466,467)),96),(93,95)),461)),(((((79,(81,(85,87))),423),(89,448)),((454,456),458)),(426,(429,521)))),((((80,421),(82,453)),90),(428,519))),((99,100),101)),((((((102,(103,(105,107))),469),450),110),((113,(474,478)),(((((126,447),(((127,129),((130,((132,133),(135,137))),(((((136,(141,((142,147),154))),139),515),(140,516)),(((((143,(146,148)),159),(((150,152),156),157)),517),(((((144,151),155),153),145),149))))),(160,161))),473),164),472))),(((115,((119,122),451)),118),(((162,280),(166,167)),446)))),114)),(((33,217),369),(381,383))))),((((((16,639),((((199,200),203),204),((206,((209,212),(211,(214,215)))),208))),643),((396,(539,542)),(((((409,637),565),635),(((568,(589,631)),636),590)),(440,605)))),((((((21,22),(29,(379,591))),((((25,582),(((44,613),(603,612)),615)),((371,572),556)),((((((37,596),39),40),610),42),601))),169),((((23,(36,61)),594),(((27,98),35),(577,(585,586)))),((573,608),581))),(46,(((622,623),(626,628)),625)))),((49,195),(((183,(184,186)),436),358))))),((805,(838,839)),807)),854),859),866),827),(((8,(842,847)),849),857)),((((3,831),837),830),((5,835),829)));
 442: 1 -417218.8438 -413784.3039 (0,(((((((((((((((((((((1,(2,834)),828),824),844),7),822),858),855),863),(804,841)),((((((((730,731),746),743),736),792),770),(((((752,754),819),793),767),((759,811),776))),(765,(781,784)))),796),((((((((732,734),747),740),737),((((750,(771,774)),(760,763)),(779,788)),790)),(766,818)),(((733,745),742),((((753,778),(780,786)),(757,812)),(773,789)))),((799,813),814))),((((((((((((((((((((((((((4,836),(6,833)),(9,((843,848),850))),821),825),861),(840,853)),864),((((797,800),802),(803,815)),817)),((((644,((649,691),687)),((((663,710),(((664,706),713),667)),700),((674,722),697))),690),726)),((((((729,744),748),(739,808)),(((((755,820),794),768),(756,758)),(((762,764),(783,785)),(772,775)))),749),806)),((13,(20,187)),(26,(28,97)))),(((((((((((361,532),403),535),362),(406,533)),534),404),405),(367,509)),363),(370,410))),((((((((((72,78),74),((94,468),((462,465),464))),((((((83,86),(420,422)),(88,449)),427),((455,457),459)),460)),520),((121,(((128,158),((((131,138),(163,165)),514),471)),(475,476))),387)),470),(106,502)),(372,(382,385))),((104,359),((191,193),530)))),(((((41,592),597),(((50,(173,181)),((393,588),((576,583),579))),((168,392),(202,((205,479),207))))),((((45,617),(618,634)),(621,(629,633))),559)),(((599,602),606),((604,609),614)))),((((((69,71),452),574),380),(((((224,(((((226,537),480),(227,228)),489),(487,538))),(225,438)),229),536),(230,((((((231,(232,249)),(491,493)),((((233,((245,247),250)),239),((235,236),((242,244),494))),(251,433))),(((((234,246),241),237),243),(240,(248,(490,492))))),397),252)))),((((254,(((257,262),267),(274,546))),550),((((287,290),638),((300,301),309)),(((((((314,((316,(318,525)),527)),320),(330,(331,(333,(335,337))))),339),((324,342),344)),(((((346,(350,434)),353),551),523),495)),496))),(368,376)))),(((((216,513),510),223),(220,(443,518))),564)),(288,488)),((((360,402),(504,508)),407),541)),((31,567),641)),285),(((((15,(18,578)),((24,557),561)),43),((((52,374),(((170,390),(354,(624,627))),((185,425),(569,642)))),(378,(411,522))),(((((108,(((116,((120,125),389)),117),123)),415),(((238,481),(345,500)),528)),566),(((((258,439),259),265),275),(544,549))))),((373,((((395,((((((735,810),741),791),(769,777)),(751,(782,787))),((801,865),((((823,(832,((845,846),851))),826),852),(856,860))))),563),((587,611),607)),(437,540))),584))),58),((((((((10,(((646,650),683),((((((((654,657),699),(662,(704,711))),(693,694)),671),677),(696,720)),715))),(600,(630,679))),253),((414,507),555)),((((((((17,((321,322),323)),((221,(((317,319),526),501)),315)),484),343),(((296,((((((((((297,(298,299)),419),(302,303)),(304,(305,547))),(307,308)),311),306),(313,435)),312),310)),(((326,552),398),(((328,334),336),(329,332)))),((327,553),((338,340),341)))),((292,(293,294)),(((((347,351),349),357),352),356))),((((172,424),((174,(176,180)),499)),((177,178),179)),(((289,498),497),524))),(((111,418),483),((325,399),482)))),((((((((((((((((((((((11,701),(670,716)),721),695),724),(665,705)),((795,(798,816)),862)),(684,((728,761),(738,809)))),(34,48)),53),(412,562)),((210,570),632)),(((((((38,598),571),(593,616)),((558,560),580)),375),(47,619)),(((171,175),182),391))),((((60,68),((84,92),(((109,(134,477)),(124,213)),388))),(((((256,(268,270)),545),278),384),394)),(291,295))),(((348,355),401),640)),575),(((218,222),(219,(((441,442),444),445))),(511,512))),((((364,(366,485)),503),408),((365,486),506))),413),((((188,189),(196,(197,198))),(190,192)),194)),((112,417),727)),(((((59,63),(62,66)),(70,386)),(64,65)),67))),((((((51,55),430),56),(554,620)),((((((((255,431),260),261),505),(263,(264,((271,272),273)))),(266,269)),((276,((277,279),281)),((282,(543,548)),(283,284)))),432)),(286,416))),(12,(((((((((645,723),676),(698,725)),(673,675)),(714,717)),(((((652,653),(655,656)),660),702),(659,703))),((((((647,686),(681,688)),692),648),(651,685)),((678,(718,719)),682))),((668,(669,672)),(680,689))),((658,(661,709)),((666,(707,708)),712)))))),14),((((((((16,((((199,200),203),204),((206,((209,212),(211,(214,215)))),208))),(639,643)),440),(396,((((409,637),565),(635,636)),((568,(589,631)),590)))),((539,542),605)),((((((((21,22),((((37,596),39),40),610)),(29,(379,591))),(42,601)),((25,582),((((44,613),(603,612)),615),((371,572),556)))),169),((((27,98),35),(((573,(585,586)),577),581)),608)),((23,(36,61)),((46,(((622,623),(626,628)),625)),594)))),((49,195),(((183,(184,186)),436),358))),(((((19,531),529),201),(((54,595),400),(57,377))),(((30,32),(((33,217),369),(381,383))),(((((((((73,75),76),77),(((((91,463),(466,467)),96),(93,461)),95)),(((((79,(81,(85,87))),423),(89,448)),((454,456),458)),(426,(429,521)))),((((80,421),(82,453)),90),(428,519))),((99,100),101)),((((((102,(103,(105,107))),469),110),(((115,((119,122),451)),118),450)),((113,(474,478)),((((((126,160),((127,129),((130,(((132,133),(135,137)),447)),(((((136,(141,((142,147),154))),139),515),(140,516)),(((((143,(146,148)),159),(((150,152),156),157)),517),(((((144,151),155),153),145),149)))))),161),473),164),472))),(((162,280),(166,167)),446))),114)))))),((805,(838,839)),807)),854),859),866),857),827),((8,(842,847)),849)),((((3,831),837),830),((5,835),829)));
 443: 3 -413793.5 -413841.3374 (0,((((((((((((((((((((1,(2,834)),828),824),844),7),822),858),855),863),(804,841)),((((((((730,731),746),743),736),792),770),(((((752,754),819),793),767),((759,811),776))),(765,(781,784)))),796),((((((((732,734),747),740),737),(((750,(771,774)),(760,763)),((779,788),790))),(766,818)),(((733,745),742),((((753,778),(780,786)),(757,812)),(773,789)))),((799,813),814))),(((((((((((((((((((((((((((((((4,836),(6,833)),(9,((843,848),850))),821),825),840),853),861),864),(((797,800),802),((803,815),817))),((((((644,691),687),649),690),((((663,710),(((664,706),713),667)),700),((674,722),697))),726)),((((((729,748),744),(739,808)),(((((755,820),794),768),(756,758)),(((762,764),(783,785)),(772,775)))),749),806)),(26,(28,97))),(13,(20,187))),(((((((((((72,74),78),((94,468),((462,465),464))),((((((83,86),(420,422)),(88,449)),427),((455,457),459)),460)),520),((121,((((128,(((131,138),(163,165)),514)),471),158),(475,476))),387)),470),(106,502)),(372,(382,385))),((104,359),((191,193),530))),(((((((((((361,532),403),535),362),(406,533)),534),404),405),(367,509)),363),(370,410)))),559),(((((41,592),597),(((50,(173,181)),((393,588),((576,583),579))),((168,392),(202,((205,479),207))))),(((45,617),(618,634)),(621,(629,633)))),(((599,602),606),((604,609),614)))),(((((((224,(226,537)),((((227,228),480),(487,538)),489)),(225,438)),229),536),(230,(((((((231,249),(491,493)),((232,251),(233,(((235,236),239),(((242,244),494),((245,247),250)))))),433),(((((234,246),241),237),243),(240,(248,(490,492))))),397),252))),380)),(368,376)),((((69,71),452),574),(((254,(((257,262),267),(274,546))),550),((((287,290),496),(((((300,301),309),638),(((346,(350,434)),353),495)),((((314,((316,(318,525)),527)),320),(330,(331,(333,(335,337))))),((((324,551),342),344),339)))),523)))),(((((216,513),510),223),(220,(443,518))),564)),(288,(407,488))),(((31,567),641),(((360,402),(504,508)),541))),285),(((((15,(18,578)),((24,557),561)),43),((((52,374),((185,425),(569,642))),(((170,390),(354,(624,627))),(378,(411,522)))),(((((108,(((116,((120,125),389)),117),123)),415),(((238,481),(345,500)),528)),566),(((((258,439),259),265),275),(544,549))))),(58,(373,(((395,((((((735,810),741),791),(769,777)),(751,(782,787))),(801,(((((823,(832,((845,846),851))),826),852),(856,865)),860)))),(((563,(587,611)),607),584)),(437,540)))))),(112,417)),((((((645,723),676),(698,725)),((((((652,653),(655,656)),660),702),(659,703)),((673,675),(714,717)))),(((((((647,686),(681,688)),692),685),648),651),(((678,(718,719)),(680,689)),682))),(((658,(661,709)),((666,(707,708)),712)),(668,(669,672))))),((((10,414),(507,555)),(((600,679),630),(((646,650),683),((((((((654,657),699),(662,(704,711))),694),693),671),(677,(696,720))),715)))),(((((((((((((((((((11,701),(670,716)),721),695),724),(665,705)),((795,(798,816)),862)),(684,((728,761),(738,809)))),(34,48)),53),(412,562)),((((((((38,598),571),616),(((558,560),593),580)),375),(47,619)),391),(((171,175),182),((210,570),632)))),(((((60,68),394),((256,384),((268,270),(278,545)))),((((84,92),(((109,134),477),(124,213))),388),575)),(291,295))),(((348,355),401),640)),413),((((((59,63),(62,66)),(70,386)),(64,65)),67),((((((188,189),(197,198)),196),(190,192)),194),(((((364,(366,485)),503),408),((365,506),486)),727)))),(((218,219),((222,(((441,442),444),445)),(511,512))),253)),416),(((12,(((172,424),((174,(176,180)),499)),((177,178),179))),(((289,498),497),524)),(((((((17,(321,322)),(((221,((317,319),526)),501),315)),343),(((296,(((((((((297,(298,299)),419),(302,303)),(304,(305,547))),(307,308)),311),306),(312,(313,435))),310)),(((326,552),398),(((328,334),336),(329,332)))),((327,553),((338,340),341)))),(((((347,351),349),357),352),356)),((292,(293,294)),323)),((((111,418),483),(((325,399),482),484)),286)))))),((((14,((51,55),430)),56),(554,620)),((((((((255,431),260),261),505),(263,(264,((271,272),273)))),(266,269)),((276,((277,279),281)),((282,(543,548)),(283,284)))),432))),(((19,(201,(529,531))),((((54,595),400),377),57)),(((30,32),(((33,217),(381,383)),369)),(((((((((73,75),76),77),(428,519)),(((80,421),(82,453)),90)),((((((79,(81,(85,87))),423),(89,448)),((454,456),458)),(426,(429,521))),((((91,463),(466,467)),96),((93,95),461)))),(((99,100),101),(((162,280),(166,167)),446))),((((102,((103,(105,107)),469)),110),(((115,((119,122),451)),118),450)),((113,(474,478)),(((((((126,160),161),(130,(((((132,133),447),(135,137)),((((143,(146,148)),159),(((150,152),156),157)),517)),(((((136,(141,((142,147),154))),139),515),(140,516)),(((((144,151),155),153),145),149))))),(127,129)),164),473),472)))),114)))),(((((((16,((((199,200),203),204),((206,((209,212),(211,(214,215)))),208))),(639,643)),(440,605)),(396,((((409,637),565),568),(589,631)))),(539,542)),(((((((((21,22),((((37,596),39),40),610)),(379,591)),(42,601)),(((25,582),(577,(585,586))),((((44,613),(603,612)),615),((371,572),556)))),(29,(36,61))),(169,590)),((23,594),(((27,98),35),((573,581),608)))),((46,(((622,623),(626,628)),625)),(635,636)))),(((49,358),((183,(184,186)),436)),195)))),((805,(838,839)),807)),854),859),866),827),(((8,(842,847)),849),857)),((((3,831),837),830),((5,835),829)));
 444: 2 -404414.8125 -413790.084 (0,((((((((((((((((((((((1,(2,834)),828),824),844),7),822),858),855),863),(804,841)),(((((((730,731),746),743),736),792),(((((752,754),819),793),767),((759,811),776))),(765,(770,(781,784))))),796),(((((((((((((((((((((((((((((4,836),(6,833)),(9,((843,848),850))),821),825),840),(853,864)),861),(((797,800),802),((803,815),817))),((((644,691),(649,(687,690))),((((663,710),(((664,706),713),667)),700),((674,722),697))),726)),((((((729,748),744),(739,808)),(((((755,820),794),768),(756,758)),(((762,764),(783,785)),(772,775)))),749),806)),(26,(28,97))),(13,(20,187))),(((((((((((72,78),74),((94,468),((462,465),464))),((((((83,86),(420,422)),(88,449)),427),((455,457),459)),460)),520),((121,(((128,158),((((131,138),514),(163,165)),471)),(475,476))),387)),470),(106,502)),(372,(382,385))),(((104,530),(191,193)),359)),(((((((((((361,532),403),535),362),(406,533)),534),404),405),(367,509)),363),(370,410)))),(((((41,597),592),(((50,(173,181)),((393,588),((576,583),579))),((168,392),(202,((205,479),207))))),((((45,617),(618,634)),(621,(629,633))),559)),(((599,602),606),((604,609),614)))),((((((224,(((((226,537),480),(227,228)),489),(487,538))),(225,438)),229),536),(230,((((((231,249),(491,493)),(((232,251),433),(233,(((235,236),239),(((242,244),494),((245,247),250)))))),(((((234,246),241),237),243),(240,(248,(490,492))))),397),252))),380)),((((((69,71),452),574),376),368),(((254,(((257,262),267),(274,546))),550),((((287,290),(((300,301),309),638)),496),((((((314,(316,((318,525),527))),320),(330,(331,(333,(335,337))))),339),((324,342),344)),(((346,(350,434)),353),((495,523),551))))))),(((((216,513),510),223),(220,(443,518))),564)),(288,(407,488))),(((31,567),641),(((360,402),(504,508)),541))),285),((((((15,((24,557),561)),(437,540)),(18,578)),(373,((((395,((((((735,810),741),791),(769,777)),(751,(782,787))),((801,(856,865)),((((823,(832,((845,846),851))),826),852),860)))),(563,611)),(587,607)),584))),(58,((((((108,(((116,((120,125),389)),117),123)),528),415),(((238,481),(345,500)),566)),(378,(411,522))),(((((258,439),259),265),275),(544,549))))),(43,(((52,374),((185,425),(569,642))),((170,390),(354,(624,627))))))),((((((((645,723),676),(698,725)),(((673,675),682),(714,717))),(((((652,653),(655,656)),660),702),(659,703))),((((((647,686),(681,688)),692),648),(651,685)),(678,(718,719)))),(680,689)),(((658,(661,709)),((666,(707,708)),712)),(668,(669,672))))),((((((10,(((646,(650,683)),((((((((654,657),699),(662,(704,711))),(693,694)),671),677),(696,720)),715)),679)),(414,(507,555))),(((112,417),(253,600)),630)),(((12,(((172,424),((174,(176,180)),499)),((177,178),179))),(((289,498),497),524)),(((((((17,(321,322)),323),((221,(((317,319),526),501)),315)),343),(((296,((((((((((297,(298,299)),419),(302,303)),(304,(305,547))),(307,308)),311),306),(313,435)),312),310)),(((326,552),398),(((328,334),336),(329,332)))),((338,340),341))),(((292,(293,294)),484),(((((347,351),349),357),352),356))),(((111,418),483),(((325,399),482),(327,553)))))),(((((((((((((((((((11,701),(670,716)),721),695),(665,705)),724),684),((795,(798,816)),862)),((728,761),(738,809))),(34,48)),53),(412,562)),(((((((38,598),571),((375,616),593)),(558,560)),580),(47,619)),391)),(((171,175),182),((210,570),632))),(((((60,68),(291,295)),394),(((256,(268,270)),545),278)),((((84,92),((((109,134),477),124),213)),388),384))),(((348,355),401),640)),575),((((((59,63),(62,66)),(70,386)),(64,65)),67),((((((188,189),(197,198)),196),(190,192)),194),(((((364,(366,485)),503),408),((365,506),486)),727)))),(((((218,219),(((441,442),444),445)),222),(511,512)),413))),(286,416))),((14,((((((((255,431),260),261),505),(263,(264,((271,272),273)))),(266,269)),((276,((277,279),281)),((282,(543,548)),(283,284)))),432)),((((51,55),430),56),(554,620)))),(((((19,531),529),201),(((54,595),400),(57,377))),(((30,32),(((33,217),369),(381,383))),(((((((((73,75),76),77),(((91,463),(466,467)),(((93,95),96),461))),(((((79,(81,(85,87))),423),(89,448)),((454,456),458)),(426,(429,521)))),((((80,421),(82,453)),90),(428,519))),((99,100),101)),((((((102,469),(103,(105,107))),110),(((115,((119,122),451)),118),450)),((113,(474,478)),((((((126,160),((127,129),((130,(((132,133),(135,137)),447)),(((((136,(141,((142,147),154))),139),515),(140,516)),(((((143,(146,148)),159),(((150,152),156),157)),517),(((((144,151),155),153),145),149)))))),161),473),164),472))),(((162,280),(166,167)),446))),114)))),((49,195),(((183,(184,186)),436),358))),((((((((21,22),((((37,596),39),40),610)),(29,(379,591))),(42,601)),((25,582),((((44,613),(603,612)),615),(371,(556,572))))),169),((((23,(36,594)),(577,(585,586))),61),(((27,98),35),((573,608),581)))),(46,(((622,623),(626,628)),625)))),((((16,((((199,200),203),204),((206,((209,212),(211,(214,215)))),208))),(639,643)),(396,(539,542))),(((((409,637),565),(635,636)),((568,(589,631)),590)),(440,605))))),((799,813),814)),(((((((732,734),747),740),737),((((750,(771,774)),(760,763)),(779,788)),790)),(766,818)),(((733,745),742),((753,789),((((757,812),773),(780,786)),778))))),((805,(838,839)),807)),854),859),866),857),827),((8,(842,847)),849)),((((3,831),837),830),((5,835),829)));
 445: 3 -399938.0312 -413780.5322 (0,((((((((((((((((((((1,(2,834)),828),824),844),7),822),858),855),863),(804,841)),((((((((730,731),746),743),736),792),770),(((((752,754),819),793),767),((759,811),776))),(765,(781,784)))),796),((((((((732,734),747),740),737),((((750,(771,774)),(760,763)),(779,788)),790)),(766,818)),(((733,745),742),((753,789),(((757,812),778),(773,(780,786)))))),((799,813),814))),((((((((((((((((((((((((((((((4,836),(6,833)),(9,((843,848),850))),821),825),(840,853)),861),864),806),(((797,800),802),((803,815),817))),((((((644,691),687),649),690),((((663,(667,710)),((664,706),713)),700),((674,722),697))),726)),(((((729,748),744),(739,808)),(((((755,820),794),768),(756,758)),(((762,764),(783,785)),(772,775)))),749)),(26,(28,97))),(13,(20,187))),(((((((((((72,74),78),(94,468)),(((((((83,86),(420,422)),(88,449)),427),((455,457),459)),460),((462,465),464))),520),((121,(((128,158),((((131,138),(163,165)),514),471)),(475,476))),387)),470),(106,502)),104),(((191,193),530),359)),((((((((((((361,532),403),535),362),(406,533)),534),404),405),(367,509)),363),(370,410)),(372,(382,385))))),((((41,597),592),(((599,602),606),((604,609),614))),((((45,617),(618,634)),(621,(629,633))),559))),(((((50,588),((576,583),579)),393),(173,181)),((168,392),(202,((205,479),207))))),((((((224,(((((226,537),480),(227,228)),489),(487,538))),(225,438)),229),536),(230,(((((((231,249),(491,493)),((232,251),(233,(((235,236),239),(((242,244),494),((245,247),250)))))),433),(((((234,246),241),237),243),(240,(248,(490,492))))),397),252))),380)),((((((69,71),452),574),376),368),(((254,(((257,262),267),(274,546))),550),(((287,290),(((300,301),309),638)),(((((((314,((316,(318,525)),527)),320),(330,(331,(333,(335,337))))),339),((324,342),344)),(((346,(350,434)),353),551)),((495,496),523)))))),(((((216,513),510),223),(220,(443,518))),564)),(288,(407,488))),(((360,402),(504,508)),541)),((31,567),641)),285),(((((((15,18),578),52),43),((24,557),561)),((((((108,(((116,((120,125),389)),117),123)),415),(((238,481),(345,500)),528)),(((((258,439),259),265),275),(544,549))),(((378,522),411),566)),(((170,390),(354,(624,627))),(((185,425),(569,642)),374)))),((373,(437,540)),(((395,((((((735,810),741),791),(769,777)),(751,(782,787))),(801,(((((823,(832,((845,846),851))),826),852),(856,865)),860)))),(563,611)),(584,(587,607)))))),58),((((((((10,(((646,650),683),((((((((654,657),699),(662,(704,711))),(693,694)),671),677),(696,720)),715))),((600,679),630)),((253,414),507)),(112,417)),((((12,((((172,424),499),(174,(176,180))),((177,178),179))),(((289,498),497),524)),((((((((17,(321,322)),323),((221,(((317,319),526),501)),315)),484),343),(((296,(((((((((297,(298,299)),419),(302,303)),(304,(305,547))),(307,308)),311),306),(312,(313,435))),310)),(((326,552),398),(((328,334),336),(329,332)))),((338,340),341))),((292,(293,294)),(((((347,351),349),357),352),356))),(((325,399),482),(327,553)))),((111,418),483))),((((((((((((((((((((((11,701),(670,716)),721),695),724),(665,705)),((795,(798,816)),862)),(684,((728,761),(738,809)))),(34,48)),53),(412,562)),((((((38,598),571),(375,616)),(((558,560),593),580)),(47,619)),391)),(((171,175),182),((210,570),632))),((((((60,68),384),394),(((84,92),388),((109,(134,477)),(124,213)))),(((256,(268,270)),545),278)),(291,295))),(((348,355),401),640)),575),555),413),((((364,(366,485)),503),408),((365,506),486))),((((188,(196,(197,198))),189),(190,192)),194)),((((((59,63),(62,66)),(64,65)),386),70),67)),(((((218,219),(((441,442),444),445)),222),(511,512)),727))),416),(((((51,55),430),56),(554,620)),(286,((((((((645,723),(676,725)),698),((673,675),(714,717))),(((((652,653),(655,656)),660),702),(659,703))),((((((647,686),(681,688)),692),648),(651,685)),((678,(718,719)),682))),(680,689)),(((658,(661,709)),((666,(707,708)),712)),(668,(669,672)))))))),((((((((255,431),260),261),505),(263,(264,((271,272),273)))),(266,269)),((276,((277,279),281)),((282,(543,548)),(283,284)))),432)),14),(((((((16,(((((199,200),203),204),639),((206,((209,212),(211,(214,215)))),208))),643),440),(396,(((((409,637),565),(635,636)),((568,(589,631)),590)),((539,542),605)))),((((((((21,22),((((37,596),39),40),610)),(29,(379,591))),(42,601)),((25,582),((((44,613),(603,612)),615),((371,572),556)))),169),((((23,(36,61)),594),(577,(585,586))),(((27,98),35),((573,581),608)))),(46,(((622,623),(626,628)),625)))),((49,195),(((183,(184,186)),436),358))),(((((19,531),529),201),(((54,595),400),(57,377))),(((30,32),(((33,217),369),(381,383))),(((((((((73,75),76),77),((((91,463),(466,467)),((93,95),96)),461)),(((((79,(81,(85,87))),423),(89,448)),((454,456),458)),(426,(429,521)))),((((80,421),(82,453)),90),(428,519))),((99,100),101)),((((((102,(103,(105,107))),469),110),(((115,((119,122),451)),118),450)),((113,(474,478)),(((((126,160),((127,(129,164)),((130,(((132,133),(135,137)),447)),(((((136,(141,((142,147),154))),139),515),(140,516)),(((((143,(146,148)),159),(((150,152),156),157)),517),(((((144,151),155),153),145),149)))))),161),473),472))),(((162,280),(166,167)),446))),114)))))),((805,(838,839)),807)),854),859),866),827),(((8,(842,847)),849),857)),((((3,831),837),830),((5,835),829)));
 446: 2 -414571.875 -413794.7579 (0,(((((((((((((((((((((1,(2,834)),828),824),844),7),822),858),855),863),((((((((730,731),746),743),736),792),((((752,754),819),793),767)),(((759,811),776),((765,(781,784)),770))),841)),804),796),((((((((((((((((((((((((((4,836),(6,833)),(9,((843,848),850))),821),825),(840,853)),861),864),(((797,800),802),((803,815),817))),((((((729,744),748),(739,808)),(((((755,820),794),768),(756,758)),(((762,764),(783,785)),(772,775)))),749),806)),((((644,691),(649,(687,690))),((((663,710),(((664,706),713),667)),700),((674,722),697))),726)),(26,(28,97))),(13,(20,187))),((((((41,597),592),(((599,602),606),((604,609),614))),((((45,617),(618,634)),(621,(629,633))),559)),((((50,588),((576,583),579)),((173,181),393)),((168,392),(202,((205,479),207))))),((((((((((72,78),74),((94,468),((462,465),464))),((((((83,86),(420,422)),(88,449)),427),((455,457),459)),460)),520),((121,(((128,158),((((131,138),(163,165)),514),471)),(475,476))),387)),470),(106,502)),((104,359),((191,193),530))),(((((((((((361,532),403),535),(406,533)),534),404),405),362),(367,509)),((363,370),410)),(372,(382,385)))))),((((((224,(((((226,537),480),(227,228)),489),(487,538))),225),(229,438)),536),(230,((((((231,249),(491,493)),(((232,251),433),(((233,239),((245,247),250)),((235,236),((242,244),494))))),(((((234,246),241),237),243),(240,(248,(490,492))))),397),252))),380)),((((((69,71),452),574),376),368),(((254,(((257,262),267),(274,546))),550),((((287,290),638),((((((314,(316,((318,525),527))),320),(330,(331,(333,(335,337))))),(((324,342),344),339)),(((346,(350,434)),353),((495,523),551))),496)),((300,301),309))))),(((((216,513),510),223),(220,(443,518))),564)),288),((((360,402),(504,508)),(407,488)),541)),((31,567),641)),285),((((((((15,18),578),52),43),(((24,557),561),373)),(((170,390),(354,(624,627))),(((185,425),(569,642)),374))),(((((108,(((116,((120,125),389)),117),123)),415),(((238,481),(345,500)),528)),(((((258,439),259),265),275),(544,549))),((((378,522),411),(437,540)),(((395,((((((735,810),741),791),(751,(782,787))),(769,777)),(801,(((((823,(832,((845,846),851))),826),852),(856,865)),860)))),(563,(587,611))),(584,607))))),566)),58),(((((((((((10,((646,(650,683)),((((((((654,657),699),((662,704),711)),694),693),671),(677,(696,720))),715))),679),630),(253,600)),(414,507)),(112,417)),((((12,(((289,498),497),524)),(((172,424),(174,((176,180),499))),((177,178),179))),((((((((17,(321,322)),323),((221,(((317,319),526),501)),315)),484),343),(((296,(((((((((297,(298,299)),419),(302,303)),306),(304,(305,547))),(307,308)),311),(312,(313,435))),310)),((((328,334),336),(329,332)),((338,340),341))),((326,552),398))),(((((347,351),349),357),352),356)),((292,(293,294)),(((325,399),482),(327,553))))),((111,418),483))),((((((((((((((((((((((11,701),(670,716)),721),695),724),(665,705)),((795,(798,816)),862)),(684,((728,761),(738,809)))),(34,48)),53),(412,562)),((((((38,598),571),(375,616)),(((558,560),593),580)),(47,619)),391)),(((171,175),182),((210,570),632))),((((60,68),(291,295)),394),(((256,(268,270)),545),278))),((((84,92),(((109,134),477),(124,213))),388),384)),575),(401,640)),(348,355)),555),413),(((((188,189),(196,(197,198))),(190,192)),(194,(((((364,(366,485)),503),408),((365,506),486)),727))),(((218,222),(219,(((441,442),444),445))),(511,512)))),(((((59,63),(62,66)),(70,386)),(64,65)),67))),(286,416)),((((14,(((51,554),55),430)),56),620),((((((((255,431),260),261),505),(263,(264,((271,272),273)))),(266,269)),((276,((277,279),281)),((282,(543,548)),(283,284)))),432))),((((((645,723),676),(698,725)),((((((652,653),(655,656)),660),702),(659,703)),((673,675),(714,717)))),(((((((647,686),(681,688)),692),648),(651,685)),((678,(718,719)),682)),680)),(((((658,666),((707,708),712)),(661,709)),((668,669),672)),689)))),(((19,(201,(529,531))),(((54,400),377),(57,595))),(((30,32),(((33,217),369),(381,383))),(((((((((73,75),76),77),(((91,463),(466,467)),(((93,95),96),461))),(((((79,(81,(85,87))),423),(89,448)),((454,456),458)),(426,(429,521)))),((((80,421),(82,453)),90),(428,519))),((99,100),101)),(((((((102,103),469),(105,107)),110),(((115,((119,122),451)),118),450)),((113,(474,478)),((((((126,160),(((127,129),130),((132,((133,(135,137)),447)),(((((136,(141,((142,147),154))),139),515),(140,516)),(((((143,(146,148)),159),(((150,152),156),157)),517),(((((144,151),155),153),145),149)))))),161),473),164),472))),(((162,280),(166,167)),446))),114)))),((((((((16,((((199,200),203),204),((206,((209,212),(211,(214,215)))),208))),(440,(639,643))),396),((((409,637),565),(635,636)),((568,(589,631)),590))),(539,542)),((((((((21,22),((((37,596),39),40),610)),(29,(379,591))),(42,601)),((25,582),((((44,613),(603,612)),615),((371,572),556)))),169),((((23,(36,61)),594),(577,(585,586))),((((27,573),98),35),(581,608)))),(46,(((622,623),(626,628)),625)))),605),(((49,((183,(184,186)),436)),358),195)))),((799,813),814)),(((((((732,734),747),740),737),((((750,(771,774)),(760,763)),(779,788)),790)),(766,818)),(((733,745),742),((753,789),((((757,812),773),(780,786)),778))))),((805,(838,839)),807)),859),854),866),827),(((8,(842,847)),849),857)),((((3,831),837),830),((5,835),829)));
 447: 1 -407619.9688 -413801.2663 (0,((((((((((((((((((((1,(2,834)),828),824),844),7),822),858),855),863),(804,841)),((((((((730,731),746),743),736),792),(770,(781,784))),(((((752,754),819),793),767),((759,811),776))),765)),796),((((((((732,734),747),740),737),((((750,(771,774)),(760,763)),(779,788)),790)),(766,818)),(((733,745),742),(753,(((757,812),(778,(780,786))),(773,789))))),((799,813),814))),((((((((((((((((((((((((((((4,836),(6,833)),(9,((843,848),850))),821),825),853),861),864),(((797,802),800),((803,815),817))),((((((729,744),748),(739,808)),(((((755,820),794),768),(756,758)),(((762,764),(783,785)),(772,775)))),749),(806,840))),((((((644,691),687),649),(((663,((664,706),713)),(667,(700,710))),((674,722),697))),690),726)),((13,(20,187)),(26,(28,97)))),((((((((((72,78),74),((94,468),((462,465),464))),((((((83,86),(420,422)),(88,449)),427),((455,457),459)),460)),520),((121,((((128,(((131,138),(163,165)),514)),471),158),(475,476))),387)),470),(106,502)),((104,359),((191,193),530))),((((((((((((361,532),403),535),362),(406,533)),534),404),405),(367,509)),363),(370,410)),(372,(382,385))))),(((((45,617),(618,634)),(621,(629,633))),559),(((599,602),606),((604,609),614)))),(((41,592),597),(((50,(173,181)),((393,588),((576,583),579))),((168,392),(202,((205,479),207)))))),((((((224,(((((226,537),480),(227,228)),489),(487,538))),(225,438)),229),536),(230,(((((((((231,(491,493)),(232,249)),233),251),(((235,236),239),(((242,244),494),((245,247),250)))),433),(((((234,246),241),237),243),(240,(248,(490,492))))),397),252))),380)),(((((69,71),452),574),376),(((287,290),(((300,301),309),638)),(((((((314,((316,(318,525)),527)),320),(330,(331,(333,(335,337))))),339),((324,342),344)),(((((346,(350,434)),353),551),523),495)),496)))),(((((216,513),510),223),(220,(443,518))),564)),(((254,(((257,262),267),(274,546))),550),((((360,402),(504,508)),407),(368,541)))),(288,488)),((31,567),641)),(((((15,(18,578)),((24,557),561)),43),((((52,374),(((170,390),(354,(624,627))),(378,(411,522)))),((185,425),(569,642))),(((((108,(((116,((120,125),389)),117),123)),415),(((238,481),(345,500)),528)),566),(((((258,439),259),265),275),(544,549))))),((58,(373,(((395,((((((735,810),741),(769,791)),(751,(782,787))),777),(801,(((((823,(832,((845,846),851))),826),852),(856,865)),860)))),(((563,(587,611)),607),584)),(437,540)))),285))),((((10,((646,(650,683)),(((((((654,657),699),(((662,711),704),694)),693),671),(677,(696,720))),715))),((600,630),679)),(((((((((645,723),676),(698,725)),(673,675)),(714,717)),(((((652,653),(655,656)),660),702),(659,703))),((((((647,686),(681,688)),692),648),(651,685)),((678,(718,719)),682))),(680,689)),((((658,661),((666,709),(707,708))),(668,712)),(669,672)))),((253,414),(507,555)))),(((((((((((((((((((((11,701),(670,716)),721),695),724),(665,705)),((795,(798,816)),862)),(684,((728,761),(738,809)))),(34,48)),53),562),((((((((38,598),571),(593,616)),((558,560),580)),375),(47,619)),391),((((171,175),182),632),(210,570)))),(((((60,68),394),((((256,(268,270)),545),278),384)),(((84,92),(((109,(134,477)),124),213)),388)),(291,295))),412),(((348,355),401),640)),575),((((364,(366,485)),503),408),((365,486),506))),((((((59,63),(62,66)),(70,386)),(64,65)),67),((((((188,189),(197,198)),196),(190,192)),194),727))),(((218,219),((222,(((441,442),444),445)),(511,512))),413)),(112,417)),((((((12,((325,399),482)),484),((111,418),483)),((((172,424),(174,((176,180),499))),((177,178),179)),(((289,498),497),524))),(((((((17,(321,322)),323),((221,(((317,319),526),501)),315)),343),(((296,((((((((297,(298,299)),419),(302,303)),(304,(305,547))),(306,307)),(308,311)),(312,(313,435))),310)),(((326,552),398),(((328,334),336),(329,332)))),((327,553),((338,340),341)))),(((((347,351),349),357),352),356)),(292,(293,294)))),(286,416)))),(((((51,55),430),56),(554,620)),((((((((255,431),260),261),505),(263,(264,((271,272),273)))),(266,269)),((276,((277,279),281)),((282,(543,548)),(283,284)))),432))),14),(((((19,531),529),201),((((54,595),400),377),57)),(((30,32),(((33,217),369),(381,383))),(((((((((73,75),76),77),(((((91,463),(466,467)),96),(93,461)),95)),(((((79,(81,(85,87))),423),(89,448)),((454,456),458)),(426,(429,521)))),((((80,421),(82,453)),90),(428,519))),(((99,100),101),(((162,280),(166,167)),446))),((((102,((103,(105,107)),469)),110),(((115,((119,122),451)),118),450)),((113,(474,478)),((((((126,160),((127,129),((130,(((132,133),(135,137)),447)),(((((136,(141,((142,147),154))),139),515),(140,516)),(((((143,(146,148)),159),(((150,152),156),157)),517),(((((144,151),155),153),145),149)))))),161),164),473),472)))),114)))),((((16,((((199,200),203),204),((206,((209,212),(211,(214,215)))),208))),(((396,((440,605),(539,542))),((((409,568),(589,631)),590),((565,637),(635,636)))),(639,643))),((((((((21,22),((((37,596),39),40),610)),(29,(379,591))),(42,601)),((25,582),((((44,613),(603,612)),615),((371,572),556)))),169),(((23,(36,61)),594),(((27,98),35),(((573,(577,(585,586))),581),608)))),(46,(((622,623),(626,628)),625)))),((49,195),(((183,(184,186)),436),358))))),((805,(838,839)),807)),854),859),866),827),(((8,(842,847)),849),857)),((((3,831),837),830),((5,835),829)));
 448: 1 -403722.5938 -413793.0209 (0,((((((((((((((((((((((1,(2,834)),828),824),844),7),822),858),855),863),841),((((((((730,731),746),743),736),792),770),(((((752,754),819),793),767),((759,811),776))),(765,(781,784)))),804),796),((((((((732,734),747),740),737),((((750,(771,774)),(760,763)),(779,788)),790)),(766,818)),(((733,745),742),((((753,778),(780,786)),(757,812)),(773,789)))),((799,813),814))),(((((((((((((((((((((((((4,836),(6,833)),(9,((843,848),850))),821),825),861),853),864),840),((((797,800),802),(803,815)),817)),((((644,((649,691),687)),((((663,710),(((664,706),713),667)),700),((674,722),697))),690),726)),((((((729,748),744),(739,808)),((((((755,820),794),768),(756,758)),772),(((762,764),(783,785)),775))),749),806)),((13,(20,187)),(26,(28,97)))),(((((((((72,78),74),(((((((83,86),(420,422)),(88,449)),427),((455,457),459)),460),(((94,468),((462,465),464)),520))),((121,((((128,(((131,138),(163,165)),514)),471),158),(475,476))),387)),470),(106,502)),372),((104,359),((191,193),530))),((((((((((361,532),403),(362,535)),(406,533)),534),404),405),(367,509)),((363,370),410)),(382,385)))),(((((41,597),592),(((50,(173,181)),((393,588),((576,583),579))),((168,392),(202,((205,479),207))))),((((45,617),(618,634)),(621,(629,633))),559)),(((599,602),606),((604,609),614)))),((((((224,(((((226,537),480),(227,228)),489),(487,538))),(225,438)),229),536),(230,((((((231,(232,249)),(491,493)),(((233,((245,247),250)),(((235,236),239),((242,244),494))),(251,433))),(((((234,246),241),237),243),(240,(248,(490,492))))),397),252))),380)),(((((((69,71),452),574),376),368),(((((287,290),638),((300,301),309)),(288,496)),((((((314,((316,(318,525)),527)),320),(330,(331,(333,(335,337))))),339),((324,342),344)),(((((346,(350,434)),353),551),523),495)))),((((((216,513),510),223),(220,(443,518))),564),((254,(((257,262),267),(274,546))),550)))),((((360,402),(504,508)),(407,488)),541)),((31,567),641)),285),(((((15,(18,578)),((24,557),561)),43),((((52,374),((185,425),(569,642))),(((170,390),(354,(624,627))),(378,(411,522)))),(((((108,(((116,((120,125),389)),117),123)),415),(((238,481),(345,500)),528)),566),(((((258,439),259),265),275),(544,549))))),((373,((((395,((((((735,810),741),791),(769,777)),(751,(782,787))),((801,(856,865)),((((823,(832,((845,846),851))),826),852),860)))),563),((587,611),607)),(437,540))),584))),58),((((((((10,683),((646,650),((((((((654,657),699),(662,(704,711))),(693,694)),671),677),(696,720)),715))),((600,679),630)),(253,((414,507),555))),(((((((((17,(321,322)),323),((221,(((317,319),526),501)),315)),484),343),(((296,((((((((((297,(298,299)),419),(302,303)),(304,(305,547))),(307,308)),311),306),(313,435)),312),310)),(((326,552),398),(((328,334),336),(329,332)))),((327,553),((338,340),341)))),((292,(293,294)),(((((347,351),349),357),352),356))),(((((172,424),499),(174,(176,180))),((177,178),179)),(((289,498),497),524))),(((111,418),((325,399),482)),483))),(((((((((((((((((((((11,701),((670,716),721)),695),724),(665,705)),((795,(798,816)),862)),(684,((728,761),(738,809)))),(34,48)),53),(412,562)),(((((((38,598),571),(593,616)),(558,560)),580),(47,619)),391)),(((171,175),182),((210,570),632))),(((((60,68),((291,295),394)),375),(((84,92),(((109,(134,477)),(124,213)),388)),384)),(((256,(268,270)),545),278))),(((348,355),401),640)),575),((((218,219),(((441,442),444),445)),222),(511,512))),((((364,(366,485)),503),408),((365,486),506))),413),(((188,189),(196,(197,198))),((190,194),192))),((112,417),727)),(((((59,63),(62,66)),(70,386)),(64,65)),67))),(((((51,430),(55,56)),(554,620)),((((((((255,431),260),261),505),(263,(264,((271,272),273)))),(266,269)),((276,((277,279),281)),((282,(543,548)),(283,284)))),432)),(286,416))),(12,(((((((645,723),676),(698,725)),((((((652,653),(655,656)),660),702),(659,703)),((673,675),(714,717)))),((((((647,686),(681,688)),692),648),(651,685)),((678,(718,719)),682))),(680,689)),(((658,(661,709)),((666,(707,708)),712)),(668,(669,672))))))),14),(((((((16,((((199,200),203),204),((206,((209,212),(211,(214,215)))),208))),(639,643)),440),((396,(539,542)),(((((409,637),565),(635,636)),((568,590),(589,631))),605))),((((((((21,22),((((37,596),39),40),610)),(29,(379,591))),(42,601)),((25,582),((((44,613),(603,612)),615),((371,572),556)))),169),((27,98),((35,(((573,(585,586)),577),581)),608))),((23,(36,61)),((46,(((622,623),(626,628)),625)),594)))),((49,195),(((183,(184,186)),436),358))),(((((((19,531),529),201),(((54,595),400),(57,377))),(((33,217),369),(381,383))),(30,32)),(((((((((73,75),76),77),(((((91,463),(466,467)),96),(93,461)),95)),(((((79,(81,(85,87))),423),(89,448)),((454,456),458)),(426,(429,521)))),((((80,421),(82,453)),90),(428,519))),((99,100),101)),(((((((102,103),469),(105,107)),110),(((115,((119,122),451)),118),450)),((113,(474,478)),((((126,(((127,129),((130,((132,447),(133,(135,137)))),(((((136,(141,((142,147),154))),139),515),(140,516)),(((((143,(146,148)),159),(((150,152),156),157)),517),(((((144,151),155),153),145),149))))),(160,161))),473),164),472))),(((162,280),(166,167)),446))),114))))),((805,(838,839)),807)),854),859),866),857),827),((8,(842,847)),849)),((((3,831),837),830),((5,835),829)));
 449: 1 -412316.6875 -413790.3771 (0,((((((((((((((((((((1,(2,834)),828),824),844),7),822),858),855),863),(804,841)),((((((((730,731),746),743),736),792),770),(((((752,754),819),793),767),((759,811),776))),(765,(781,784)))),796),((((((((732,734),747),740),737),(((750,(771,774)),(760,763)),((779,788),790))),(766,818)),(((733,745),742),((753,789),(((757,812),778),(773,(780,786)))))),((799,813),814))),(((((((((((((((((((((((((((4,836),(6,833)),(9,((843,848),850))),821),825),(840,853)),861),864),(((797,800),802),((803,815),817))),((((((729,744),748),(739,808)),((((((755,820),794),768),(756,758)),772),(((762,764),(783,785)),775))),749),806)),(((((644,691),687),(649,(((((663,(667,710)),((664,706),713)),700),674),(697,722)))),690),726)),(26,(28,97))),(13,(20,187))),((((360,402),(363,(504,508))),370),(((((((((((361,532),403),535),(406,533)),534),404),405),362),(367,509)),541),(407,410)))),((((((((((72,78),74),((94,468),((462,465),464))),((((((83,86),(420,422)),(88,449)),427),(455,(457,459))),460)),520),((121,((((128,(((131,138),(163,165)),514)),471),158),(475,476))),387)),470),(106,502)),(372,(382,385))),((104,359),((191,193),530)))),(((((((50,579),588),(576,583)),393),(173,181)),((168,392),(202,((205,479),207)))),((((((((69,71),452),574),376),368),(((254,(((257,262),267),(274,546))),550),((((287,290),638),((((((314,((316,(318,525)),527)),320),(330,(331,(333,(335,337))))),(((324,342),344),339)),(((346,(350,434)),353),((495,523),551))),496)),((300,301),309)))),((((216,513),510),((220,(443,518)),223)),564)),((((((224,(((((226,537),480),(227,228)),489),(487,538))),(225,438)),229),536),(230,(((((((231,249),(491,493)),((232,251),(233,(((235,236),239),(((242,244),494),((245,247),250)))))),433),(((((234,246),241),237),243),(240,(248,(490,492))))),397),252))),380)))),(((41,597),592),(((((45,617),(618,634)),(621,(629,633))),559),(((599,602),606),((604,609),614))))),(288,488)),((31,641),(58,567))),285),((((((((15,18),578),52),43),((24,557),561)),(((170,390),(354,(624,627))),(((185,425),(569,642)),374))),(((((108,(((116,((120,125),389)),123),117)),415),(((238,481),(345,500)),528)),(((((258,439),259),265),275),(544,549))),(((378,522),411),566))),((373,((395,((((((735,810),741),791),((751,769),(782,787))),777),(801,(((((823,(832,((845,846),851))),826),852),(856,865)),860)))),(((563,(587,611)),607),584))),(437,540)))),((286,416),((((((((((645,723),676),(698,725)),(673,675)),(714,717)),(((((652,653),(655,656)),660),702),(659,703))),678),(((((((647,686),(681,688)),692),648),(651,685)),(718,719)),682)),(680,689)),(((658,(661,709)),((666,(707,708)),712)),(668,(669,672)))))),((((((10,683),((646,650),((((((((654,657),699),(((662,711),704),694)),693),671),(677,720)),696),715))),((600,630),679)),((((12,(((172,424),((174,(176,180)),499)),((177,178),179))),(((289,498),497),524)),((253,414),507)),(112,417))),((((((((17,((321,322),323)),(((221,501),315),((317,319),526))),484),343),(((296,((((((((((297,(298,299)),419),(302,303)),(304,(305,547))),(307,308)),311),306),(313,435)),312),310)),(((326,552),398),(((328,334),336),(329,332)))),((338,340),341))),((292,(293,294)),(((((347,351),349),357),352),356))),(((325,399),482),(327,553))),((111,418),483))),((((((((((((((((((((11,701),(670,716)),721),695),724),(665,705)),((795,(798,816)),862)),(684,((728,761),(738,809)))),(34,48)),53),(412,562)),(((((((38,598),571),((375,616),593)),(558,560)),580),(47,619)),391)),(((171,175),182),((210,570),632))),(((((60,68),394),((291,295),384)),(((256,(268,270)),545),278)),(((84,92),((109,(134,477)),(124,213))),388))),(((348,355),401),640)),575),555),413),((((((59,63),(62,66)),(70,386)),(64,65)),67),(((((188,189),(197,198)),(190,192)),196),(194,(((((364,(366,485)),503),408),((365,506),486)),727))))),((218,219),(222,((((441,442),444),445),(511,512))))))),((((51,55),430),(56,554)),620)),((14,432),(((((((255,431),260),261),505),(263,(264,((271,272),273)))),(266,269)),((276,((277,279),281)),((282,(543,548)),(283,284)))))),(((((19,531),529),201),(((54,595),400),(57,377))),(((30,32),(((33,217),369),(381,383))),((((((((73,75),76),77),((((91,463),(466,467)),((93,95),96)),461)),(((((((79,(81,(85,87))),423),(89,448)),((454,456),458)),(426,(429,521))),(((80,421),(82,453)),90)),(428,519))),(((99,100),101),(((162,280),(166,167)),446))),(((((102,469),(103,(105,107))),110),(((115,((119,122),451)),118),450)),((113,(474,478)),(((((126,160),((127,129),(((130,(((132,133),(135,137)),447)),(((((136,(141,((142,147),154))),139),515),(140,516)),(((((143,(146,148)),159),(((150,152),156),157)),517),(((((144,151),155),153),145),149)))),161))),473),164),472)))),114)))),(((((16,((((199,200),203),204),((206,((209,212),(211,(214,215)))),208))),(639,643)),((396,(539,542)),(((((409,637),565),(635,636)),((568,(589,631)),590)),(440,605)))),((((21,22),(((((25,582),(((44,613),((371,612),603)),615)),(556,572)),((((((37,596),39),40),610),42),601)),((29,(379,591)),169))),((((23,594),(36,61)),(577,(585,586))),((((27,573),608),581),(35,98)))),(46,(((622,623),(626,628)),625)))),((49,195),(((183,(184,186)),436),358))))),((805,(838,839)),807)),854),859),866),827),(((8,(842,847)),849),857)),((((3,831),837),830),((5,835),829)));
 450: 1 -417366.6562 -413809.2469 (0,((((((((((((((((((((1,(2,834)),828),824),822),7),844),858),855),863),(804,841)),((((((((730,731),746),743),736),792),770),(((((752,754),819),793),767),((759,811),776))),(765,(781,784)))),796),((((((((732,734),747),740),737),(((750,((760,763),774)),771),((779,788),790))),(766,818)),(((733,745),742),((753,789),((757,812),((773,(780,786)),778))))),((799,813),814))),((((((((((((((((((((((((((((((4,836),(6,833)),(9,((843,848),850))),821),825),(840,853)),861),864),806),(((797,800),802),((803,815),817))),((((((644,691),687),649),((((663,(667,710)),((664,706),713)),700),((674,722),697))),690),726)),(((((729,748),744),(739,808)),(((((755,820),794),768),(756,758)),(((762,764),(783,785)),(772,775)))),749)),((13,(20,187)),(26,(28,97)))),(((50,(173,181)),(((((((((((361,532),403),535),362),(406,533)),534),404),405),(367,509)),((363,370),410)),(372,(382,385)))),((((((((((72,78),74),((94,468),((462,465),464))),((((((83,86),(420,422)),(88,449)),427),((455,457),459)),460)),520),((121,(((128,158),((((131,138),(163,165)),514),471)),(475,476))),387)),470),(106,502)),104),(((191,193),530),359)))),(((((41,592),597),(((168,392),(202,((205,479),207))),((393,588),((576,583),579)))),((((45,617),(618,634)),(621,(629,633))),559)),(((599,602),606),((604,609),614)))),((((((224,(((((226,537),480),(227,228)),489),(487,538))),(225,438)),229),536),(230,(((((((231,249),(491,493)),((232,251),(233,(((235,236),239),(((242,244),494),((245,247),250)))))),433),(((((234,246),241),237),243),(240,(248,(490,492))))),397),252))),380)),((((((69,71),452),574),376),368),(((254,(((257,262),267),(274,546))),550),((((287,290),638),(((((((314,(((316,(318,525)),320),527)),(330,(331,(333,(335,337))))),339),((324,342),344)),(((346,(350,434)),353),551)),(495,496)),523)),((300,301),309))))),(((((216,513),510),223),(220,(443,518))),564)),(288,(407,488))),541),((31,567),641)),((360,402),(504,508))),58),(((((((15,18),578),52),43),((24,557),561)),((((170,390),(624,627)),(354,374)),((185,425),(569,642)))),(((((108,(((116,((120,125),389)),123),117)),415),(((238,481),(345,500)),528)),((((((258,439),259),265),275),(544,549)),(((378,522),411),566))),(((285,(437,540)),373),((395,((((((735,810),741),791),(769,777)),(751,(782,787))),(801,(((((823,826),(832,851)),(845,846)),(852,(856,865))),860)))),(((563,(587,611)),607),584)))))),((((((((((645,723),676),(698,725)),(673,675)),(648,(714,717))),((678,(718,719)),682)),((((647,686),(681,688)),692),(651,685))),(((((652,653),(655,656)),660),702),(659,703))),(680,689)),(((658,(661,709)),((666,(707,708)),712)),(668,(669,672))))),416),(((((((10,683),((646,650),((((((((654,657),699),((662,711),704)),694),693),671),(677,(696,720))),715))),((600,679),630)),(253,(414,507))),(112,417)),((((12,(((289,498),497),524)),((((172,424),499),(174,(176,180))),((177,178),179))),((111,418),483)),((((((((17,(321,322)),(((221,((317,319),526)),501),315)),323),484),343),((292,(293,294)),(((((347,351),349),357),352),356))),(((296,(((((((((297,(298,299)),419),(302,303)),(304,(305,547))),(307,308)),(310,311)),306),(313,435)),312)),(((326,552),398),(((328,334),336),(329,332)))),((((325,399),482),(327,553)),((338,340),341)))),286))),((((((((((((((((((((11,701),(670,716)),721),695),724),(665,705)),((684,((728,761),(738,809))),((795,(798,816)),862))),(34,48)),53),((((((((38,598),571),(375,616)),((558,560),593)),580),(47,619)),391),(((171,175),182),632))),562),((((60,68),394),((((256,(268,270)),545),278),384)),(((84,92),((109,(134,477)),(124,213))),388))),((210,570),412)),(401,(575,640))),(291,295)),(348,355)),555),413),(((((188,189),(196,(197,198))),(190,192)),((194,727),((((364,(366,485)),503),408),((365,506),486)))),((218,219),((222,(((441,442),444),445)),(511,512))))),(((((59,63),(62,66)),(70,386)),(64,65)),67)))),(((((51,55),430),56),(554,620)),((((((((255,431),260),261),505),(263,(264,((271,272),273)))),(266,269)),((276,((277,279),281)),((282,(543,548)),(283,284)))),432))),14),(((((((16,((((199,200),203),204),((206,((209,212),(211,(214,215)))),208))),(639,643)),440),((396,((((409,637),565),(635,636)),((568,(589,631)),590))),((539,542),605))),((((((((21,22),((((37,596),39),40),610)),(29,(379,591))),(42,601)),((25,582),((((44,613),(603,612)),615),(371,(556,572))))),169),((((23,594),(36,61)),(577,(585,586))),(((27,98),35),((573,581),608)))),(((46,626),625),((622,623),628)))),(((((19,531),529),201),(((54,595),400),(57,377))),(((30,32),(((33,217),369),(381,383))),(((((((((73,75),76),77),((((91,463),(466,467)),((93,95),96)),461)),(((((79,(81,(85,87))),423),(89,448)),((454,456),458)),(426,(429,521)))),((((80,421),(82,453)),90),(428,519))),((99,100),101)),(((((102,((103,(105,107)),469)),110),(((115,((119,122),451)),118),450)),((113,(474,478)),(((((126,160),((127,(129,164)),((130,(((132,133),(135,137)),447)),(((((136,(141,((142,147),154))),139),515),(140,516)),(((((143,(146,148)),159),(((150,152),156),157)),517),(((((144,151),155),153),145),149)))))),161),473),472))),(((162,280),(166,167)),446))),114)))),(((49,195),((183,(184,186)),436)),358)))),((805,(838,839)),807)),854),859),866),827),(((8,(842,847)),849),857)),((((3,831),837),830),((5,835),829)));
 451: 2 -403025.9688 -413780.8353 (0,(((((((((((((((((((((1,(2,834)),828),824),844),7),822),858),855),863),(804,841)),(((((730,731),746),743),736),(((((((((752,754),819),793),767),770),792),765),(781,784)),((759,811),776)))),796),((((((((732,734),747),740),737),((((750,(771,774)),(760,763)),(779,788)),790)),(766,818)),(((733,745),742),((753,789),((757,812),((773,(780,786)),778))))),((799,813),814))),(((((((((((((((((((((((((((((((4,836),(6,833)),(9,((843,848),850))),821),825),840),861),853),864),((((797,800),802),(803,815)),817)),((((((729,744),748),(739,808)),(((((755,820),794),768),(756,758)),(((762,764),(783,785)),(772,775)))),749),806)),((((644,((649,691),687)),((((663,710),(((664,706),713),667)),700),((674,722),697))),690),726)),(26,(28,97))),(13,(20,187))),((((((((72,78),74),(((((((83,86),(420,422)),(88,449)),427),((455,457),459)),460),(((94,468),((462,465),464)),520))),((121,(((128,158),((((131,138),514),(163,165)),471)),(475,476))),387)),470),(106,502)),((104,359),((191,193),530))),(((((((((((361,532),403),535),(406,533)),534),404),405),(362,363)),(367,509)),(370,410)),(372,(382,385))))),((((((41,592),597),(599,602)),606),((604,609),614)),((((45,617),(618,634)),(621,(629,633))),559))),(((50,(173,181)),((393,588),((576,583),579))),((168,392),(202,((205,479),207))))),((((((224,(((((226,537),480),(227,228)),489),(487,538))),(225,438)),229),536),(230,((((((231,249),(491,493)),(((232,251),433),((233,(235,236)),(239,(((242,244),494),((245,247),250)))))),(((((234,246),241),237),243),(240,(248,(490,492))))),397),252))),380)),(((((216,513),510),223),(220,(443,518))),564)),((((((69,71),452),574),376),368),(((254,(((257,262),267),(274,546))),550),(((287,290),(((300,301),309),638)),((((((((314,(316,((318,525),527))),320),(330,(331,(333,(335,337))))),339),344),((324,551),342)),(((346,(350,434)),353),495)),(496,523)))))),(288,(407,488))),(((360,402),(504,508)),541)),((31,567),641)),285),((((((((15,18),578),52),43),((24,557),561)),(((170,390),(354,(624,627))),(((185,425),(569,642)),374))),((((((108,(((116,((120,125),389)),123),117)),528),415),(((238,481),(345,500)),566)),(((((258,439),259),265),275),(544,549))),(((378,522),(411,540)),437))),(373,(((395,(((((((735,810),741),(769,791)),(782,787)),777),751),(801,(((((823,(832,((845,846),851))),826),852),(856,865)),860)))),563),(584,((587,611),607)))))),58),(286,(((((((645,723),676),(698,725)),((((((652,653),(655,656)),660),702),(659,703)),((673,675),(714,717)))),((((((647,686),(681,688)),692),648),(651,685)),((678,(718,719)),682))),680),((((658,(661,709)),((666,(707,708)),712)),(668,(669,672))),689)))),(14,(((((51,55),430),56),(554,620)),((((((((255,431),260),261),505),(263,(264,((271,272),273)))),(266,269)),((276,((277,279),281)),((282,(543,548)),(283,284)))),432)))),(((((((10,(((646,650),683),((((((((654,657),699),((662,704),711)),(693,694)),671),677),(696,720)),715))),((600,679),630)),((253,414),507)),(112,417)),((((12,((((172,424),499),(174,(176,180))),((177,178),179))),(((289,498),497),524)),((((((((17,(321,322)),(((221,((317,319),526)),501),315)),323),484),343),(((296,((((((((((297,(298,299)),419),(302,303)),(304,(305,547))),(307,308)),311),306),(313,435)),312),310)),(((326,552),398),(((328,334),336),(329,332)))),((338,340),341))),(((((347,351),349),357),352),356)),((292,(293,294)),(((325,399),482),(327,553))))),((111,418),483))),((((((((((((((((((((((11,701),(670,716)),721),695),724),(665,705)),((795,(798,816)),862)),(684,((728,761),(738,809)))),(34,48)),53),(412,562)),((((((38,598),571),(375,616)),(((558,560),593),580)),(47,619)),391)),(((171,175),182),((210,570),632))),((((60,68),(291,295)),394),(((256,(268,270)),545),278))),((((84,92),(((109,134),477),(124,213))),388),384)),(((348,355),401),640)),575),555),413),((((((59,63),(62,66)),(64,65)),386),70),67)),(((((188,189),(196,(197,198))),(190,192)),194),(((((364,(366,485)),503),408),((365,506),486)),727))),((218,219),((222,(((441,442),444),445)),(511,512))))),416)),((((19,(529,531)),201),(((54,400),377),(57,595))),((((30,32),((33,217),369)),(((((((((73,75),76),77),(((((91,463),(466,467)),96),(93,95)),461)),(((((79,(81,(85,87))),423),(89,448)),((454,456),458)),(426,(429,521)))),((((80,421),(82,453)),90),(428,519))),((99,100),101)),(((((102,((103,(105,107)),469)),110),(113,450)),((115,((119,122),451)),118)),((((((((126,160),((127,129),((130,(((132,133),(135,137)),447)),(((((136,(141,((142,147),154))),139),515),(140,516)),(((((143,(146,148)),159),(((150,152),156),157)),517),(((((144,151),155),153),145),149)))))),161),473),164),472),(474,478)),(((162,280),(166,167)),446)))),114)),(381,383)))),((((((16,((((199,200),203),204),((206,((209,212),(211,(214,215)))),208))),(639,643)),440),((396,(539,542)),(((((409,568),(589,631)),590),((565,637),(635,636))),605))),((((((((21,22),((((37,596),39),40),610)),(29,(379,591))),(42,601)),((25,582),((((44,613),(603,612)),615),((371,572),556)))),169),((((23,(36,61)),594),(577,(585,586))),(((27,98),35),((573,608),581)))),(46,(((622,623),(626,628)),625)))),((49,195),(((183,(184,186)),436),358))))),((805,(838,839)),807)),854),859),866),857),827),((8,(842,847)),849)),((((3,831),837),830),((5,835),829)));
 452: 3 -407560 -413815.7334 (0,((((((((((((((((((((1,(2,834)),828),824),844),7),822),858),855),863),(804,841)),(((((((730,731),746),743),736),792),(((((752,754),819),793),767),((759,811),776))),(765,(770,(781,784))))),796),((((((((732,734),747),740),737),((((750,(771,774)),(760,763)),(779,788)),790)),(766,818)),(((733,745),742),((((753,778),(780,786)),(757,812)),(773,789)))),((799,813),814))),(((((((((((((((((((((((((((((4,836),(6,833)),(9,((843,848),850))),821),825),840),861),853),864),806),(((797,800),802),((803,815),817))),((((((729,744),748),(739,808)),((((755,820),794),768),(756,758))),(((762,764),(783,785)),(772,775))),749)),((((644,((649,691),687)),((((663,710),(((664,706),713),667)),700),((674,722),697))),690),726)),((13,(20,187)),(26,(28,97)))),((((((((72,78),74),(((((((83,86),(420,422)),(88,449)),427),((455,457),459)),460),(((94,468),((462,465),464)),520))),((121,(((128,158),((((131,138),(163,165)),514),471)),(475,476))),387)),470),(106,502)),((104,359),((191,193),530))),((((((((((((361,532),403),535),362),(406,533)),534),404),405),(367,509)),363),(370,410)),(372,(382,385))))),(((((45,617),(618,634)),(621,(629,633))),559),(((599,602),606),((604,609),614)))),(((41,597),592),(((50,(173,181)),((393,588),((576,583),579))),((168,392),(202,((205,479),207)))))),((((((224,(((((226,537),480),(227,228)),489),(487,538))),(225,438)),229),536),(230,((((((231,249),(491,493)),(((232,251),433),((233,((245,247),250)),(((235,236),239),((242,244),494))))),(((((234,246),241),237),243),(240,(248,(490,492))))),397),252))),380)),((((((69,71),452),574),376),368),((((254,((257,262),267)),546),(274,550)),(((287,290),(((300,301),309),638)),((((((((314,((316,(318,525)),527)),320),(330,(331,(333,(335,337))))),339),344),((324,551),342)),(((346,(350,434)),353),495)),(496,523)))))),(((((216,513),510),223),(220,(443,518))),564)),(288,(407,488))),(((360,402),(504,508)),541)),((31,567),641)),285),(((((15,(18,578)),((24,557),561)),43),((58,373),(((395,(((((((735,810),741),791),(782,787)),(769,777)),751),(801,(((((823,826),(832,851)),(845,846)),(852,(856,865))),860)))),(((563,611),(587,607)),584)),(437,540)))),(((((52,374),((170,390),(354,(624,627)))),(378,(411,522))),((185,425),(569,642))),(((((108,(((116,((120,125),389)),117),123)),415),(((238,481),(345,500)),528)),566),(((((258,439),259),265),275),(544,549)))))),(112,417)),(((10,555),(414,507)),(((600,630),679),(((646,650),683),((((((((654,657),699),((662,704),711)),(693,694)),671),677),(696,720)),715))))),((((((((((((((((((((((((((((11,701),(670,716)),721),695),724),(665,705)),((795,(798,816)),862)),(684,((728,761),(738,809)))),(34,48)),53),(412,562)),((210,570),632)),(((((((38,598),571),(375,616)),(((558,560),593),580)),(47,619)),391),((171,175),182))),(((((60,68),394),((((256,(268,270)),545),278),384)),(((84,92),((((109,134),477),124),213)),388)),(291,295))),(((348,355),401),640)),575),((((218,219),(((441,442),444),445)),222),(511,512))),413),(194,(((((364,(366,485)),503),408),((365,506),486)),727))),(((188,189),(196,(197,198))),(190,192))),((((((59,63),(62,66)),(64,65)),386),70),67)),(((12,524),((289,498),497)),(((172,424),((174,(176,180)),499)),((177,178),179)))),253),(((111,418),483),((325,399),482))),((((((17,(321,322)),323),((221,(((317,319),526),501)),315)),(((296,((((((((((297,(298,299)),419),(302,303)),(304,(305,547))),(307,308)),311),306),(313,435)),312),310)),(((326,552),398),((328,(334,336)),(329,332)))),((327,553),((338,340),341)))),343),(((292,(293,294)),484),((((347,(349,351)),357),352),356)))),(286,416)),(((((51,55),56),(554,620)),((((((((255,431),260),261),505),(263,(264,((271,272),273)))),(266,269)),((276,((277,279),281)),((282,(543,548)),(283,284)))),(430,432))),((((((((645,723),676),(698,725)),(673,675)),(714,717)),(((((652,653),(655,656)),660),702),(659,703))),(((((((647,686),(681,688)),692),685),648),(651,((680,689),682))),(678,(718,719)))),(((658,661),(((666,709),(707,708)),712)),(668,(669,672)))))),(((((((16,((((199,200),203),204),((206,((209,212),(211,(214,215)))),208))),(639,643)),440),(((396,565),(((409,589),(631,637)),568)),((539,542),(605,(635,636))))),(((((((((21,22),((((37,596),39),40),610)),(379,591)),(42,601)),((((44,613),(603,612)),615),((371,572),556))),(((25,582),(577,(585,586))),(29,(36,61)))),(169,590)),((23,594),(((27,98),35),((573,608),581)))),(46,(((622,623),(626,628)),625)))),((49,195),(((183,(184,186)),436),358))),(((((19,531),529),201),(((54,595),400),(57,377))),(((30,32),(((33,217),369),(381,383))),(((((((((73,75),76),77),((((91,463),(466,467)),((93,95),96)),461)),(((((79,(81,(85,87))),423),(89,448)),((454,456),458)),(426,(429,521)))),((((80,421),(82,453)),90),(428,519))),(((99,100),101),(((162,280),(166,167)),446))),(((((102,(103,(105,107))),469),110),(((115,((119,122),451)),118),450)),((113,(474,478)),(((((((126,160),161),((127,129),130)),((((132,133),447),(135,137)),(((((136,(141,((142,147),154))),139),515),(140,516)),((((((143,(146,148)),159),(((150,152),156),157)),517),((145,((151,155),153)),149)),144)))),473),164),472)))),114)))))),14)),((805,(838,839)),807)),854),859),866),827),(((8,(842,847)),849),857)),((((3,831),837),830),((5,835),829)));
 453: 1 -406564.875 -413786.0608 (0,((((((((((((((((((((((1,(2,834)),828),824),844),7),822),858),855),863),(804,841)),((((((((730,731),746),743),736),792),770),(((((752,754),819),793),767),((759,811),776))),(765,(781,784)))),796),((799,813),814)),(((((((732,734),747),740),737),((((750,(771,774)),(760,763)),(779,788)),790)),(766,818)),(((733,745),742),((((753,778),(780,786)),(757,812)),(773,789))))),((((((((((((((((((((((((((((4,836),(6,833)),(9,((843,848),850))),821),825),853),861),864),840),((((797,800),802),(803,815)),817)),((((644,((649,691),687)),((((663,710),(((664,706),713),667)),700),((674,722),697))),690),726)),((((((729,748),744),(739,808)),(((((755,820),794),768),(756,758)),(((762,764),(783,785)),(772,775)))),749),806)),((13,(20,187)),(26,(28,97)))),(((((((((((72,78),74),((94,468),((462,465),464))),((((((83,86),(420,422)),(88,449)),427),((455,457),459)),460)),520),((121,(((128,158),((((131,138),(163,165)),514),471)),(475,476))),387)),470),(106,502)),(372,(382,385))),((104,359),((191,193),530))),((((((((((361,532),403),(362,535)),(406,533)),534),404),405),(367,509)),363),(370,410)))),(((((41,592),597),(((((50,579),588),(576,583)),((173,181),393)),((168,392),(202,((205,479),207))))),((((45,617),(618,634)),(621,(629,633))),559)),(((599,602),606),((604,609),614)))),((((((224,(((((226,537),480),(227,228)),489),(487,538))),(225,438)),229),(230,536)),((((((231,(232,249)),(491,493)),(((233,(((242,244),494),((245,247),250))),((235,236),239)),(251,433))),(((((234,246),241),237),243),(240,(248,(490,492))))),397),252)),380)),((((((69,71),452),574),376),368),(((254,(((257,262),267),(274,546))),550),(((287,290),(((300,301),309),638)),(((((((314,((316,(318,525)),527)),320),(330,(331,(333,(335,337))))),339),((324,342),344)),(495,496)),((((346,(350,434)),353),551),523)))))),(((((216,513),510),223),(220,(443,518))),564)),288),(((360,402),(504,508)),((407,488),541))),((31,567),641)),285),(((((15,(18,578)),((24,557),561)),43),(((((52,374),354),(((170,390),378),(((185,425),(569,642)),(624,627)))),(411,522)),(((((108,(((116,((120,125),389)),117),123)),415),(((238,481),(345,500)),528)),566),(((((258,439),259),265),275),(544,549))))),((373,((((395,(((((((735,810),741),791),(769,777)),(751,(782,787))),(((((823,(832,((845,846),851))),826),852),(856,865)),860)),801)),563),((587,611),607)),(437,540))),584))),58),12),((((((((10,(((646,650),683),((((((((654,657),699),(662,(704,711))),694),693),671),(677,(696,720))),715))),(600,(630,679))),253),((414,507),555)),(((((((((17,(321,322)),((221,(((317,319),526),501)),315)),323),484),343),(((296,((((((((((297,(298,299)),419),(302,303)),(304,(305,547))),(307,308)),311),306),(313,435)),312),310)),(((326,552),398),(((328,334),336),(329,332)))),((327,553),((338,340),341)))),((292,(293,294)),(((((347,351),349),357),352),356))),((((172,424),(174,((176,180),499))),((177,178),179)),(((289,498),497),524))),(((111,418),((325,399),482)),483))),((((((((((((((((((((((11,701),(670,716)),721),695),724),(665,705)),((795,(798,816)),862)),(684,((728,761),(738,809)))),(34,48)),53),(412,562)),((210,570),632)),(((((((38,598),571),(593,616)),((558,560),580)),375),(47,619)),(((171,175),182),391))),(((((60,68),394),((((256,(268,270)),545),278),384)),(((84,92),((109,(134,477)),(124,213))),388)),((291,295),(348,355)))),(401,640)),575),((218,219),(222,((((441,442),444),445),(511,512))))),((((364,(366,485)),503),408),((365,506),486))),413),((((188,189),(196,(197,198))),(190,192)),194)),((112,417),727)),(((((59,63),(62,66)),(70,386)),(64,65)),67))),(((((51,55),56),(554,620)),((((((((255,431),260),261),505),(263,(264,((271,272),273)))),(266,269)),((276,((277,279),281)),((282,(543,548)),(283,284)))),(430,432))),(286,416))),(((((((((645,723),676),(698,725)),(673,675)),(714,717)),(((((652,653),(655,656)),660),702),(659,703))),((((((647,686),(681,688)),692),648),(651,685)),((678,(718,719)),682))),(680,689)),(((658,(661,709)),((668,(669,672)),712)),(666,(707,708)))))),14),(((((((16,((((199,200),203),204),((206,((209,212),(211,(214,215)))),208))),(639,643)),440),((396,(539,542)),(((((409,637),565),(635,636)),((568,(589,631)),590)),605))),((((((21,22),(((29,(379,591)),(42,601)),((((37,596),39),40),610))),(((25,582),(((44,613),(603,612)),615)),((371,572),556))),169),((((27,98),35),(((573,(585,586)),577),581)),608)),((23,(36,61)),((46,(((622,623),(626,628)),625)),594)))),((49,195),(((183,(184,186)),436),358))),((((((((19,531),529),201),(57,377)),(((33,217),369),(381,383))),(30,32)),(((((((((73,75),76),77),(((((91,463),(466,467)),96),(93,461)),95)),(((((79,(81,(85,87))),423),(89,448)),((454,456),458)),(426,(429,521)))),((((80,421),(82,453)),90),(428,519))),((99,100),101)),(((((((102,(103,(105,107))),469),110),450),((115,((119,122),451)),118)),((113,(474,478)),((((((126,160),((127,129),((130,(((132,133),(135,137)),447)),(((((136,(141,((142,147),154))),139),515),(140,516)),(((((143,(146,148)),159),(((150,152),156),157)),517),(((((144,151),155),153),145),149)))))),161),473),164),472))),(((162,280),(166,167)),446))),114)),((54,595),400))))),((805,(838,839)),807)),854),859),866),857),827),((8,(842,847)),849)),((((3,831),837),830),((5,835),829)));
 454: 1 -417724.9375 -413813.4883 (0,(((((((((((((((((((((1,(2,834)),828),824),844),7),822),858),855),863),(804,841)),(((((((730,731),746),743),736),792),(((((752,754),819),793),767),((759,811),776))),(765,(770,(781,784))))),796),(((((((((((((((((((((((((((((4,836),(6,833)),(9,((843,848),850))),821),825),840),861),853),864),((((797,800),802),(803,815)),817)),((((((729,748),744),(739,808)),(((((755,820),794),768),(756,758)),(((762,764),(783,785)),(772,775)))),749),806)),((((644,((649,691),687)),((((663,710),(((664,706),713),667)),700),((674,722),697))),690),726)),((13,(20,187)),(26,(28,97)))),((((((((72,78),74),((((((((83,86),(420,422)),(88,449)),427),((455,457),459)),520),460),((94,468),((462,465),464)))),((121,((((128,(((131,138),(163,165)),514)),471),158),(475,476))),387)),470),(106,502)),(((104,530),(191,193)),359)),((((((((((((361,532),403),535),362),(406,533)),534),404),405),(367,509)),363),(370,410)),(372,(382,385))))),(((((41,592),597),(((50,(173,181)),(393,(((576,583),579),588))),((168,392),(202,((205,479),207))))),((((45,617),(618,634)),(621,(629,633))),559)),(((599,602),606),((604,609),614)))),((((((((224,(226,537)),(487,538)),(((227,228),480),489)),(225,438)),229),536),(230,(((((((231,249),(491,493)),((232,251),((233,239),((235,236),(((242,244),494),((245,247),250)))))),433),(((((234,246),241),237),243),(240,(248,(490,492))))),397),252))),380)),(((((69,71),452),574),(368,376)),(((254,(((257,262),267),(274,546))),550),((((287,290),(((300,301),309),638)),((((((314,((316,(318,525)),527)),320),(330,(331,(333,(335,337))))),((((324,551),342),344),339)),(((346,(350,434)),353),495)),496)),523)))),(((((216,513),510),223),(220,(443,518))),564)),(288,(407,488))),(((360,402),(504,508)),541)),((31,567),641)),285),(((((15,(18,578)),((24,557),561)),43),(58,(373,(((395,((((((735,810),741),791),(769,777)),(751,(782,787))),(801,(((((823,826),(832,851)),(845,846)),(852,(856,865))),860)))),(((563,(587,611)),607),584)),(437,540))))),(((((52,374),((170,390),(354,(624,627)))),(378,(411,522))),((185,425),(569,642))),(((((108,(((116,((120,125),389)),117),123)),415),(((238,481),(345,500)),528)),566),(((((258,439),259),265),275),(544,549)))))),(112,417)),(((10,414),(507,555)),(((600,630),679),(((646,650),683),((((((((654,657),699),(662,(704,711))),(693,694)),671),677),(696,720)),715))))),((((((((((((((((((((((((((11,701),(670,716)),721),695),724),(665,705)),((795,(798,816)),862)),(684,((728,761),(738,809)))),(34,48)),53),(412,562)),((((((38,598),571),(375,616)),(((558,560),593),580)),(47,619)),391)),(((171,175),182),((210,570),632))),(((((60,68),394),((((256,(268,270)),545),278),384)),(((84,92),(((109,134),477),(124,213))),388)),(291,295))),(((348,355),401),640)),575),(((218,222),(219,(((441,442),444),445))),(511,512))),(((((364,(366,485)),503),408),((365,506),486)),727)),413),(((((188,189),(197,198)),196),(190,192)),194)),(((((59,63),(62,66)),(70,386)),(64,65)),67)),((12,(((172,424),((174,(176,180)),499)),((177,178),179))),(((289,498),497),524))),253),((((((((17,(321,322)),323),((221,(((317,319),526),501)),315)),(((296,((((((((((297,(298,299)),419),(302,303)),(304,(305,547))),(307,308)),311),306),(313,435)),312),310)),(((326,552),398),(((328,334),336),(329,332)))),((327,553),((338,340),341)))),343),(((((347,351),349),357),352),356)),((292,(293,294)),484)),(((111,418),483),((325,399),482)))),(286,416)),((((((((645,723),676),(698,725)),(673,675)),(714,717)),(((((652,653),(655,656)),660),702),(659,703))),((((((647,686),(681,688)),692),648),(651,685)),((678,(718,719)),((680,689),682)))),(((658,661),(((666,709),(707,708)),712)),(668,(669,672)))))),(14,(((((51,55),430),56),(554,620)),((((((((255,431),260),261),505),(263,(264,((271,272),273)))),(266,269)),((276,((277,279),281)),((282,(543,548)),(283,284)))),432)))),(((19,(201,(529,531))),((((54,595),400),377),57)),((30,32),((((33,217),369),(381,383)),(((((((((73,75),76),77),428),((((91,463),(466,467)),96),((93,95),461))),((((((79,(81,(85,87))),423),(89,448)),((454,456),458)),(426,(429,521))),((((80,421),(82,453)),90),519))),(((99,100),101),(((162,280),(166,167)),446))),((((102,((103,(105,107)),469)),110),(((115,((119,122),451)),118),450)),((113,(474,478)),(((((((126,160),161),((127,129),130)),(((((132,133),(135,137)),447),((((143,(146,148)),159),(((150,152),156),157)),517)),(((((136,(141,((142,147),154))),139),515),(140,516)),(144,((145,((151,155),153)),149))))),164),473),472)))),114))))),(((((((16,((((199,200),203),204),((206,((209,212),(211,(214,215)))),208))),(639,643)),(440,605)),((396,565),(((409,637),(589,631)),568))),(539,542)),((((((((((21,22),((((37,596),39),40),610)),(379,591)),(42,601)),(((25,582),(577,(585,586))),((((44,613),(603,612)),615),((371,572),556)))),(29,(36,61))),590),169),((23,594),(((27,98),35),((573,608),581)))),((46,(((622,623),(626,628)),625)),(635,636)))),((49,195),(((183,(184,186)),436),358))))),((799,813),814)),(((((((732,734),747),740),737),((((750,(771,774)),(760,763)),(779,788)),790)),(766,818)),(((733,745),742),((((753,778),(780,786)),(757,812)),(773,789))))),((805,(838,839)),807)),854),859),866),827),(((8,(842,847)),849),857)),((((3,831),837),830),((5,835),829)));
 455: 1 -406374.4688 -413781.6405 (0,((((((((((((((((((((1,(2,834)),828),(824,844)),7),822),858),855),863),(804,841)),((((((((730,731),746),743),736),792),770),(((((752,754),819),793),767),((759,811),776))),(765,(781,784)))),796),((((((((((((((((((((((((((((((((4,836),(6,833)),((9,(843,848)),850)),821),825),(840,853)),861),864),(((797,800),802),((803,815),817))),((((((729,744),748),(((((755,820),794),768),(756,758)),(((762,764),(783,785)),(772,775)))),(739,808)),749),806)),((((644,691),((649,687),690)),((((663,710),(((664,706),713),667)),700),((674,722),697))),726)),(26,(28,97))),(13,(20,187))),((((((((((72,78),74),((94,468),((462,465),464))),((((((83,86),(420,422)),(88,449)),427),((455,457),459)),460)),520),((121,(((128,158),((((131,138),(163,165)),514),471)),(475,476))),387)),470),(106,502)),((104,359),((191,193),530))),(((((((((((361,532),403),535),(406,533)),534),404),405),(362,363)),(367,509)),(370,410)),(372,(382,385))))),((((41,592),597),(((599,602),606),((604,609),614))),((((45,617),(618,634)),(621,(629,633))),559))),(((50,(173,181)),((393,588),((576,583),579))),((168,392),(202,((205,479),207))))),((((((224,(((((226,537),480),(227,228)),489),(487,538))),(225,438)),229),536),(230,((((((231,249),(491,493)),(((232,251),433),((233,((245,247),250)),(((235,236),239),((242,244),494))))),(((((234,246),241),237),243),(240,(248,(490,492))))),397),252))),380)),(((((216,513),510),223),(220,(443,518))),564)),((((((69,71),452),574),376),368),(((254,(((257,262),267),(274,546))),(((300,301),309),550)),(((287,290),638),((288,523),((((((((314,(316,((318,525),527))),320),(330,(331,(333,(335,337))))),339),344),((324,551),342)),((346,(350,434)),353)),(495,496))))))),((((360,402),(504,508)),(407,488)),541)),((31,567),641)),285),(((((((15,18),578),52),43),((24,557),561)),(((170,390),(354,(624,627))),(((185,425),(569,642)),374))),(((((((108,(((116,((120,125),389)),117),123)),528),415),(((238,481),(345,500)),566)),(((((258,439),259),265),275),(544,549))),((((378,522),411),(437,540)),((395,(((((((735,810),741),(769,791)),(782,787)),777),(751,801)),(((((823,(832,((845,846),851))),826),852),(856,865)),860))),(((563,(587,611)),607),584)))),373))),58),((((((((645,723),676),(698,725)),((673,675),(714,717))),(((((652,653),(655,656)),660),702),(659,703))),((((((647,686),(681,688)),692),648),(651,685)),((678,(718,719)),682))),680),(((658,(661,709)),((668,(669,672)),712)),((666,(707,708)),689)))),(((((((((10,((646,(650,683)),((((((((654,657),699),(((662,711),704),694)),693),671),677),(696,720)),715))),679),630),600),((111,418),(112,417))),(253,(414,507))),((((12,(((289,498),497),524)),(((172,424),(174,((176,180),499))),((177,178),179))),(((((((17,((321,322),323)),((221,(((317,319),526),501)),315)),484),343),(((296,((((((((297,(298,299)),419),(302,303)),(304,(305,547))),(306,307)),(308,311)),(312,(313,435))),310)),(((326,552),398),(((328,334),336),(329,332)))),((338,340),341))),(((((347,351),349),357),352),356)),((292,(293,294)),(((325,399),482),(327,553))))),483)),((((((((((((((((((((((11,701),(670,716)),721),695),724),(665,705)),((795,(798,816)),862)),(684,((728,761),(738,809)))),(34,48)),53),(412,562)),((((((38,598),571),(375,616)),(((558,560),593),580)),(47,619)),391)),(((171,175),182),((210,570),632))),((((60,68),(291,295)),394),(((256,(268,270)),545),278))),((((84,92),(((109,134),477),(124,213))),388),384)),(((348,355),401),640)),575),555),413),((((188,189),(196,(197,198))),(190,192)),(194,(((((364,(366,485)),503),408),((365,506),486)),727)))),((((59,((62,66),(63,(64,65)))),386),70),67)),((218,219),((222,(((441,442),444),445)),(511,512))))),(286,416))),(((((51,55),430),56),(554,620)),((((((((255,431),260),261),505),(263,(264,((271,272),273)))),(266,269)),((276,((277,279),281)),((282,(543,548)),(283,284)))),432))),14),((((((19,531),529),201),(((54,400),377),(57,595))),(381,383)),(((30,32),((33,217),369)),(((((((((73,75),76),77),((((91,463),(466,467)),((93,95),96)),461)),(((((((79,423),81),(85,87)),448),89),((454,456),458)),((426,429),521))),((((80,421),(82,453)),90),(428,519))),((99,100),101)),(((((((102,103),469),(105,107)),110),(((115,((119,122),451)),118),450)),((113,(474,478)),((((((126,160),((127,129),((130,(((132,133),(135,137)),447)),(((((136,(141,((142,147),154))),139),515),(140,516)),(((((143,(146,148)),159),(((150,152),156),157)),517),(((((144,151),155),153),145),149)))))),161),473),164),472))),(((162,280),(166,167)),446))),114)))),(((49,195),((183,(184,186)),436)),358)),((((16,((((199,200),203),204),((206,((209,212),(211,(214,215)))),208))),(639,643)),(((((((((21,22),((((37,596),39),40),610)),(29,(379,591))),(42,601)),((25,582),((((44,613),(603,612)),615),(371,(556,572))))),(((27,98),35),((573,581),608))),169),(46,(((622,623),(626,628)),625))),(((23,(36,61)),594),(577,(585,586))))),(396,(((((409,637),565),(635,636)),((568,(589,631)),590)),(440,605))))),(539,542))),((799,813),814)),(((((((732,734),747),740),737),((((750,(771,774)),(760,763)),(779,788)),790)),(766,818)),(((733,745),742),((753,789),(((757,812),778),(773,(780,786))))))),((805,(838,839)),807)),854),859),866),827),(((8,(842,847)),849),857)),((((3,831),837),830),((5,835),829)));
 456: 2 -411131.9375 -413767.6598 (0,((((((((((((((((((((1,(2,834)),828),824),844),7),822),858),855),863),(804,841)),((((((((730,731),746),743),736),792),770),(((((752,754),819),793),767),((759,811),776))),(765,(781,784)))),796),((((((((732,734),747),740),737),((((750,774),(760,763)),771),((779,788),790))),(766,818)),(((733,745),742),((753,789),((757,812),((773,(780,786)),778))))),((799,813),814))),(((((((((((((((((((((((((((((4,836),(6,833)),(9,((843,848),850))),821),825),(840,853)),861),864),(((797,800),802),((803,815),817))),((((((729,744),748),(739,808)),(((((755,820),794),768),(756,758)),(((762,764),(783,785)),(772,775)))),749),806)),((((644,691),((649,687),690)),((((663,710),(((664,706),713),667)),700),((674,722),697))),726)),(26,(28,97))),(13,(20,187))),((((((41,597),592),(((((45,617),(618,634)),(621,(629,633))),559),(((599,602),606),((604,609),614)))),(((((50,579),588),(576,583)),(173,181)),393)),((168,392),(202,((205,479),207)))),((((((((72,78),74),(((((((83,86),(420,422)),(88,449)),427),((455,457),459)),460),(((94,468),((462,465),464)),520))),((121,(((128,158),((((131,138),(163,165)),514),471)),(475,476))),387)),470),(106,502)),((104,359),((191,193),530))),((((((((360,402),(504,508)),363),370),541),(407,410)),(((((((((361,532),403),535),(406,533)),534),404),405),362),(367,509))),(372,(382,385)))))),(((((((224,(((((226,537),480),(227,228)),489),(487,538))),(225,438)),229),((230,252),536)),(((((231,249),(491,493)),(((232,251),433),((233,((245,247),250)),(((235,236),239),((242,244),494))))),(((((234,246),241),237),243),(240,(248,(490,492))))),397)),380),(368,376))),((((69,71),452),574),(((254,(((257,262),267),(274,546))),550),(((((287,290),638),496),((((((300,301),309),320),(314,((316,(318,525)),527))),(330,(331,(333,(335,337))))),(((324,342),344),339))),(((346,(350,434)),353),((495,523),551)))))),(((((216,513),510),223),(220,(443,518))),564)),(288,488)),((31,567),641)),544),58),(((((((15,18),578),52),43),((24,557),561)),((((((108,(((116,((120,125),389)),117),123)),415),(((238,481),(345,500)),528)),566),(((((258,439),259),265),275),549)),((((170,390),(354,(624,627))),(((185,425),(569,642)),374)),(378,(((411,437),540),522))))),((285,((395,((((((735,810),741),791),(769,777)),(751,(782,787))),(801,((((823,(832,((845,846),851))),826),(852,(856,865))),860)))),(((563,(587,611)),607),584))),373))),((((((((645,723),676),(698,725)),(673,675)),((678,682),(714,717))),((((((652,653),(655,656)),660),702),(659,703)),(680,689))),((((((647,686),(681,688)),692),648),(651,685)),(718,719))),(((658,(661,709)),((666,(707,708)),712)),(668,(669,672))))),((((((10,414),507),((253,600),((630,679),(((646,650),683),((((((((654,657),699),(662,(704,711))),694),693),671),(677,(696,720))),715))))),(((12,(((172,424),(174,((176,180),499))),((177,178),179))),(((289,498),497),524)),(((((((((17,(321,322)),(((221,((317,319),526)),501),315)),323),484),343),(((296,(((((((((297,(298,299)),419),(302,303)),(304,(305,547))),(306,307)),311),(308,435)),(312,313)),310)),(((326,552),398),(((328,334),336),(329,332)))),((338,340),341))),(((((347,351),349),357),352),356)),(292,(293,294))),((((111,418),483),(((325,399),482),(327,553))),286)))),((((((((((((((((((((((11,701),(670,716)),721),695),724),(665,705)),(((728,761),(738,809)),((795,(798,816)),862))),(34,48)),53),(412,684)),562),(((((((38,598),571),((375,616),593)),(558,560)),580),(47,619)),391)),((((171,175),182),632),(210,570))),(((((60,68),((291,295),384)),394),(((84,92),(((109,134),477),(124,213))),388)),(((256,(268,270)),545),278))),(((348,355),401),640)),575),555),413),((((((59,63),(62,66)),(64,65)),386),70),67)),(((((188,189),(197,198)),196),((190,194),192)),(((((364,(366,485)),503),408),((365,506),486)),727))),(((218,222),(219,(((441,442),444),445))),(511,512))),(112,417))),416)),(14,(((((51,55),430),56),(554,620)),((((((((255,431),260),261),505),(263,(264,((271,272),273)))),(266,269)),((276,((277,279),281)),((282,(543,548)),(283,284)))),432)))),(((19,(201,(529,531))),((((54,595),400),377),57)),(((30,32),(((33,217),369),(381,383))),(((((((((73,75),76),77),(428,519)),(((80,421),(82,453)),90)),((((((79,(81,(85,87))),423),(89,448)),((454,456),458)),(426,(429,521))),((((91,463),(466,467)),96),((93,95),461)))),(((99,100),101),(((162,280),(166,167)),446))),(((((102,469),(103,(105,107))),450),((115,((119,122),451)),118)),(110,((113,(474,478)),((((((126,160),((127,129),((130,(((132,133),(135,137)),447)),(((((136,(141,((142,147),154))),139),515),(140,516)),(((((143,(146,148)),159),(((150,152),156),157)),517),(((((144,151),155),153),145),149)))))),161),473),164),472))))),114)))),((49,195),(((183,(184,186)),436),358))),((((((((21,22),((((37,596),39),40),610)),(29,(379,591))),(42,601)),((25,582),((((44,613),(603,612)),615),(371,(556,572))))),169),((((23,(36,61)),594),(((27,98),35),(577,(585,586)))),((573,608),581))),(46,(((622,623),(626,628)),625)))),(((16,(((((199,200),203),204),639),((206,((209,212),(211,(214,215)))),208))),643),((396,(539,542)),(((((409,637),565),(635,636)),((568,(589,631)),590)),(440,605)))))),((805,(838,839)),807)),854),859),866),827),(((8,(842,847)),849),857)),((((3,831),837),830),((5,835),829)));
 457: 1 -401756.6562 -413751.1206 (0,((((((((((((((((((((1,(2,834)),828),824),844),7),822),858),855),863),(804,841)),((((((((730,731),746),743),736),792),770),(((((752,754),819),793),767),((759,811),776))),(765,(781,784)))),796),((((((((732,734),747),740),737),((((750,774),(760,763)),771),((779,788),790))),(766,818)),(((733,745),742),((753,789),((757,812),((773,(780,786)),778))))),((799,813),814))),((((((((((((((((((((((((((((4,836),(6,833)),(9,((843,848),850))),821),825),(840,853)),861),864),(((797,802),800),((803,815),817))),((((((729,748),744),(739,808)),(((((755,820),794),768),(756,758)),(((762,764),(783,785)),(772,775)))),749),806)),(((((644,691),(649,687)),((((663,710),(((664,706),713),667)),700),((674,722),697))),690),726)),(26,(28,97))),(13,(20,187))),((((((224,(((((226,537),480),(227,228)),489),(487,538))),(225,438)),229),536),(230,((((((231,249),(491,493)),(((232,251),433),(233,(((235,236),239),(((242,244),494),((245,247),250)))))),(((((234,246),241),237),243),(240,(248,(490,492))))),397),252))),380)),(((((41,597),592),(((((50,579),588),(576,583)),((173,181),393)),((168,392),(202,((205,479),207))))),((((45,617),(618,634)),(621,(629,633))),559)),(((599,602),606),((604,609),614)))),((((((((((((72,78),74),((462,465),464)),(94,468)),((((((83,86),(420,422)),(88,449)),427),((455,457),459)),460)),520),((121,(((128,158),((((131,138),(163,165)),514),471)),(475,476))),387)),470),(106,502)),(372,(382,385))),((104,359),((191,193),530))),(((((360,402),(363,(504,508))),370),((407,410),541)),(((((((((361,532),403),535),(406,533)),534),404),405),362),(367,509))))),(368,376)),(((((216,513),510),223),(220,(443,518))),564)),((((69,71),452),574),(((254,(((257,262),267),(274,546))),550),((((((287,290),638),496),((((((300,301),309),320),(314,((316,(318,525)),527))),(330,(331,(333,(335,337))))),(((324,342),344),339))),((((346,(350,434)),353),551),495)),523)))),(288,488)),((31,567),641)),(58,544)),((((((15,(18,578)),52),43),((24,557),561)),((((((108,(((116,((120,125),389)),117),123)),415),(((238,481),(345,500)),528)),566),(((((258,439),259),265),275),549)),((((170,390),(354,(624,627))),(378,(((411,437),540),522))),(((185,425),(569,642)),374)))),((285,((395,((((((735,810),741),791),(769,777)),(751,(782,787))),(801,(((((823,(832,((845,846),851))),826),852),(856,865)),860)))),(((563,(587,611)),607),584))),373))),(((((((((645,723),676),(698,725)),(673,675)),(714,717)),(((((652,653),(655,656)),660),702),(659,703))),((((((647,686),(681,688)),692),648),(651,685)),((678,(718,719)),682))),(680,689)),(((658,(661,709)),((666,(707,708)),712)),(668,(669,672))))),(((((((10,414),507),(((600,679),630),(((646,650),683),((((((((654,657),699),(662,(704,711))),694),693),671),(677,(696,720))),715)))),253),(((12,((((172,424),499),(174,(176,180))),((177,178),179))),(((289,498),497),524)),(((((((17,((321,322),323)),((221,(((317,319),526),501)),315)),484),343),(((296,(((((((((297,(298,299)),419),(302,303)),(304,(305,547))),(306,307)),311),(308,435)),(312,313)),310)),(((326,552),398),(((328,334),336),(329,332)))),((338,340),341))),((292,(293,294)),(((((347,351),349),357),352),356))),((((111,418),483),(((325,399),482),(327,553))),286)))),((((((((((((((((((((((11,701),716),670),721),695),724),(665,705)),684),(34,48)),(((728,761),(738,809)),((795,(798,816)),862))),53),(412,562)),(((((((38,598),571),((375,616),593)),(558,560)),580),(47,619)),391)),(((171,175),182),((210,570),632))),(((((60,68),((291,295),384)),394),((84,92),(((109,(134,477)),(124,213)),388))),(((256,(268,270)),545),278))),(((348,355),401),640)),575),555),413),((((218,222),(219,(((441,442),444),445))),(511,512)),(((((364,(366,485)),503),408),((365,506),486)),727))),((((((59,63),(62,66)),(70,386)),(64,65)),67),(((188,189),(196,(197,198))),((190,194),192)))),(112,417))),416)),(((((51,55),430),56),(554,620)),((((((((255,431),260),261),505),(263,(264,((271,272),273)))),(266,269)),(276,(((277,279),281),((282,(543,548)),(283,284))))),432))),14),((((((16,((((199,200),203),204),((206,((209,212),(211,(214,215)))),208))),(639,643)),((396,((((409,637),565),(635,636)),((568,(589,631)),590))),((440,605),(539,542)))),((((((((21,22),((((37,596),39),40),610)),(29,(379,591))),(42,601)),((25,582),((((44,613),(603,612)),615),((371,572),556)))),169),((((23,(36,61)),594),(((27,98),35),(577,(585,586)))),((573,608),581))),(46,(((622,623),(626,628)),625)))),((49,195),(((183,(184,186)),436),358))),(((((19,531),529),201),(((54,595),400),(57,377))),(((30,32),(((33,217),369),(381,383))),(((((((((73,75),76),77),(428,519)),(((80,421),(82,453)),90)),((((((79,(81,(85,87))),423),(89,448)),((454,456),458)),(426,(429,521))),((((91,463),(466,467)),96),((93,95),461)))),(((99,100),101),(((162,280),(166,167)),446))),(((((102,(103,(105,107))),469),450),((115,((119,122),451)),118)),(110,((113,(474,478)),((((((126,160),((127,129),((130,(((132,133),(135,137)),((140,516),447))),((((136,(141,((142,147),154))),139),515),(((((143,(146,148)),159),(((150,152),156),157)),517),(((((144,151),155),153),145),149)))))),161),473),164),472))))),114)))))),((805,(838,839)),807)),854),859),866),827),(((8,(842,847)),849),857)),((((3,831),837),830),((5,835),829)));
 458: 4 -410161.9062 -413792.4601 (0,((((((((((((((((((((1,(2,834)),828),824),844),7),822),858),855),863),(804,841)),((((((((730,731),746),743),736),792),770),(((((752,754),819),793),767),((759,811),776))),(765,(781,784)))),796),((((((((732,734),747),740),737),((((750,(771,774)),(760,763)),(779,788)),790)),(766,818)),(((733,745),742),((753,789),(((757,812),778),(773,(780,786)))))),((799,813),814))),((((((((((((((((((((((((((((((4,836),(6,833)),(9,((843,848),850))),821),825),(840,853)),861),864),((((797,800),802),(803,815)),817)),((((644,((649,691),687)),((((663,710),(((664,706),713),667)),700),((674,722),697))),690),726)),((((((729,744),748),(739,808)),(((((755,820),794),768),(756,758)),(((762,764),(783,785)),(772,775)))),749),806)),(26,(28,97))),(13,(20,187))),(((((((((72,78),74),((94,468),((462,465),464))),((((((83,86),(420,422)),(88,449)),427),((455,457),459)),460)),520),((121,((((128,(((131,138),(163,165)),514)),471),158),(475,476))),387)),470),(106,502)),(((((((((((361,532),403),535),(406,533)),534),404),405),(362,363)),(367,509)),(370,410)),(372,(382,385))))),((104,359),((191,193),530))),((((41,597),592),(((599,602),606),((604,609),614))),((((45,617),(618,634)),(621,(629,633))),559))),((168,392),(202,((205,479),207)))),(((((((50,579),588),(576,583)),393),(173,181)),(((254,(((257,262),267),(274,546))),(((300,301),309),550)),(((287,290),638),(((((((314,((316,(318,525)),527)),320),(330,(331,(333,(335,337))))),339),((324,342),344)),(((((346,(350,434)),353),523),551),495)),496)))),((((69,71),452),574),(368,376)))),((((((224,(((((226,537),480),(227,228)),489),(487,538))),(225,438)),229),536),(230,((((((231,249),(491,493)),(((232,251),433),(233,(((235,236),239),(((242,244),494),((245,247),250)))))),(((((234,246),241),237),243),(240,(248,(490,492))))),397),252))),380)),(((((216,513),510),223),(220,(443,518))),564)),(288,(407,488))),541),((31,567),641)),((360,402),(504,508))),58),((((((((15,18),578),52),43),(24,557)),(((170,390),(354,(624,627))),(((185,425),(569,642)),374))),561),(((((((108,(((116,((120,125),389)),117),123)),415),(((238,481),(345,500)),528)),566),(((((258,439),259),265),275),(544,549))),((378,522),411)),(((285,(437,540)),((395,((((((735,810),741),791),(769,777)),(751,(782,787))),(801,(((((823,(832,((845,846),851))),826),852),(856,865)),860)))),(((563,(587,611)),607),584))),373)))),(((((((((645,723),676),(698,725)),(673,675)),(714,717)),(((((652,653),(655,656)),660),702),(659,703))),((((((647,686),(681,688)),692),648),(651,685)),((678,(718,719)),682))),(680,689)),(((658,661),(((666,709),(707,708)),712)),(668,(669,672))))),(((((((((10,683),(650,(((((((654,657),699),((662,704),711)),694),671),693),(((677,720),715),696)))),646),((600,630),679)),((253,414),507)),(112,417)),((((12,524),((289,498),497)),(((172,424),(174,((176,180),499))),((177,178),179))),(((((((((17,(321,322)),323),((221,(((317,319),526),501)),315)),484),343),(((296,(((((((((297,(298,299)),419),(302,303)),(304,(305,547))),(307,308)),311),306),(312,(313,435))),310)),(((326,552),398),(((328,334),336),(329,332)))),((338,340),341))),((((347,(349,351)),357),352),356)),(292,(293,294))),(((111,418),483),(((325,399),482),(327,553)))))),(((((((((((((((((((((11,701),(670,716)),721),695),724),(665,705)),((795,(798,816)),862)),(684,((728,761),(738,809)))),(34,48)),53),(412,562)),((((((38,598),571),(593,616)),((558,560),580)),((47,619),375)),391)),(((171,175),182),((210,570),632))),(((((60,68),((291,295),384)),394),(((256,(268,270)),545),278)),(((84,92),((109,(134,477)),(124,213))),388))),(((348,355),401),640)),575),555),413),(((((59,63),(62,66)),(70,386)),(64,65)),67)),(((((188,189),(196,(197,198))),(190,192)),194),(((((364,(366,485)),503),408),((365,506),486)),727))),((218,219),((222,(((441,442),444),445)),(511,512))))),(286,416))),((14,(((((((255,431),260),261),505),(263,(264,((271,272),273)))),(266,269)),(((276,(277,279)),((282,(543,548)),(283,284))),(281,432)))),((((51,55),430),56),(554,620)))),((((((16,((((199,200),203),204),((206,((209,212),(211,(214,215)))),208))),(639,643)),((396,((((409,637),565),(635,636)),((568,(589,631)),590))),((440,605),(539,542)))),((((((((21,22),((((37,596),39),40),610)),(29,(379,591))),(42,601)),((25,582),(((((44,613),603),615),(371,612)),(556,572)))),169),((((23,(36,61)),594),((35,98),(577,(585,586)))),(((27,573),608),581))),(46,(((622,623),(626,628)),625)))),((49,195),(((183,(184,186)),436),358))),(((((19,531),529),201),(((54,595),400),(57,377))),(((30,32),(((33,217),369),(381,383))),(((((((((73,75),76),77),((((91,463),(466,467)),96),((93,95),461))),(((((79,(81,(85,87))),423),(89,448)),((454,456),458)),(426,(429,521)))),((((80,421),(82,453)),90),(428,519))),((99,100),101)),((((((102,(103,(105,107))),469),110),(((115,((119,122),451)),118),450)),((113,(474,478)),((((((126,160),((127,129),((130,((132,447),(133,(135,137)))),(((((136,(141,((142,147),154))),139),515),(140,516)),(((((143,(146,148)),159),(((150,152),156),157)),517),(((((144,151),155),153),145),149)))))),161),473),164),472))),(((162,280),(166,167)),446))),114)))))),((805,(838,839)),807)),854),859),866),827),(((8,(842,847)),849),857)),((((3,831),837),830),((5,835),829)));
 459: 2 -407638.75 -413777.5339 (0,((((((((((((((((((((1,(2,834)),828),824),844),7),822),858),855),863),(804,841)),((((((730,731),746),743),736),792),((((((752,754),819),793),767),((759,811),776)),((765,(781,784)),770)))),796),((((((((732,734),747),740),737),((((750,(771,774)),(760,763)),(779,788)),790)),(766,818)),(((733,745),742),((753,789),((757,812),((773,(780,786)),778))))),((799,813),814))),(((((((((((((((((((((((((((((4,836),(6,833)),(9,((843,848),850))),821),825),840),861),853),864),((((797,800),802),(803,815)),817)),((((((729,744),748),(739,808)),(((((755,820),794),768),(756,758)),(((762,764),(783,785)),(772,775)))),749),806)),((((((644,691),687),649),((((663,710),(((664,706),713),667)),700),((674,722),697))),690),726)),(26,(28,97))),(13,(20,187))),((((((41,597),592),(((599,602),606),((604,609),614))),((((45,617),(618,634)),(621,(629,633))),559)),(((((50,579),588),(576,583)),((173,181),393)),((168,392),(202,((205,479),207))))),((((((((((72,78),74),((94,468),((462,465),464))),((((((83,86),(420,422)),(88,449)),((455,457),459)),427),460)),(387,520)),(121,((((128,(((131,138),(163,165)),514)),471),158),(475,476)))),470),(106,502)),((104,359),((191,193),530))),((((((((((((361,532),403),535),(406,533)),534),404),405),362),(367,509)),363),(370,410)),(372,(382,385)))))),((((((224,(((((226,537),480),(227,228)),489),(487,538))),(225,438)),229),536),(230,(((((((231,249),(491,493)),((232,251),(233,(((235,236),239),(((242,244),494),((245,247),250)))))),433),(((((234,246),241),237),243),(240,(248,(490,492))))),397),252))),380)),(((((69,71),452),574),(368,376)),(((254,(((257,262),267),(274,546))),550),(((287,290),(((300,301),309),638)),(((((((314,(316,((318,525),527))),320),(330,(331,(333,(335,337))))),339),((324,342),344)),((346,(350,434)),353)),((495,496),(523,551))))))),(((((216,513),510),223),(220,(443,518))),564)),(288,(407,488))),(((360,402),(504,508)),541)),((31,567),641)),285),(((((((15,18),578),52),43),((24,557),561)),(((170,390),(354,(624,627))),(((185,425),(569,642)),374))),((((((108,(((116,((120,125),389)),123),117)),415),(((238,481),(345,500)),528)),(((378,522),411),566)),(((((258,439),259),265),275),(544,549))),(373,(((395,(((((((735,810),741),791),(769,777)),(782,787)),751),(801,((((823,(826,(832,((845,846),851)))),852),(856,865)),860)))),(((563,(587,611)),607),584)),(437,540)))))),58),((((((((645,723),676),(698,725)),((673,675),(714,717))),(((((652,653),(655,656)),660),702),(659,703))),((((((647,686),(681,688)),692),648),(651,685)),((678,(718,719)),682))),(680,689)),(((658,(661,709)),((666,(707,708)),712)),(668,(669,672))))),((((((((10,683),((646,650),((((((((654,657),699),((662,704),711)),(693,694)),671),677),(696,720)),715))),((600,679),630)),(253,(414,507))),(112,417)),(((12,(((289,498),497),524)),(((172,424),(174,((176,180),499))),((177,178),179))),((((((((17,(321,322)),323),((221,(((317,319),526),501)),315)),484),343),(((296,(((((((((297,(298,299)),419),(302,303)),(304,(305,547))),(307,308)),311),306),(312,(313,435))),310)),(((326,552),398),(((328,334),336),(329,332)))),((338,340),341))),((292,(293,294)),(((((347,351),349),357),352),356))),(((111,418),483),(((325,399),482),(327,553)))))),((((((((((((((((((((11,701),(670,716)),(695,721)),724),(665,705)),((795,(798,816)),862)),(684,((728,761),(738,809)))),(34,48)),53),(412,562)),((((((38,598),571),(375,616)),(((558,560),593),580)),(47,619)),391)),(((171,175),182),((210,570),632))),((((((60,68),384),(291,295)),394),(((256,(268,270)),545),278)),(((84,92),((((109,134),477),124),213)),388))),(((348,355),401),640)),575),555),413),((((((59,63),(62,66)),(64,65)),386),70),67)),((((((188,189),(197,198)),196),(190,192)),194),(((((364,(366,485)),503),408),((365,506),486)),727))),((218,219),((222,(((441,442),444),445)),(511,512))))),(286,416))),(14,(((((51,55),430),(56,554)),620),((((((((255,431),260),261),505),(263,(264,((271,272),273)))),(266,269)),((276,((277,279),281)),((282,(543,548)),(283,284)))),432)))),(((((19,531),529),201),((((54,595),400),377),57)),(((30,32),(((33,217),369),(381,383))),((((((((((73,75),76),77),(((91,463),(466,467)),(((93,95),96),461))),(((((79,(81,(85,87))),423),(89,448)),((454,456),458)),(426,(429,521)))),(428,519)),(((80,421),(82,453)),90)),((99,100),101)),(((((102,((103,(105,107)),469)),110),(((115,((119,122),451)),118),450)),((113,(474,478)),(((((((126,160),161),((130,(((132,133),(135,137)),447)),(((((136,(141,((142,147),154))),139),515),(140,516)),(((((143,(146,148)),159),(((150,152),156),157)),517),(((((144,151),155),153),145),149))))),(127,129)),473),164),472))),(((162,280),(166,167)),446))),114)))),(((((16,((((199,200),203),204),((206,((209,212),(211,(214,215)))),208))),(639,643)),((396,((((409,637),565),(635,636)),((568,(589,631)),590))),((440,605),(539,542)))),((((((((21,22),((((37,596),39),40),610)),(29,(379,591))),(42,601)),((25,582),(((((44,613),603),615),(371,612)),(556,572)))),169),((((23,(36,61)),594),(577,(585,586))),((((27,573),608),581),(35,98)))),(46,(((622,623),(626,628)),625)))),((49,195),(((183,(184,186)),436),358))))),((805,(838,839)),807)),854),859),866),827),(((8,(842,847)),849),857)),((((3,831),837),830),((5,835),829)));
 460: 2 -416118.5 -413818.0646 (0,(((((((((((((((((((((1,(2,834)),828),824),844),7),822),858),855),863),(804,841)),(((((((730,731),746),743),736),792),(((((752,754),819),793),767),((759,811),776))),(765,(770,(781,784))))),796),((((((((732,734),747),740),737),((((750,774),(760,763)),771),((779,788),790))),(766,818)),(((733,745),742),((((753,778),(780,786)),(757,812)),(773,789)))),((799,813),814))),((((((((((((((((((((((((((4,836),(6,833)),(9,((843,848),850))),821),825),(840,853)),861),864),(((797,800),802),((803,815),817))),((((((729,744),748),(739,808)),(((((755,820),794),768),(756,758)),((((762,764),(783,785)),775),772))),749),806)),(((((644,691),(649,687)),((((663,710),(((664,706),713),667)),700),((674,722),697))),690),726)),(26,(28,97))),(13,(20,187))),((((((((((72,78),74),((94,468),((462,465),464))),((((((83,86),(420,422)),(88,449)),427),((455,457),459)),460)),520),((121,(((128,158),((((131,138),514),(163,165)),471)),(475,476))),387)),470),(106,502)),((104,359),((191,193),530))),((((((((((((361,532),403),535),362),(406,533)),534),404),405),(367,509)),363),(370,410)),(372,(382,385))))),((((41,597),592),(((50,(173,181)),((393,588),((576,583),579))),((168,392),(202,((205,479),207))))),((((45,617),(618,634)),(621,(629,633))),559))),(((599,602),606),((604,609),614))),((((((224,(((((226,537),480),(227,228)),489),(487,538))),(225,438)),229),536),(230,((((((231,249),(491,493)),(((232,251),433),(233,(((235,236),239),(((242,244),494),((245,247),250)))))),(((((234,246),241),237),243),(240,(248,(490,492))))),397),252))),380)),((((((69,71),452),574),(368,376)),(((254,(((257,262),267),(274,546))),550),(((287,290),(((300,301),309),638)),(((((((((314,(316,((318,525),527))),320),(330,(331,(333,(335,337))))),339),344),((324,551),342)),(((346,(350,434)),353),495)),523),496)))),((((((216,513),510),223),(220,(443,518))),564),288))),(((31,567),641),((((360,402),(504,508)),541),(407,488)))),58),((((((15,(18,578)),((24,557),561)),43),(373,((((378,522),411),(437,540)),(((395,((((((735,810),741),(769,791)),(751,(782,787))),777),(801,((((823,(826,(832,((845,846),851)))),852),(856,865)),860)))),563),(584,((587,611),607)))))),(((52,374),(((170,390),(354,(624,627))),((185,425),(569,642)))),(((((108,(((116,((120,125),389)),117),123)),415),(((238,481),(345,500)),528)),566),(((((258,439),259),265),275),(544,549))))),285)),(((((((((645,723),676),(698,725)),(673,675)),(714,717)),(((((652,653),(655,656)),660),702),(659,703))),((((((647,686),(681,688)),692),648),(651,685)),((678,(718,719)),682))),(680,689)),(((658,661),(((666,709),(707,708)),712)),((668,669),672)))),((((((((10,((414,507),555)),(112,417)),((12,(((172,424),((174,(176,180)),499)),((177,178),179))),(((289,498),497),524))),(((600,679),630),(((646,650),683),((((((((654,657),699),(((662,711),704),694)),693),671),677),(696,720)),715)))),(((((((((((((((((((11,701),(670,716)),721),695),724),(665,705)),((795,(798,816)),862)),(684,((728,761),(738,809)))),(34,48)),53),(412,562)),((210,570),632)),(((((((38,598),571),(375,616)),(((558,560),593),580)),(47,619)),391),((171,175),182))),(((((60,68),(291,295)),394),((((84,92),388),(((109,134),477),(124,213))),384)),(((256,(268,270)),545),278))),(((348,355),401),640)),575),((218,219),(222,((((441,442),444),445),(511,512))))),413),((((((59,63),(62,66)),(70,386)),(64,65)),67),(((((188,189),(196,(197,198))),(190,192)),194),(((((364,(366,485)),503),408),((365,506),486)),727))))),((((((((17,(321,322)),323),((221,(((317,319),526),501)),315)),343),(((296,((((((((((297,(298,299)),419),(302,303)),(304,(305,547))),(307,308)),311),306),(313,435)),312),310)),(((326,552),398),(((328,334),336),(329,332)))),((338,340),341))),(((((347,351),349),357),352),356)),((292,(293,294)),484)),(((111,418),483),(((325,399),482),(327,553))))),253),(286,416))),(((((51,55),430),56),(554,620)),((((((((255,431),260),261),505),(263,(264,((271,272),273)))),(266,269)),((276,((277,279),281)),((282,(543,548)),(283,284)))),432))),14),(((((((16,(639,643)),((((199,200),203),204),((206,((209,212),(211,(214,215)))),208))),440),(((((396,565),635),(((409,637),(589,631)),568)),636),((539,542),605))),((((((((((21,22),((((37,596),39),40),610)),(379,591)),(42,601)),(((((25,582),(577,(585,586))),(371,572)),556),(((44,613),(603,612)),615))),(29,(36,61))),(169,590)),(((27,98),35),(573,608))),(46,(((622,623),(626,628)),625))),((23,594),581))),(((((19,531),529),201),(((54,595),400),(57,377))),(((30,32),(((33,217),369),(381,383))),((((((((((73,75),76),77),(428,519)),(((80,421),(82,453)),90)),((((91,463),(466,467)),((93,95),96)),461)),(((((79,(81,(85,87))),423),(89,448)),((454,456),458)),(426,(429,521)))),((99,100),101)),((((((102,(103,(105,107))),469),450),((115,((119,122),451)),118)),(110,((113,(474,478)),(((((((126,160),161),(130,(((((132,133),447),(135,137)),((((143,(146,148)),159),(((150,152),156),157)),517)),(((((136,(141,((142,147),154))),139),515),(140,516)),(144,((145,149),((151,155),153))))))),(127,129)),473),164),472)))),(((162,280),(166,167)),446))),114)))),((49,195),(((183,(184,186)),436),358))))),((805,(838,839)),807)),854),859),866),857),827),((8,(842,847)),849)),((((3,831),837),830),((5,835),829)));
 461: 4 -406926.4062 -413816.7449 (0,(((((((((((((((((((((((1,(2,834)),828),824),844),7),822),858),855),863),(804,841)),((((((((730,731),746),743),736),792),770),(((((752,754),819),793),767),((759,811),776))),(765,(781,784)))),796),((799,813),814)),(((((((732,734),747),740),737),(((750,(771,774)),(760,763)),(779,788))),790),(766,818))),(((((((((((((((((((((((((((((4,836),(6,833)),(9,((843,848),850))),821),825),861),853),864),(806,840)),((((797,800),802),(803,815)),817)),(((((729,748),744),(739,808)),(((((755,820),794),768),(756,758)),(((762,764),(783,785)),(772,775)))),749)),((((((644,691),687),649),((((663,(667,710)),((664,706),713)),700),((674,722),697))),690),726)),(26,(28,97))),(13,(20,187))),((((((((((361,532),403),535),(406,533)),534),404),405),362),(367,509)),((363,370),410))),((((((((((72,74),78),((94,468),((462,465),464))),((((((83,86),(420,422)),(88,449)),427),((455,457),459)),460)),520),((121,((128,((((131,138),(163,165)),(158,514)),471)),(475,476))),387)),470),(106,502)),(372,(382,385))),((104,359),((191,193),530)))),(((50,(173,181)),((393,588),((576,583),579))),((168,392),(202,((205,479),207))))),((((45,617),(618,634)),(621,(629,633))),559)),(((599,602),606),((604,609),614))),((41,592),597)),((((((224,(((((226,537),480),(227,228)),489),(487,538))),(225,438)),229),536),(230,((((((((231,(491,493)),(232,249)),251),(233,(((235,236),239),(((242,244),494),((245,247),250))))),433),(((((234,246),241),237),243),(240,(248,(490,492))))),397),252))),380)),((((((69,71),452),574),376),(((254,(((257,262),267),(274,546))),550),(((287,290),(((300,301),309),638)),(((((((314,((316,(318,525)),527)),320),(330,(331,(333,(335,337))))),339),((324,342),344)),(((((346,(350,434)),353),551),523),495)),496)))),(((((216,513),510),223),(220,(443,518))),564))),368),(288,(407,488))),(((31,567),641),(((360,402),(504,508)),541))),58),(((((15,(18,578)),((24,557),561)),43),((((52,((170,390),(354,(624,627)))),(378,(411,522))),(((185,425),(569,642)),374)),(((((108,(((116,(120,125)),(123,389)),117)),528),415),(((238,481),(345,500)),566)),(((((258,439),259),265),275),(544,549))))),(285,((373,(437,540)),(((395,(((((((735,810),741),791),(782,787)),(769,777)),(751,801)),(((((823,826),(832,851)),(845,846)),(852,(856,865))),860))),563),((584,(587,611)),607)))))),(((((((((10,(((646,650),683),(((((((654,657),699),(662,(704,711))),(693,694)),671),(677,(696,720))),715))),679),((414,507),555)),((((112,417),600),630),253)),((((12,((((172,424),499),(174,(176,180))),((177,178),179))),(((289,498),497),524)),((111,418),483)),(((((((17,(321,322)),323),((221,(((317,319),526),501)),315)),343),(((292,(293,294)),484),(((((347,351),349),357),352),356))),(((296,(((((((((297,(298,299)),419),(302,303)),(304,(305,547))),(307,308)),311),306),(312,(313,435))),310)),(((326,552),398),(((328,334),336),(329,332)))),((327,553),((338,340),341)))),((325,399),482)))),((((((((((((((((((((11,701),(670,716)),721),695),724),(665,705)),((795,(798,816)),862)),(684,((728,761),(738,809)))),(34,48)),53),(412,562)),((((((38,598),571),(375,616)),(((558,560),593),580)),(47,619)),391)),(((171,175),182),((210,570),632))),(((((60,68),(291,295)),394),(((256,(268,270)),545),278)),((84,92),(((109,(134,477)),(124,213)),388)))),(((348,355),(384,640)),401)),575),((218,219),((222,(((441,442),444),445)),(511,512)))),413),((((188,189),(196,(197,198))),(190,192)),(194,(((((364,(366,485)),503),408),((365,506),486)),727)))),(55,((((((59,63),(62,66)),(64,65)),386),70),67)))),(286,416)),(14,(((51,(554,620)),((((((((255,431),260),261),505),(263,(264,((271,272),273)))),(266,269)),((276,((277,279),281)),((282,(543,548)),(283,284)))),(430,432))),56))),(((((((645,723),676),(698,725)),((((((652,653),(655,656)),660),702),(659,703)),((673,675),(714,717)))),((((((647,686),(681,688)),692),648),(651,685)),((678,(718,719)),682))),(680,689)),(((658,(661,709)),((666,(707,708)),712)),(668,(669,672)))))),((((((16,((((199,200),203),204),((206,((209,212),(211,(214,215)))),208))),(639,643)),((396,(539,542)),(((((409,637),565),(635,636)),((568,(589,631)),590)),(440,605)))),((((((((21,22),((((37,596),39),40),610)),(29,(379,591))),(42,601)),(((25,582),(((44,613),(603,612)),615)),((371,572),556))),169),((((23,(36,61)),594),(577,(585,586))),(((27,98),35),((573,608),581)))),(46,(((622,623),(626,628)),625)))),(((49,((183,(184,186)),436)),358),195)),(((((19,531),529),201),(((54,595),400),(57,377))),(((30,32),(((33,217),369),(381,383))),(((((((((73,75),76),77),((((91,463),(466,467)),96),((93,95),461))),(((((79,(81,(85,87))),423),(89,448)),((454,456),458)),(426,(429,521)))),((((80,421),(82,453)),90),(428,519))),((99,100),101)),((((((102,(103,(105,107))),469),450),110),((113,(474,478)),(((((((126,160),161),((130,(((132,133),(135,137)),447)),(((((136,(141,((142,147),154))),139),515),(140,516)),(((((143,(146,148)),159),(((150,152),156),157)),517),(((((144,151),155),153),145),149))))),(127,129)),473),164),472))),(((115,((119,122),451)),118),(((162,280),(166,167)),446)))),114)))))),((((733,745),742),753),((((757,812),778),(780,786)),(773,789)))),((805,(838,839)),807)),854),859),866),857),((8,(842,847)),849)),827),((((3,831),837),830),((5,835),829)));
 462: 1 -407292.9375 -413777.8475 (0,(((((((((((((((((((((1,(2,834)),828),824),844),7),822),858),855),863),(804,841)),(((((730,731),746),743),736),((((((((752,754),819),793),767),770),792),((759,811),776)),(765,(781,784))))),796),((((((((732,734),747),740),(737,766)),((((750,(771,774)),(760,763)),(779,788)),790)),818),(((733,745),742),(753,(((757,812),(778,(780,786))),(773,789))))),((799,813),814))),((((((((((((((((((((((((((((4,836),(6,833)),(9,((843,848),850))),821),825),(840,853)),861),864),(((797,800),802),((803,815),817))),((((((644,691),687),649),((((663,(667,710)),((664,706),713)),700),((674,722),697))),690),726)),((((((729,748),744),(739,808)),(((((755,820),794),768),(756,758)),(((762,764),(783,785)),(772,775)))),749),806)),(26,(28,97))),(13,(20,187))),((((((((((((72,74),78),((94,468),((462,465),464))),((((((83,86),(420,422)),(88,449)),427),((455,457),459)),460)),520),(121,((128,((((131,138),(163,165)),(158,514)),471)),(475,476)))),387),470),(106,502)),104),(((191,193),530),359)),(((((((((((361,532),403),535),362),(406,533)),534),404),405),(367,509)),((363,370),410)),(372,(382,385))))),((((((41,597),592),(599,602)),606),((604,609),614)),((((45,617),(618,634)),(621,(629,633))),559))),(((50,(173,181)),((393,588),((576,583),579))),((168,392),(202,((205,479),207))))),((((((224,(((((226,537),480),(227,228)),489),(487,538))),(225,438)),229),536),(230,((((((231,249),(491,493)),(((232,251),433),(233,(((235,236),239),(((242,244),494),((245,247),250)))))),(((((234,246),241),237),243),(240,(248,(490,492))))),397),252))),380)),((((((69,71),452),574),376),368),(((254,(((257,262),267),(274,546))),550),(((287,290),(((300,301),309),638)),(((((((314,((316,(318,525)),527)),320),(330,(331,(333,(335,337))))),339),((324,342),344)),(((346,(350,434)),353),551)),((495,496),523)))))),(((((216,513),510),223),(220,(443,518))),564)),(288,(407,488))),(((31,567),641),(((360,402),(504,508)),541))),58),(((((((15,18),578),52),43),((24,557),561)),(((170,390),(354,(624,627))),(((185,425),(569,642)),374))),(((((((108,(((116,((120,125),389)),123),117)),415),(((238,481),(345,500)),528)),(((((258,439),259),265),275),(544,549))),((((378,522),411),(437,540)),566)),(285,((395,((((((735,810),741),791),(769,777)),(751,(782,787))),(801,(((((823,826),(832,851)),(845,846)),(852,(856,865))),860)))),(((563,(587,611)),607),584)))),373))),((((((((645,723),676),(698,725)),(673,675)),(714,717)),(((((652,653),(655,656)),660),702),(659,703))),(((((((647,686),(681,688)),692),648),(651,685)),((678,(718,719)),682)),680)),((((658,(661,709)),((666,(707,708)),712)),(668,(669,672))),689))),((((((((10,683),((646,650),((((((((654,657),699),(662,(704,711))),694),693),671),(677,(696,720))),715))),((600,679),630)),(253,(414,507))),(112,417)),((((12,(((172,424),((174,(176,180)),499)),((177,178),179))),(((289,498),497),524)),(((111,418),483),(((325,399),482),(327,553)))),(((((((17,(321,322)),323),((221,(((317,319),526),501)),315)),484),343),(((296,(((((((((297,(298,299)),419),(302,303)),(304,(305,547))),(307,308)),(306,311)),(313,435)),312),310)),(((326,552),398),(((328,334),336),(329,332)))),((338,340),341))),((292,(293,294)),(((((347,351),349),357),352),356))))),((((((((((((((((((((((11,701),(670,716)),721),695),724),(665,705)),684),(34,48)),(((728,761),(738,809)),((795,(798,816)),862))),53),(412,562)),((((((38,598),571),(375,616)),(((558,560),593),580)),(47,619)),391)),(((171,175),182),((210,570),632))),(((((60,68),394),((((256,(268,270)),545),278),384)),(((84,92),((((109,134),477),124),213)),388)),((291,295),(348,355)))),(401,640)),575),555),413),((((364,(366,485)),503),408),((365,486),506))),(((((188,189),(197,198)),196),(190,192)),194)),((((((59,63),(62,66)),(64,65)),386),70),67)),(((218,219),((222,(((441,442),444),445)),(511,512))),727))),(286,416))),(((((51,55),430),56),(554,620)),((((((((255,431),260),261),505),(263,(264,((271,272),273)))),(266,269)),((276,((277,279),281)),((282,(543,548)),(283,284)))),432))),14),(((((((16,((((199,200),203),204),((206,((209,212),(211,(214,215)))),208))),(639,643)),440),(396,(((((409,637),565),(635,636)),((568,(589,631)),590)),((539,542),605)))),((((((((21,22),((((37,596),39),40),610)),(29,(379,591))),(42,601)),((25,582),((((44,613),(603,612)),615),((371,572),556)))),169),((((23,(36,61)),594),(577,(585,586))),(((27,98),35),((573,581),608)))),(46,(((622,623),(626,628)),625)))),((49,195),(((183,(184,186)),436),358))),(((((19,531),529),201),(((54,595),400),(57,377))),(((30,32),(((33,217),369),(381,383))),(((((((((73,75),76),77),(((91,463),(466,467)),(((93,95),96),461))),((((((79,(81,(85,87))),423),448),89),((454,456),458)),(426,(429,521)))),((((80,421),(82,453)),90),(428,519))),((99,100),101)),(((((102,((103,(105,107)),469)),110),(((115,((119,122),451)),118),450)),((113,(474,478)),(((((126,160),((127,(129,164)),((130,(((132,133),(135,137)),447)),(((((136,(141,((142,147),154))),139),515),(140,516)),(((((143,(146,148)),159),(((150,152),156),157)),517),(((((144,151),155),153),145),149)))))),161),473),472))),(((162,280),(166,167)),446))),114)))))),((805,(838,839)),807)),854),859),866),857),827),((8,(842,847)),849)),((((3,831),837),830),((5,835),829)));
 463: 1 -417818.4688 -413833.9355 (0,((((((((((((((((((((1,(2,834)),828),824),844),7),822),858),855),863),(804,841)),((((((((730,731),746),743),736),792),770),(765,(781,784))),(((((752,754),819),793),767),((759,811),776)))),796),((((((((732,734),747),740),737),((((750,(771,774)),(760,763)),(779,788)),790)),(766,818)),((((733,745),742),753),(((757,812),(778,(780,786))),(773,789)))),((799,813),814))),(((((((((((((((((((((((((((4,836),(6,833)),(9,((843,848),850))),821),825),(840,853)),861),864),((((797,800),802),806),((803,815),817))),((((((644,691),687),649),690),((((663,(667,710)),((664,706),713)),700),((674,722),697))),726)),(((((729,748),744),(739,808)),(((((755,820),794),768),(756,758)),(((762,764),(783,785)),(772,775)))),749)),((13,(20,187)),(26,(28,97)))),(((((((((((72,78),74),((94,468),((462,465),464))),((((((83,86),(420,422)),(88,449)),427),((455,457),459)),460)),520),((121,((((128,(((131,138),(163,165)),514)),471),158),(475,476))),387)),470),(106,502)),(372,(382,385))),((104,359),((191,193),530))),(((((((((((361,532),403),535),362),(406,533)),534),404),405),(367,509)),363),(370,410)))),(((((41,597),592),(((50,(173,181)),((393,588),((576,583),579))),((168,392),(202,((205,479),207))))),((((45,617),(618,634)),(621,(629,633))),559)),(((599,602),606),((604,609),614)))),((((((224,(((((226,537),480),(227,228)),489),(487,538))),(225,438)),229),536),(230,((((((((231,249),(491,493)),(232,251)),((233,((245,247),250)),(((235,236),239),((242,244),494)))),433),(((((234,246),241),237),243),(240,(248,(490,492))))),397),252))),380)),((((((69,71),452),574),376),368),(((254,(((257,262),267),(274,546))),(((300,301),309),550)),(((287,290),638),((((((314,((316,(318,525)),527)),320),(330,(331,(333,(335,337))))),((((324,551),342),(344,(495,523))),339)),((346,(350,434)),353)),496))))),(((((216,513),510),223),(220,(443,518))),564)),(288,(407,488))),(((360,402),(504,508)),541)),((31,567),641)),58),(((((15,(18,578)),((24,557),561)),43),(((((52,354),((170,390),(624,627))),(378,(411,522))),(((185,425),(569,642)),374)),(((((108,(((116,((120,125),389)),117),123)),415),(((238,481),(345,500)),528)),566),(((((258,439),259),265),275),(544,549))))),(((285,(437,540)),373),(((395,801),((((((735,810),741),791),(751,(782,787))),(769,777)),(((((823,(832,((845,846),851))),826),852),(856,865)),860))),(((563,(587,611)),607),584))))),(286,(((((((((645,723),676),(698,725)),(673,675)),(714,717)),(((((652,653),(655,656)),660),702),(659,703))),((((((647,686),(681,688)),692),648),(651,685)),((678,(718,719)),682))),680),(((((658,666),((707,708),712)),(661,709)),((668,669),672)),689)))),(((((10,((414,507),555)),(((646,(650,683)),((((((((654,657),699),(662,(704,711))),(693,694)),671),677),(696,720)),715)),679)),(((112,417),(253,600)),630)),((((12,((((172,424),499),(174,(176,180))),((177,178),179))),(((289,498),497),524)),(((111,418),((325,399),482)),483)),(((((17,((321,322),323)),((221,(((317,319),526),501)),315)),343),(((292,(293,294)),484),(((((347,351),349),357),352),356))),(((296,(((((((((297,(298,299)),419),(302,303)),(304,(305,547))),(306,307)),(308,311)),(313,435)),312),310)),(((326,552),398),((327,553),((338,341),340)))),(((328,334),336),(329,332)))))),(((((((((((((((((11,701),((670,716),721)),695),724),(665,705)),((795,(798,816)),862)),(684,((728,761),(738,809)))),(34,48)),53),(412,562)),((((((38,598),571),(375,616)),(((558,560),593),580)),(47,619)),391)),(((171,175),182),((210,570),632))),(((((60,68),(291,295)),394),(((256,(268,270)),545),278)),(((84,92),((((109,134),477),124),213)),(384,388)))),(((348,355),401),640)),575),((((((59,63),(62,66)),(70,386)),(64,65)),67),(((188,189),((190,192),(196,(197,198)))),((194,727),((((364,(366,485)),503),408),((365,506),486)))))),((((218,222),219),((((441,442),444),445),(511,512))),413)))),((((14,(554,620)),((51,430),(55,56))),((((((((255,431),260),261),505),(263,(264,((271,272),273)))),(266,269)),((276,((277,279),281)),((282,(543,548)),(283,284)))),432)),416)),((((19,(((((((((73,75),76),77),((((91,463),(466,467)),((93,95),96)),461)),(((((79,(81,(85,87))),423),(89,448)),((454,456),458)),(426,(429,521)))),((((80,421),(82,453)),90),(428,519))),((99,100),101)),((((((102,469),(103,(105,107))),110),(((115,((119,122),451)),118),450)),((113,(474,478)),((((((126,160),((127,129),((130,(((132,133),(135,137)),447)),(((((136,(141,((142,147),154))),139),515),(140,516)),(((((143,(146,148)),159),(((150,152),156),157)),517),(((((144,151),155),153),145),149)))))),161),473),164),472))),(((162,280),(166,167)),446))),114)),((30,32),((((33,217),369),(381,383)),201))),(529,531)),((((54,595),400),377),57))),((((((((16,((((199,200),203),204),((206,((209,212),(211,(214,215)))),208))),(639,643)),(440,605)),396),((((409,637),565),(635,636)),((568,(589,631)),590))),(539,542)),((((((((21,22),((((37,596),39),40),610)),(29,(379,591))),(42,601)),((25,582),((((44,613),(603,612)),615),((371,572),556)))),169),((((23,36),594),(577,(585,586))),((((27,573),608),581),(35,98)))),((46,(((622,623),(626,628)),625)),61))),((49,195),(((183,(184,186)),436),358))))),((805,(838,839)),807)),854),859),866),827),(((8,(842,847)),849),857)),((((3,831),837),830),((5,835),829)));
 464: 1 -408414.5938 -413775.0967 (0,((((((((((((((((((((1,(2,834)),828),824),844),7),822),858),855),863),(804,841)),(((((((730,731),746),743),736),792),(((((752,754),819),793),767),((759,811),776))),((765,(781,784)),770))),796),((((((((732,734),747),740),737),((((750,(771,774)),(760,763)),(779,788)),790)),(766,818)),(((733,745),742),((753,789),(((757,812),778),(773,(780,786)))))),((799,813),814))),(((((((((((((((((((((((((((((((4,836),(6,833)),(9,((843,848),850))),821),825),861),(840,853)),864),((((797,800),802),(803,815)),817)),((((644,((649,691),687)),690),((((663,710),(((664,706),713),667)),700),((674,722),697))),726)),((((((729,744),748),(739,808)),(((((755,820),794),768),(756,758)),(((762,764),(783,785)),(772,775)))),749),806)),((13,(20,187)),(26,(28,97)))),((((((((((72,78),74),((94,468),((462,465),464))),((((((83,86),(420,422)),(88,449)),427),((455,457),459)),460)),520),((121,((((128,(((131,138),(163,165)),514)),471),158),(475,476))),387)),470),(106,502)),(((104,530),(191,193)),359)),(((((((((((361,532),403),535),(406,533)),534),404),405),362),(367,509)),((363,370),410)),(372,(382,385))))),559),((((45,617),(618,634)),(621,(629,633))),(((599,602),606),((604,609),614)))),(((41,597),592),(((50,(173,181)),((393,588),((576,583),579))),((168,392),(202,((205,479),207)))))),((((((224,(((((226,537),480),(227,228)),489),(487,538))),(225,438)),229),536),(230,(((((((((231,249),(491,493)),233),(232,251)),(((235,236),239),(((242,244),494),((245,247),250)))),433),(((((234,246),241),237),243),(240,(248,(490,492))))),397),252))),380)),((((69,71),452),(376,574)),((((254,((257,262),267)),546),(274,550)),(((287,290),(((300,301),309),638)),((((((314,((316,(318,525)),527)),320),(330,(331,(333,(335,337))))),(((324,342),344),339)),(((346,(350,434)),353),((495,523),551))),496))))),(((((216,513),510),223),(220,(443,518))),564)),368),288),(((360,402),(504,508)),((407,488),541))),((31,567),641)),285),(((((((15,18),578),52),43),(((24,557),561),373)),(((170,390),(354,(624,627))),(((185,425),(569,642)),374))),((((((108,(((116,((120,125),389)),123),117)),415),(((238,481),(345,500)),528)),(((((258,439),259),265),275),(544,549))),((((378,522),411),(437,540)),566)),((((395,((((((735,810),741),791),(769,777)),(751,(782,787))),(801,(((((823,(832,((845,846),851))),826),852),(856,865)),860)))),(563,611)),(587,607)),584)))),58),(((((((645,723),676),(698,725)),((((((652,653),(655,656)),660),702),(659,703)),((673,675),(714,717)))),((((((647,686),(681,688)),692),648),(651,685)),((678,(718,719)),682))),(680,689)),(((658,(661,709)),((666,(707,708)),712)),(668,(669,672))))),((((10,((646,(650,683)),((((((((654,657),699),(662,(704,711))),(693,694)),671),677),(696,720)),715))),((600,630),679)),(112,417)),((((((((((((((((((((11,701),(670,716)),721),695),724),(665,705)),((795,(798,816)),862)),(684,((728,761),(738,809)))),(34,48)),53),(412,562)),(((((((38,598),571),((47,619),593)),(375,616)),(558,560)),580),391)),((((((60,68),(291,295)),394),(((84,92),((109,(134,477)),(124,213))),388)),((((256,(268,270)),545),278),384)),(((171,175),182),((210,570),632)))),(((348,355),401),640)),575),555),413),((((((59,63),(62,66)),(70,386)),(64,65)),67),(((((188,189),196),(197,198)),(190,192)),(194,(((((364,(366,485)),503),408),((365,486),506)),727))))),(((218,222),(219,(((441,442),444),445))),(511,512))),(((((12,(((172,424),((174,(176,180)),499)),((177,178),179))),(((289,498),497),524)),((111,418),483)),(286,416)),(((((((17,(321,322)),323),((221,(((317,319),526),501)),315)),484),343),((292,(293,294)),(((((347,351),349),357),352),356))),(((296,((((((((((297,(298,299)),419),(302,303)),(304,(305,547))),(307,308)),311),306),(313,435)),312),310)),(((326,552),398),(((328,334),336),(329,332)))),((((325,399),482),(327,553)),((338,341),340)))))))),((14,(414,507)),((((((51,554),430),(55,56)),253),620),((((((((255,431),260),261),505),(263,(264,((271,272),273)))),(266,269)),((276,((277,279),281)),((282,(543,548)),(283,284)))),432)))),(((((19,531),529),201),(((54,400),377),(57,595))),(((30,32),(((33,217),369),(381,383))),(((((((((73,75),76),77),((((91,463),(466,467)),96),((93,95),461))),(((((79,(81,(85,87))),423),(89,448)),((454,456),458)),(426,(429,521)))),((((80,421),(82,453)),90),(428,519))),((99,100),101)),((((((102,469),(103,(105,107))),110),(((115,((119,122),451)),118),450)),((113,(474,478)),((((((126,160),((127,129),((130,(((132,133),(135,137)),447)),((((136,(141,((142,147),154))),139),515),(((140,516),((((143,(146,148)),159),(((150,152),156),157)),517)),(((((144,151),155),153),145),149)))))),161),473),164),472))),(((162,280),(166,167)),446))),114)))),(((((((16,((((199,200),203),204),((206,((209,212),(211,(214,215)))),208))),(639,643)),440),((396,(539,542)),((((409,565),637),(635,636)),((568,(589,631)),590)))),(((((21,22),((((25,582),(((44,613),(603,612)),615)),((371,572),556)),((29,(379,591)),((((((37,596),39),40),610),42),601)))),169),(((23,(36,61)),594),((((27,98),35),(((573,(585,586)),577),581)),608))),(46,(((622,623),(626,628)),625)))),605),(((49,((183,(184,186)),436)),358),195)))),((805,(838,839)),807)),854),859),866),827),(((8,(842,847)),849),857)),((((3,831),837),830),((5,835),829)));
 465: 1 -404422.125 -413759.7194 (0,((((((((((((((((((((1,(2,834)),828),824),844),7),822),858),855),863),(804,841)),((((((((730,731),746),743),736),792),770),(((((752,754),819),793),767),((759,811),776))),(765,(781,784)))),796),((((((((732,734),747),740),(737,766)),((((750,(771,774)),(760,763)),(779,788)),790)),818),(((733,745),742),((753,789),(((757,812),778),(773,(780,786)))))),((799,813),814))),((((((((((((((((((((((((((((4,836),(6,833)),(9,((843,848),850))),821),825),(840,853)),861),864),(((797,800),802),((803,815),817))),((((644,691),(649,(687,690))),((((663,710),(((664,706),713),667)),700),((674,722),697))),726)),((((((729,744),748),(739,808)),(((((755,820),794),768),(756,758)),(((762,764),(783,785)),(772,775)))),749),806)),(26,(28,97))),(13,(20,187))),(((((((((((72,78),74),((94,468),((462,465),464))),((((((83,86),(420,422)),(88,449)),427),((455,457),459)),460)),520),((121,((((128,(((131,138),(163,165)),514)),471),158),(475,476))),387)),470),(106,502)),(372,(382,385))),((104,359),((191,193),530))),((((((360,402),(363,(504,508))),370),541),(407,410)),(((((((((361,532),403),535),(406,533)),534),404),405),362),(367,509))))),(((((41,592),597),(((((50,579),588),(576,583)),((173,181),393)),((168,392),(202,((205,479),207))))),((((45,617),(618,634)),(621,(629,633))),559)),(((599,602),606),((604,609),614)))),((((((224,(((((226,537),480),(227,228)),489),(487,538))),(225,438)),229),((230,252),536)),(((((231,249),(491,493)),(((232,251),433),(233,(((235,236),239),(((242,244),494),((245,247),250)))))),(((((234,246),241),237),243),(240,(248,(490,492))))),397)),380)),((((((69,71),452),574),376),368),(((254,(((257,262),267),(274,546))),550),(((((287,290),638),496),((((((300,301),309),320),(314,((316,(318,525)),527))),(330,(331,(333,(335,337))))),(((324,342),344),339))),(((((346,(350,434)),353),523),551),495))))),(((((216,513),510),223),(220,(443,518))),564)),(288,488)),((31,567),641)),544),285),((((((((15,18),578),52),43),((24,557),561)),(((170,390),(354,(624,627))),(((185,425),(569,642)),374))),(((((108,(((116,((120,125),389)),117),123)),415),(((238,481),(345,500)),528)),(((((258,439),259),265),275),549)),((((378,522),411),(437,540)),566))),(373,(((395,((((((735,810),741),791),(769,777)),(751,(782,787))),((801,(856,865)),((((823,(832,((845,846),851))),826),852),860)))),(563,611)),(584,(587,607)))))),58),(((((((((645,723),676),(698,725)),(673,675)),(714,717)),(((((652,653),(655,656)),660),702),(659,703))),((((((647,686),(681,688)),692),648),(651,685)),((678,(718,719)),682))),(680,689)),(((658,(661,709)),((666,(707,708)),712)),(668,(669,672))))),((((((10,(414,507)),(112,417)),(253,(((600,679),630),((646,(650,683)),(((((((654,657),699),(((662,711),704),694)),693),671),(677,(696,720))),715))))),(((12,(((172,424),((174,(176,180)),499)),((177,178),179))),(((289,498),497),524)),(((((((((17,(321,322)),323),((221,(((317,319),526),501)),315)),484),343),(((296,((((((((297,(298,299)),419),(302,303)),(304,(305,547))),(306,307)),(308,311)),(312,(313,435))),310)),(((326,552),398),(((328,334),336),(329,332)))),((338,340),341))),(((((347,351),349),357),352),356)),(292,(293,294))),((((111,418),483),(((325,399),482),(327,553))),286)))),(((((((((((((((((((((((11,701),(670,716)),721),695),724),(665,705)),684),((795,(798,816)),862)),((728,761),(738,809))),(34,48)),53),(412,562)),((((((38,598),571),580),(((375,616),593),(558,560))),(47,619)),391)),(((171,175),182),((210,570),632))),(((((60,68),((291,295),384)),394),(((84,92),(((109,134),477),(124,213))),388)),(((256,(268,270)),545),278))),(575,640)),401),(348,355)),555),413),((((((59,63),(62,66)),(64,65)),386),70),67)),((((((188,189),(197,198)),196),(190,192)),194),(((((364,(366,485)),503),408),((365,506),486)),727))),((218,219),((222,(((441,442),444),445)),(511,512))))),416)),(((14,((((((((255,431),260),261),505),(263,(264,((271,272),273)))),(266,269)),(((276,(277,279)),((282,(543,548)),(283,284))),281)),432)),620),(((51,55),430),(56,554)))),((((((((16,396),((((199,200),203),204),((206,((209,212),(211,(214,215)))),208))),(639,643)),(440,605)),(((((409,637),565),(635,636)),((568,(589,631)),590)),(539,542))),((((((((21,22),((((37,596),39),40),610)),(29,(379,591))),(42,601)),((25,582),((((44,603),615),((371,612),613)),(556,572)))),169),((((23,(36,61)),594),(577,(585,586))),(((27,98),35),((573,581),608)))),(46,(((622,623),(626,628)),625)))),((49,195),(((183,(184,186)),436),358))),(((19,(201,(529,531))),(((54,595),400),(57,377))),(((30,32),(((33,217),369),(381,383))),(((((((((73,75),76),77),((((91,463),(466,467)),((93,95),96)),461)),(((((79,(81,(85,87))),423),(89,448)),((454,456),458)),(426,(429,521)))),((((80,421),(82,453)),90),(428,519))),(((99,100),101),(((162,280),(166,167)),446))),(((((102,(103,(105,107))),469),(118,450)),(115,((119,122),451))),(110,((113,(474,478)),((((((126,160),((127,129),((130,(((132,133),(135,137)),447)),((((136,(141,((142,147),154))),139),515),(((140,516),((((143,(146,148)),159),(((150,152),156),157)),517)),(((((144,151),155),153),145),149)))))),161),473),164),472))))),114)))))),((805,(838,839)),807)),854),859),866),827),(((8,(842,847)),849),857)),((((3,831),837),830),((5,835),829)));
 466: 1 -409948.0938 -413767.7887 (0,((((((((((((((((((((1,(2,834)),828),824),844),7),822),858),855),863),(804,841)),((((((((730,731),746),743),736),792),770),(((((752,754),819),793),767),((759,811),776))),(765,(781,784)))),796),((((((((732,734),747),740),737),((((750,(771,774)),(760,763)),(779,788)),790)),(766,818)),(((733,745),742),(753,((((757,812),778),(773,(780,786))),789)))),((799,813),814))),(((((((((((((((((((((((((((((((4,836),(6,833)),(9,((843,848),850))),821),825),840),861),853),864),(((797,802),800),((803,815),817))),((((644,691),((649,687),690)),((((663,710),(((664,706),713),667)),700),((674,722),697))),726)),((((((729,748),744),(739,808)),(((((755,820),794),768),(756,758)),(((762,764),(783,785)),(772,775)))),749),806)),(26,(28,97))),(13,(20,187))),(((((((((((72,78),74),((94,468),((462,465),464))),((((((83,86),(420,422)),(88,449)),427),((455,457),459)),460)),520),((121,(((128,158),((((131,138),(163,165)),514),471)),(475,476))),387)),470),(106,502)),104),(((191,193),530),359)),(((((((360,402),(363,(504,508))),370),407),(410,541)),(((((((((361,532),403),535),(406,533)),534),404),405),362),(367,509))),(372,(382,385))))),(((((45,617),(618,634)),(621,(629,633))),559),(((599,602),606),((604,609),614)))),((((((50,579),588),(576,583)),393),(173,181)),((168,392),(202,((205,479),207))))),((((((224,((((226,537),480),(227,228)),((487,538),489))),225),(229,438)),((230,252),536)),(((((((231,(491,493)),249),(232,251)),((233,((235,236),239)),(((242,244),494),((245,247),250)))),433),(((((234,246),241),237),243),(240,(248,(490,492))))),397)),380)),(((41,597),368),592)),(((((216,513),510),223),(220,(443,518))),564)),(((((69,71),452),574),376),(((254,(((257,262),267),(274,546))),550),(((287,290),638),(((((((((300,301),309),320),(314,((316,(318,525)),527))),(330,(331,(333,(335,337))))),339),((324,342),344)),(((346,(350,434)),353),((495,523),551))),496))))),(288,488)),((31,567),641)),(58,544)),(((((((15,18),578),52),43),((24,557),561)),((((((108,(((116,((120,125),389)),117),123)),415),(((238,481),(345,500)),528)),566),(((((258,439),259),265),275),549)),((((170,390),(354,(624,627))),(378,(((411,437),540),522))),(((185,425),(569,642)),374)))),((285,((395,(((((((735,810),741),791),((751,782),787)),(769,777)),(((((823,(832,((845,846),851))),826),852),(856,865)),860)),801)),(((563,(587,611)),607),584))),373))),253),(((10,414),((600,(630,679)),(((646,650),683),(((((((654,657),699),(((662,704),711),694)),693),671),(677,(696,720))),715)))),(((((((((645,723),676),(698,725)),(673,675)),((678,682),(714,717))),(((((652,653),(655,656)),660),702),(659,703))),((((((647,686),(681,688)),692),648),(718,719)),(651,685))),(680,689)),(((658,(661,709)),((666,(707,708)),712)),(668,(669,672)))))),((((((((((((((((((((((((11,701),716),670),721),695),724),(665,705)),684),(34,48)),(((728,761),(738,809)),((795,(798,816)),862))),53),(412,562)),(((((((38,598),571),((375,616),593)),(558,560)),580),(47,619)),391)),(((171,175),182),((210,570),632))),(((((60,68),((291,295),384)),394),((84,92),(((109,(134,477)),(124,213)),388))),(((256,(268,270)),545),278))),(((348,355),401),640)),575),555),507),413),(((((((59,63),(62,66)),(64,65)),386),70),67),(((((188,189),(196,(197,198))),(190,192)),194),(((((364,(366,485)),503),408),((365,506),486)),727)))),(((((218,222),(((441,442),444),445)),219),(511,512)),416)),(((12,(((172,424),(174,((176,180),499))),((177,178),179))),(((289,498),497),524)),((((((((17,(321,322)),323),(((221,((317,319),526)),501),315)),484),343),(((296,((((((((297,(298,299)),419),(302,303)),(304,(305,547))),(306,307)),(308,311)),(312,(313,435))),310)),((((328,334),336),(329,332)),((338,340),341))),((326,552),398))),((292,(293,294)),(((((347,351),349),357),352),356))),((((111,418),483),(((325,399),482),(327,553))),286)))),(112,417))),(((14,432),(((((((255,431),260),261),505),(263,(264,((271,272),273)))),(266,269)),((276,((277,279),281)),((282,(543,548)),(283,284))))),((((51,55),430),56),(554,620)))),(((((19,531),529),201),((((54,595),400),377),57)),(((30,32),(((33,217),369),(381,383))),(((((((((73,75),76),77),((((91,463),(466,467)),96),((93,95),461))),(((((79,(81,(85,87))),423),(89,448)),((454,456),458)),(426,(429,521)))),((((80,421),(82,453)),90),(428,519))),((99,100),101)),((((((102,(103,(105,107))),469),450),110),((113,(474,478)),(((((126,447),(((127,129),((130,((132,133),(135,137))),(((((136,(141,((142,147),154))),139),515),(140,516)),(((((143,(146,148)),159),(((150,152),156),157)),517),(((((144,151),155),153),145),149))))),(160,161))),473),164),472))),(((115,((119,122),451)),118),(((162,280),(166,167)),446)))),114)))),((((((16,639),((((199,200),203),204),((206,((209,212),(211,(214,215)))),208))),643),((396,(539,542)),(((((409,637),565),635),(((568,(589,631)),636),590)),(440,605)))),((((((21,22),(29,(379,591))),((((25,582),(((44,613),(603,612)),615)),((371,572),556)),((((((37,596),39),40),610),42),601))),169),((((23,594),(36,61)),(((27,98),35),(577,(585,586)))),((573,608),581))),(46,(((622,623),(626,628)),625)))),((49,195),(((183,(184,186)),436),358))))),((805,(838,839)),807)),854),859),866),827),(((8,(842,847)),849),857)),((((3,831),837),830),((5,835),829)));
 467: 1 -403456.7188 -413813.3093 (0,((((((((((((((((((((1,(2,834)),828),824),844),7),822),858),855),863),(804,841)),((((((730,731),746),743),736),792),((((((752,754),819),793),767),((759,811),776)),((765,(781,784)),770)))),796),((((((((732,734),747),740),(737,766)),(((750,((760,763),774)),771),((779,788),790))),818),(((733,745),742),((753,789),((757,812),((773,(780,786)),778))))),((799,813),814))),(((((((((((((((((((((((((((((((4,836),(6,833)),(9,((843,848),850))),821),825),(840,853)),861),864),(726,806)),(((797,800),802),((803,815),817))),(((644,691),(649,(687,690))),((((663,(667,710)),((664,706),713)),700),((674,722),697)))),(((((729,748),744),(739,808)),(((((755,820),794),768),(756,758)),(((762,764),(783,785)),(772,775)))),749)),(26,(28,97))),(13,(20,187))),(((((((((72,78),74),((94,468),((462,465),464))),(((((83,86),(420,422)),(88,449)),((455,457),459)),460)),(427,520)),((121,((((128,(((131,138),(163,165)),514)),471),158),(475,476))),387)),((104,470),(106,502))),(((191,193),530),359)),(((((((((((361,532),403),535),362),(406,533)),534),404),405),(367,509)),((363,370),410)),(372,(382,385))))),((((41,592),597),(((599,602),606),((604,609),614))),((((45,617),(618,634)),(621,(629,633))),559))),(((50,(173,181)),((393,588),((576,583),579))),((168,392),(202,((205,479),207))))),((((((224,(((((226,537),480),(227,228)),489),(487,538))),(225,438)),229),536),(230,(((((((231,249),(491,493)),((232,251),(233,(((235,236),239),(((242,244),494),((245,247),250)))))),433),(((((234,246),241),237),243),(240,(248,(490,492))))),397),252))),380)),(((((216,513),510),223),(220,(443,518))),564)),((((((69,71),452),574),376),368),(((254,(((257,262),267),(274,546))),550),(((287,290),(((300,301),309),638)),(((((((((314,(316,((318,525),527))),320),(330,(331,(333,(335,337))))),339),344),(324,342)),(((346,(350,434)),353),551)),(495,523)),496))))),(288,(407,488))),(((31,567),641),(((360,402),(504,508)),541))),544),58),(((((((15,18),578),52),43),((24,557),561)),(((170,390),(354,(624,627))),(((185,425),(569,642)),374))),((((((108,(((116,((120,125),389)),123),117)),415),(((238,481),(345,500)),528)),(((((258,439),259),265),275),549)),373),((285,((395,((((((735,810),741),791),(769,777)),(751,(782,787))),(801,(((((823,826),(832,851)),(845,846)),(852,(856,865))),860)))),(((563,(587,611)),607),584))),(((378,522),411),(437,540)))))),566),(((((((((645,723),676),(698,725)),(673,675)),(714,717)),(((((652,653),(655,656)),660),702),(659,703))),((((((647,686),(681,688)),692),648),(651,685)),((678,(718,719)),682))),(680,689)),(((658,(661,709)),((666,(707,708)),712)),(668,(669,672))))),((((((10,(((646,650),683),((((((((654,657),699),((662,711),704)),694),677),(696,720)),(671,693)),715))),((600,679),630)),((253,414),507)),(((12,(((172,424),((174,(176,180)),499)),((177,178),179))),(((289,498),497),524)),(((((((((17,(321,322)),323),((221,(((317,319),526),501)),315)),484),343),(((296,((((((((297,(298,299)),419),(302,303)),(304,(305,547))),(306,307)),(308,311)),(312,(313,435))),310)),(((326,552),398),(((328,334),336),(329,332)))),((338,340),341))),(((((347,351),349),357),352),356)),(292,(293,294))),(((111,418),483),(((325,399),482),(327,553)))))),(((((((((((((((((((((((11,701),(670,716)),721),695),724),(665,705)),((795,(798,816)),862)),(684,((728,761),(738,809)))),(34,48)),53),(412,562)),((((((38,598),571),(375,616)),(((558,560),593),580)),(47,619)),391)),(((171,175),182),((210,570),632))),(((((60,68),394),((256,384),(((268,270),545),278))),(((84,92),((((109,134),477),124),213)),388)),((291,295),(348,355)))),(401,640)),575),555),413),((((364,(366,485)),503),408),((365,486),506))),((((188,189),(196,(197,198))),(190,192)),194)),((((((59,63),(62,66)),(64,65)),386),70),67)),(((218,219),((222,(((441,442),444),445)),(511,512))),727)),(112,417))),(286,416))),(14,(((((51,55),430),56),(554,620)),((((((((255,431),260),261),505),(263,(264,((271,272),273)))),(266,269)),((276,((277,279),281)),((282,(543,548)),(283,284)))),432)))),(((((19,531),529),201),((((54,595),400),377),57)),((((30,32),(33,217)),(369,(381,383))),(((((((((73,75),76),77),((((91,463),(466,467)),((93,95),96)),461)),(((((79,(81,(85,87))),423),(89,448)),((454,456),458)),(426,(429,521)))),((((80,421),(82,453)),90),(428,519))),((99,100),101)),((((((102,(103,(105,107))),469),110),(((115,((119,122),451)),118),450)),((113,(474,478)),(((((126,160),((127,(129,164)),((130,(((132,133),(135,137)),447)),(((((136,(141,((142,147),154))),139),149),((140,516),515)),(((((143,(146,148)),159),(((150,152),156),157)),517),((((144,151),155),153),145)))))),161),473),472))),(((162,280),(166,167)),446))),114)))),((((((16,((((199,200),203),204),((206,((209,212),(211,(214,215)))),208))),(639,643)),440),((396,((((409,637),565),(635,636)),((568,(589,631)),590))),((539,542),605))),((((((((21,22),((((37,596),39),40),610)),(29,(379,591))),(42,601)),((25,582),((((44,613),(603,612)),615),(371,(556,572))))),169),(((23,(36,61)),((577,(585,586)),594)),(((27,98),35),((573,581),608)))),(46,(((622,623),(626,628)),625)))),((49,195),(((183,(184,186)),436),358))))),((805,(838,839)),807)),854),859),866),827),(((8,(842,847)),849),857)),((((3,831),837),830),((5,835),829)));
 468: 1 -384688.9062 -413923.3098 (0,(((((((((((((((((((((1,(2,834)),828),824),844),7),822),858),855),863),(804,841)),((((((((730,731),746),743),736),792),770),(((((752,754),819),793),767),((759,811),776))),(765,(781,784)))),796),((((((((((((((((((((((((((((((((4,836),(6,833)),(9,((843,848),850))),821),825),853),861),864),840),((((797,800),802),806),((803,815),817))),((((((729,748),744),(739,808)),((((755,820),794),768),(756,758))),(((762,764),(783,785)),(772,775))),749)),((((644,691),((649,687),690)),((((663,710),(((664,706),713),667)),700),((674,722),697))),726)),(26,(28,97))),(13,(20,187))),(((((((((((72,78),74),((94,468),((462,465),464))),((((((83,86),(420,422)),(88,449)),427),((455,457),459)),460)),520),((121,((((128,(((131,138),(163,165)),514)),471),158),(475,476))),387)),470),(106,502)),104),(((191,193),530),359)),(((((((((((361,532),403),535),(406,533)),534),404),405),(362,363)),(367,509)),(370,410)),(372,(382,385))))),(202,((205,479),207))),(((((45,617),(618,634)),(621,(629,633))),559),(((599,602),606),((604,609),614)))),(((41,597),50),((173,181),(393,(((576,583),579),588))))),(168,392)),((((((224,(((((226,537),480),(227,228)),489),(487,538))),(225,438)),229),536),(230,((((((231,249),(491,493)),(((232,251),433),(233,(((235,236),239),(((242,244),494),((245,247),250)))))),(((((234,246),241),237),243),(240,(248,(490,492))))),397),252))),380)),(((((69,71),452),376),(((254,(((257,262),267),(274,546))),(((300,301),309),550)),(((287,290),638),((((((((314,(316,((318,525),527))),320),(330,(331,(333,(335,337))))),339),344),((324,551),342)),((((346,(350,434)),353),(523,574)),495)),496)))),592)),(((((216,513),510),223),(220,(443,518))),564)),368),(288,(407,488))),(((31,567),641),(((360,402),(504,508)),541))),58),(((((15,(18,578)),(24,557)),43),(((52,374),((185,425),(569,642))),((((108,(((116,((120,125),389)),117),123)),415),((((238,481),(345,500)),(354,528)),566)),(((170,390),(624,627)),(((((258,439),259),265),275),(544,549)))))),(((((((285,607),(561,587)),(522,611)),584),(395,((((((735,810),741),791),(769,777)),(751,(782,787))),(801,(((((823,(832,((845,846),851))),826),852),(856,865)),860))))),(((411,437),540),563)),373))),(((10,((646,(650,683)),((((((((654,657),699),((662,704),711)),694),693),671),(677,(696,720))),715))),(414,(507,555))),((((((((645,723),676),725),((((((652,653),(655,656)),660),702),(659,703)),((673,675),((682,698),(714,717))))),((((((647,686),(681,688)),692),648),(651,685)),(678,(718,719)))),680),689),(((658,661),(((666,709),(707,708)),712)),((668,669),672))))),(((((((((((((((((((((((11,701),(670,716)),721),695),724),(665,705)),((795,(798,816)),862)),(684,((728,761),(738,809)))),(34,48)),53),(412,(575,640))),(((((((38,598),571),((375,616),593)),(558,560)),580),(47,619)),391)),((348,355),401)),(((171,175),182),((210,570),632))),((((60,68),((84,92),(((109,(134,477)),(124,213)),388))),(((291,295),384),394)),(((256,(268,270)),545),278))),562),(((218,222),(219,(((441,442),444),445))),(511,512))),413),(194,(((((364,(366,485)),503),408),((365,486),506)),727))),((188,189),((190,(192,253)),(196,(197,198))))),(((((59,63),(62,66)),(70,386)),(64,65)),67)),(((((172,424),((174,(176,180)),499)),((177,178),179)),(((289,498),497),524)),(600,(630,679)))),((((12,((325,399),482)),((111,418),483)),(112,417)),(((((((17,((321,322),323)),((221,(((317,319),526),501)),315)),484),343),((((((((((((297,(298,299)),419),(302,303)),(304,(305,547))),(307,308)),311),306),(313,435)),312),310),(((326,552),398),(((328,334),336),(329,332)))),((327,553),((338,340),341)))),(((((347,351),349),357),352),356)),((286,296),(292,(293,294))))))),((((14,(51,430)),((((((((255,431),260),261),505),(263,(264,((271,272),273)))),(266,269)),((276,((277,279),281)),((282,(543,548)),(283,284)))),432)),((55,56),(378,(554,620)))),416)),(((19,(201,(529,531))),((((54,595),400),377),57)),((((30,32),((33,217),369)),(((((((((73,75),76),77),((((91,463),(466,467)),((93,96),461)),95)),(((((79,(81,(85,87))),423),(89,448)),((454,456),458)),(426,(429,521)))),((((80,421),(82,453)),90),(428,519))),((99,100),101)),((((((102,103),469),(105,107)),450),((115,((119,122),451)),118)),(110,((113,(474,478)),((((((((((126,160),(161,473)),((127,129),130)),((((136,(141,((142,147),154))),139),515),(((((144,151),155),153),145),149))),(((132,133),(135,137)),((140,516),447))),(((143,(146,148)),159),(((150,152),156),157))),517),164),472),(((162,280),(166,167)),446)))))),114)),(381,383)))),(((((((16,((((199,200),203),204),((206,((209,212),(211,(214,215)))),208))),643),(440,605)),((396,(((409,637),565),(539,542))),(589,631))),(568,590)),(((((21,22),((25,(29,(36,61))),((((((((37,596),39),40),610),42),601),(379,591)),((((44,613),(603,612)),615),((371,(572,((577,(585,586)),582))),556))))),(169,639)),((23,594),(((27,98),35),((573,581),608)))),((46,(((622,623),(626,628)),625)),(635,636)))),(((49,((183,(184,186)),436)),358),195)))),((799,813),814)),(((((((732,734),747),740),737),((((750,(771,774)),(760,763)),(779,788)),790)),(766,818)),(((733,745),742),((753,789),((757,812),((773,(780,786)),778)))))),((805,(838,839)),807)),854),859),866),827),(((8,(842,847)),849),857)),((((3,831),837),830),((5,835),829)));
```
