## Supplementary material for "Evolution of promoter-proximal pausing enabled a new layer of transcription control": Other supplementary files.: CyclinTlikefinal.linsi.gappyout.LGC20G.contree

```
(EP00060_Petromyzon_marinus_P043265_ENSPMAP00000003601.1_pep_scaffold_Pmarinus_7.0_GL476475_418210_425326_1_gene_ENSPMAG00000003277.1_transcript_ENSPMAT00000003616.1_gene_biotype_protein_coding_transcript_biotype_protein_coding_gene_symbol_CCNT2_descripti:0.1790494897,((((((((((((((((((((EP00060_Petromyzon_marinus_P043419_ENSPMAP00000003394.1_pep_scaffold_Pmarinus_7.0_GL483875_8555_11659_-1_gene_ENSPMAG00000003120.1_transcript_ENSPMAT00000003409.1_gene_biotype_protein_coding_transcript_biotype_protein_coding_gene_symbol_CCNK_description_:0.1741522732,(EP00072_Mus_musculus_P014636_NP_033962.2_cyclin-K_Mus_musculus:0.0209339762,EP00076_Gallus_gallus_P001780_NP_001026380.1_cyclin-K_Gallus_gallus:0.0210764327)100:0.0741452479)100:0.1746695467,EP00059_Ciona_intestinalis_P008648_XP_009859171.1_cyclin-K-like_isoform_X1_Ciona_intestinalis:0.4765494643)100:0.1368492975,EP00058_Branchiostoma_floridae_P011352_XP_002596840.1_hypothetical_protein_BRAFLDRAFT_129102_Branchiostoma_floridae:0.4311165447)99:0.0501193567,EP00090_Calanus_glacialis_P024399_TRINITY_DN3788_c0_g1_i1.p1_TRINITY_DN3788_c0_g1_TRINITY_DN3788_c0_g1_i1.p1_ORF_type_complete_len_550_score_149.42_TRINITY_DN3788_c0_g1_i1_172-1821:0.4670685156)97:0.0756010164,EP00085_Daphnia_pulex_P008683_EFX68533.1_cyclin_K-like_protein_Daphnia_pulex:0.2174430793)97:0.1055484850,EP00057_Strongylocentrotus_purpuratus_P034562_XP_795740.3_PREDICTED_cyclin-K_Strongylocentrotus_purpuratus:0.3713031356)100:0.2660639251,EP00118_Oscarella_pearsei_P001889_m.8811_g.8811_ORF_g.8811_m.8811_type_5prime_partial_len_382_comp20871_c0_seq2_2-1147:0.6842876953)100:0.0589312527,EP00114_Trichoplax_sp_H2_P008555_RDD44318.1_Cyclin-K_Trichoplax_sp._H2:0.7696264485)96:0.1103961015,EP00119_Amphimedon_queenslandica_P001418_XP_003385094.1_PREDICTED_cyclin-K-like_Amphimedon_queenslandica:0.7497852630)100:0.2189434840,(EP00127_Corallochytrium_limacisporum_P003571_Clim_evm54s150_gene_Clim_evmTU54s150:2.0751143120,EP00081_Caenorhabditis_elegans_P024046_NP_506615.2_CyCliN_K_Caenorhabditis_elegans:1.6230063996)97:0.3722201707)97:0.1953252594,((((((((EP00035_Acanthoeca_spectabilis_P040389_m.69483_g.69483_ORF_g.69483_m.69483_type_complete_len_344_comp9968_c0_seq2_505-1536:0.2788784109,EP00036_Acanthoecidae_sp_10tr_P001600_CAMPEP_0182948898_NCGR_PEP_ID_MMETSP0105_2-20130417_59992_1_TAXON_ID_81532_ORGANISM__Acanthoeca-like_sp._Strain_10tr__NCGR_SAMPLE_ID_MMETSP0105_2_ASSEMBLY_ACC_CAM_ASM_000205_LENGTH_390_DNA_ID_CAMNT_0025089193_DNA_STA:0.3399108338)100:0.4544814219,EP00041_Stephanoeca_diplocostata_P015948_m.309718_g.309718_ORF_g.309718_m.309718_type_complete_len_487_comp20201_c0_seq4_251-1711:0.4785277834)100:0.3624259661,EP00040_Diaphanoeca_grandis_P017401_m.90620_g.90620_ORF_g.90620_m.90620_type_complete_len_365_comp26412_c3_seq1_140-1234:0.7831750710)100:0.3159859565,EP00039_Didymoeca_costata_P003383_m.67288_g.67288_ORF_g.67288_m.67288_type_complete_len_265_comp11876_c0_seq1_158-952:0.8211212955)100:0.2852802903,EP00054_Salpingoeca_dolichothecata_P025498_m.178996_g.178996_ORF_g.178996_m.178996_type_internal_len_381_comp25375_c1_seq5_1-1143:1.1393406418)98:0.1569921126,EP00050_Salpingoeca_kvevrii_P010531_m.8897_g.8897_ORF_g.8897_m.8897_type_5prime_partial_len_283_comp2908_c0_seq1_3-851:2.1254813038)53:0.0253001625,(((((EP00043_Microstomoeca_roanoka_P010588_m.100426_g.100426_ORF_g.100426_m.100426_type_3prime_partial_len_264_comp14937_c1_seq1_291-1085:0.4537318234,EP00044_Salpingoeca_rosetta_P005080_XP_004992513.1_hypothetical_protein_PTSG_07096_Salpingoeca_rosetta:0.3733272192)100:0.2061679029,EP01147_Barroeca_monosierra_P006776_gene6776-9479_t:1.0757022703)99:0.2075117434,EP00056_Hartaetosiga_gracilis_P002470_m.53879_g.53879_ORF_g.53879_m.53879_type_5prime_partial_len_345_comp11065_c0_seq1_2-1036:0.7744302724)99:0.4797434855,EP00049_Salpingoeca_infusionum_P002857_m.60565_g.60565_ORF_g.60565_m.60565_type_complete_len_311_comp11823_c0_seq3_98-1030:2.1500201962)99:0.3736631120,((EP00046_Monosiga_brevicollis_P007229_XP_001749227.1_hypothetical_protein_Monosiga_brevicollis_MX1:1.1884692141,EP00730_Choanoeca_flexa_P000438_TRINITY_DN10198_c0_g1_i1.p1_TRINITY_DN10198_c0_g1_TRINITY_DN10198_c0_g1_i1.p1_ORF_type_complete_len_294_score_52.40_TRINITY_DN10198_c0_g1_i1_35-916:0.9038969329)100:0.5297025047,EP00051_Salpingoeca_urceolata_P009965_m.121098_g.121098_ORF_g.121098_m.121098_type_5prime_partial_len_426_comp16526_c0_seq1_61-1338:1.0672355715)100:0.1565287907)95:0.1903046956)56:0.0566175308,(EP00048_Salpingoeca_helianthica_P019107_m.244279_g.244279_ORF_g.244279_m.244279_type_5prime_partial_len_298_comp30347_c0_seq1_27-920:1.2982083915,(EP00052_Salpingoeca_macrocollata_P021382_m.183197_g.183197_ORF_g.183197_m.183197_type_5prime_partial_len_356_comp21516_c0_seq2_255-1322:0.9207465959,EP00053_Salpingoeca_punica_P005733_m.56226_g.56226_ORF_g.56226_m.56226_type_5prime_partial_len_337_comp13373_c0_seq1_1-1011:0.9638242080)100:0.2747877069)73:0.2085439761)100:0.3502846941)100:0.2406309753,EP00120_Capsaspora_owczarzaki_P007958_XP_011270139.1_hypothetical_protein_CAOG_08557_Capsaspora_owczarzaki_ATCC_30864:1.3757786636)99:0.0697931551,((((((((EP00036_Acanthoecidae_sp_10tr_P007641_CAMPEP_0182916288_NCGR_PEP_ID_MMETSP0105_2-20130417_841_1_TAXON_ID_81532_ORGANISM__Acanthoeca-like_sp._Strain_10tr__NCGR_SAMPLE_ID_MMETSP0105_2_ASSEMBLY_ACC_CAM_ASM_000205_LENGTH_933_DNA_ID_CAMNT_0025053221_DNA_START:0.3307808654,EP00038_Savillea_parva_P029120_m.68905_g.68905_ORF_g.68905_m.68905_type_5prime_partial_len_614_comp8548_c0_seq2_302-2143:0.3869137967)100:0.2785736368,EP00041_Stephanoeca_diplocostata_P024334_m.613519_g.613519_ORF_g.613519_m.613519_type_3prime_partial_len_511_comp22503_c0_seq1_266-1801:0.6019032485)100:0.2763208013,EP00040_Diaphanoeca_grandis_P011315_m.57926_g.57926_ORF_g.57926_m.57926_type_3prime_partial_len_385_comp22468_c0_seq1_340-1497:0.6333456867)100:0.2733936759,EP00039_Didymoeca_costata_P008429_m.111888_g.111888_ORF_g.111888_m.111888_type_complete_len_417_comp14075_c0_seq3_230-1480:0.7353605353)97:0.1561095304,((((EP00042_Codosiga_hollandica_P028906_m.155517_g.155517_ORF_g.155517_m.155517_type_5prime_partial_len_531_comp52911_c0_seq4_2-1594:1.1145142902,(EP00050_Salpingoeca_kvevrii_P012010_m.19791_g.19791_ORF_g.19791_m.19791_type_internal_len_357_comp3777_c0_seq2_2-1075:0.5777343336,EP00051_Salpingoeca_urceolata_P002595_m.51464_g.51464_ORF_g.51464_m.51464_type_internal_len_476_comp12225_c1_seq2_2-1429:1.0269353627)86:0.1707499104)86:0.0669413171,(EP00047_Mylnosiga_fluctuans_P011888_m.23457_g.23457_ORF_g.23457_m.23457_type_complete_len_386_comp3906_c0_seq1_233-1390:0.8439237595,EP00048_Salpingoeca_helianthica_P007445_m.110626_g.110626_ORF_g.110626_m.110626_type_5prime_partial_len_369_comp14334_c1_seq3_1-1107:0.9982387666)100:0.2498693497)98:0.0940396739,(EP00052_Salpingoeca_macrocollata_P006304_m.52876_g.52876_ORF_g.52876_m.52876_type_internal_len_332_comp15370_c1_seq1_2-997:0.3495090581,EP00053_Salpingoeca_punica_P017638_m.170522_g.170522_ORF_g.170522_m.170522_type_3prime_partial_len_360_comp17251_c2_seq1_1-1080:0.5523035512)100:0.3996229112)78:0.0431345492,EP00054_Salpingoeca_dolichothecata_P021571_m.138406_g.138406_ORF_g.138406_m.138406_type_internal_len_319_comp24035_c1_seq2_3-962:0.5819714102)97:0.1398815902)97:0.1976888397,(EP00049_Salpingoeca_infusionum_P000689_m.41685_g.41685_ORF_g.41685_m.41685_type_3prime_partial_len_343_comp10597_c0_seq1_1-1029:1.9083550941,EP01147_Barroeca_monosierra_P002064_gene2064-5123_t:1.1651647184)98:0.4897978724)100:0.6583727407,(((EP00036_Acanthoecidae_sp_10tr_P012304_CAMPEP_0206292052_NCGR_PEP_ID_MMETSP0106_2-20121207_3429_1_ASSEMBLY_ACC_CAM_ASM_000206_TAXON_ID_81532_ORGANISM__Acanthoeca-like_sp._Strain_10tr__LENGTH_466_DNA_ID_CAMNT_0053722617_DNA_START_1_DNA_END_1401_DNA_ORIENTA:1.3148231963,EP00041_Stephanoeca_diplocostata_P009455_m.145821_g.145821_ORF_g.145821_m.145821_type_complete_len_416_comp17744_c0_seq1_418-1665:1.1580814911)100:0.2279010875,EP00040_Diaphanoeca_grandis_P013444_m.67970_g.67970_ORF_g.67970_m.67970_type_complete_len_307_comp23893_c0_seq1_580-1500:1.2396349351)100:0.7597481061,((EP00043_Microstomoeca_roanoka_P025240_m.8050_g.8050_ORF_g.8050_m.8050_type_5prime_partial_len_346_comp5364_c0_seq1_1-1038:2.6856079381,EP00054_Salpingoeca_dolichothecata_P020728_m.131299_g.131299_ORF_g.131299_m.131299_type_5prime_partial_len_433_comp23724_c0_seq1_3-1301:1.1740702149)56:0.2191506114,((EP00045_Choanoeca_perplexa_P004214_m.36163_g.36163_ORF_g.36163_m.36163_type_complete_len_324_comp12454_c0_seq1_65-1036:0.9297033586,EP00730_Choanoeca_flexa_P019820_TRINITY_DN9691_c0_g1_i3.p1_TRINITY_DN9691_c0_g1_TRINITY_DN9691_c0_g1_i3.p1_ORF_type_5prime_partial_len_342_score_25.99_TRINITY_DN9691_c0_g1_i3_1-1026:0.5877414623)100:1.5283661759,((EP00050_Salpingoeca_kvevrii_P021318_m.109059_g.109059_ORF_g.109059_m.109059_type_complete_len_288_comp9287_c0_seq2_138-1001:1.8216775945,(EP00052_Salpingoeca_macrocollata_P011940_m.92288_g.92288_ORF_g.92288_m.92288_type_5prime_partial_len_282_comp18269_c0_seq5_2-847:0.7655057250,EP00053_Salpingoeca_punica_P012693_m.113949_g.113949_ORF_g.113949_m.113949_type_5prime_partial_len_470_comp16014_c6_seq2_542-1951:1.0174831103)100:0.4775444989)55:0.1553079141,EP00051_Salpingoeca_urceolata_P028348_m.5678_g.5678_ORF_g.5678_m.5678_type_5prime_partial_len_369_comp2438_c0_seq1_22-1128:1.6283088142)33:0.1162265335)61:0.1970367642)85:0.1022889994)100:0.3073912206)100:0.2338082970,((EP00123_Amoebidium_parasiticum_P011166_comp20552_c0_seq1_m.26383_comp20552_c0_seq1_g.26383_ORF_comp20552_c0_seq1_g.26383_comp20552_c0_seq1_m.26383_type_complete_len_317_comp20552_c0_seq1_83-1033:0.8980581713,EP01134_Creolimax_fragrantissima_P008113_CFRG8113T1:0.8805414374)100:0.2012725391,EP01135_Chromosphaera_perkinsii_P001571_Nk52_evm41s207_gene_Nk52_evmTU41s207:0.7647663631)100:0.2917888304)81:0.0250348009)85:0.0889283103,((((((((((((((((((((((((((((((EP00072_Mus_musculus_P018005_NP_064321.2_cyclin-L1_Mus_musculus:0.0213405256,EP00076_Gallus_gallus_P024933_XP_015147300.2_cyclin-L1_Gallus_gallus:0.0292594098)100:0.1652878167,(EP00072_Mus_musculus_P029881_NP_997561.1_cyclin-L2_Mus_musculus:0.0231938670,EP00074_Homo_sapiens_P079224_XP_011540518.1_cyclin-L2_isoform_X1_Homo_sapiens:0.1529764536)100:0.2252470380)100:0.1126498225,(EP00085_Daphnia_pulex_P027958_EFX87808.1_putative_cyclin_L1_variant_2_Daphnia_pulex:0.3944535621,((EP00090_Calanus_glacialis_P004973_TRINITY_DN13789_c0_g1_i1.p1_TRINITY_DN13789_c0_g1_TRINITY_DN13789_c0_g1_i1.p1_ORF_type_5prime_partial_len_477_score_186.21_TRINITY_DN13789_c0_g1_i1_1-1431:0.2461833272,EP00096_Caligus_rogercresseyi_P013846_TRINITY_DN6440_c0_g1_i1.p1_TRINITY_DN6440_c0_g1_TRINITY_DN6440_c0_g1_i1.p1_ORF_type_complete_len_437_score_155.33_TRINITY_DN6440_c0_g1_i1_99-1409:0.4861006858)100:0.2005426768,EP00099_Drosophila_melanogaster_P016336_NP_569980.1_uncharacterized_protein_Dmel_CG16903_Drosophila_melanogaster:0.3509626630)99:0.0523952137)100:0.1773383895)97:0.0775635841,EP00057_Strongylocentrotus_purpuratus_P033082_XP_790064.2_PREDICTED_cyclin-L1_Strongylocentrotus_purpuratus:0.3814182580)98:0.0737028555,EP00059_Ciona_intestinalis_P005164_XP_002128551.1_cyclin-L1-like_Ciona_intestinalis:0.4417279127)100:0.1554668729,(EP00081_Caenorhabditis_elegans_P023583_NP_506007.1_CYclin_L_Caenorhabditis_elegans:1.0331766364,EP00114_Trichoplax_sp_H2_P003644_RDD39407.1_Cyclin-L2_Trichoplax_sp._H2:0.4182214426)51:0.1017742574)53:0.0745360360,EP00118_Oscarella_pearsei_P019432_m.206588_g.206588_ORF_g.206588_m.206588_type_5prime_partial_len_447_comp39678_c0_seq1_3-1343:0.6125386401)70:0.0785165035,EP00119_Amphimedon_queenslandica_P004546_XP_011402880.2_PREDICTED_cyclin-L1-like_Amphimedon_queenslandica:0.7524156000)81:0.1539197574,(((EP00121_Abeoforma_whisleri_P015365_Awhi_evm1s14160:0.8554169332,EP00123_Amoebidium_parasiticum_P012397_comp21324_c1_seq1_m.29205_comp21324_c1_seq1_g.29205_ORF_comp21324_c1_seq1_g.29205_comp21324_c1_seq1_m.29205_type_3prime_partial_len_413_comp21324_c1_seq1_3-1238:0.4491625409)86:0.0614521399,EP00125_Sphaeroforma_arctica_P012723_XP_014155798.1_hypothetical_protein_SARC_05809_Sphaeroforma_arctica_JP610:0.7776789268)100:0.1454691852,((EP00126_Sphaerothecum_destruens_P003804_Sdes_comp17600_c0_seq1m6850:0.8340861738,EP01135_Chromosphaera_perkinsii_P004560_Nk52_evm30s288_gene_Nk52_evmTU30s288:0.6737341298)100:0.3625712206,EP01137_Pigoraptor_chileana_P033893_Opistho-2_25573:0.6266157367)62:0.0659964813)88:0.0781027601)62:0.0948828424,((((((EP00035_Acanthoeca_spectabilis_P030103_m.7932_g.7932_ORF_g.7932_m.7932_type_5prime_partial_len_453_comp4005_c0_seq1_16-1374:0.5186158688,EP00040_Diaphanoeca_grandis_P024325_m.133559_g.133559_ORF_g.133559_m.133559_type_3prime_partial_len_477_comp29682_c0_seq3_224-1657:0.4779584610)62:0.0589454872,EP00041_Stephanoeca_diplocostata_P032909_m.1072388_g.1072388_ORF_g.1072388_m.1072388_type_complete_len_451_comp24231_c0_seq113_6139-7491:0.5044180949)100:0.1973000369,(EP00039_Didymoeca_costata_P019944_m.339489_g.339489_ORF_g.339489_m.339489_type_complete_len_406_comp18828_c0_seq1_215-1432:0.6068896421,EP00729_Bicosta_minor_P006022_gene6022-12893_t:0.7727373864)100:0.1784742221)100:0.1168715686,(((((EP00044_Salpingoeca_rosetta_P007464_XP_004994897.1_hypothetical_protein_PTSG_12114_Salpingoeca_rosetta:0.4333383278,EP01147_Barroeca_monosierra_P011328_gene11328-3362_t:0.5610839778)100:0.2010955299,EP00056_Hartaetosiga_gracilis_P019764_m.15910_g.15910_ORF_g.15910_m.15910_type_complete_len_427_comp7916_c0_seq1_203-1483:0.5576203355)100:0.2256754618,EP00049_Salpingoeca_infusionum_P022881_m.9347_g.9347_ORF_g.9347_m.9347_type_complete_len_277_comp5442_c0_seq2_136-966:0.9373455804)100:0.2999813842,(EP00045_Choanoeca_perplexa_P003859_m.33935_g.33935_ORF_g.33935_m.33935_type_5prime_partial_len_399_comp12266_c0_seq3_1-1197:0.6151821548,EP00046_Monosiga_brevicollis_P005414_XP_001747412.1_hypothetical_protein_Monosiga_brevicollis_MX1:0.7392035252)100:0.2223951122)100:0.1645576242,(((EP00047_Mylnosiga_fluctuans_P020078_m.88674_g.88674_ORF_g.88674_m.88674_type_5prime_partial_len_460_comp8378_c1_seq2_2535-3914:0.3776365298,EP00048_Salpingoeca_helianthica_P018373_m.241749_g.241749_ORF_g.241749_m.241749_type_internal_len_404_comp24740_c0_seq1_1-1215:0.8429259118)100:0.3444123968,(EP00052_Salpingoeca_macrocollata_P027597_m.262546_g.262546_ORF_g.262546_m.262546_type_5prime_partial_len_574_comp22762_c2_seq1_1-1722:0.4887245801,EP00053_Salpingoeca_punica_P010051_m.90484_g.90484_ORF_g.90484_m.90484_type_3prime_partial_len_450_comp15263_c0_seq1_226-1578:0.9588335894)100:0.1692817655)98:0.1382415580,(EP00050_Salpingoeca_kvevrii_P021242_m.108210_g.108210_ORF_g.108210_m.108210_type_5prime_partial_len_379_comp9249_c0_seq3_3-1139:0.7841758472,EP00051_Salpingoeca_urceolata_P003628_m.59232_g.59232_ORF_g.59232_m.59232_type_5prime_partial_len_352_comp12960_c0_seq1_2053-3108:0.5794505674)85:0.1186237570)87:0.0539372320)90:0.1030436239)100:0.1124806296,EP00042_Codosiga_hollandica_P020442_m.66224_g.66224_ORF_g.66224_m.66224_type_5prime_partial_len_459_comp49863_c0_seq3_77-1453:1.0324335404)100:0.2052659834,EP00128_Syssomonas_multiformis_P009592_Colp12_sorted_trinity150504_noHs_5648:0.9110765164)63:0.0587350290)50:0.0939769100,(((((EP00129_Allomyces_macrogynus_P004960_KNE58962.1_hypothetical_protein_AMAG_03319_Allomyces_macrogynus_ATCC_38327:1.3793736779,EP00845_Rhizoclosmatium_globosum_P004550_ORY37917.1_cyclin-like_protein_Rhizoclosmatium_globosum:1.3038204261)72:0.2173582796,(EP00131_Spizellomyces_punctatus_P006213_XP_016610037.1_hypothetical_protein_SPPG_02504_Spizellomyces_punctatus_DAOM_BR117:0.6455875451,EP00842_Homolaphlyctis_polyrhiza_P006881_jgi_Hompol1_782_HPOL_005412-RA:0.9234526315)40:0.0536039438)64:0.1020739319,((((EP00146_Coprinopsis_cinerea_P012964_XP_002911905.1_cyclin-L1_Coprinopsis_cinerea_okayama7_130:0.5066371805,EP00859_Malassezia_sympodialis_P002570_XP_018741222.1_uncharacterized_protein_MSY001_2712_Malassezia_sympodialis_ATCC_42132:0.7505333273)57:0.1105470474,(((EP00148_Cryptococcus_gattii_P001465_KIR58871.1_cyclin-dependent_protein_kinase_regulator_Cryptococcus_gattii_CA1873:0.9185837153,EP00857_Cystobasidium_minutum_P004271_jgi_Rhomi1_170417_fgenesh1_kg.4___150___comp3016_c0_seq2:0.8942945670)97:0.1178833827,EP00860_Wallemia_mellicola_P005236_XP_006960869.1_cyclin-like_protein_Wallemia_mellicola_CBS_633.66:1.0749939451)97:0.0973456263,EP00150_Ustilago_maydis_P003796_XP_011389784.1_hypothetical_protein_UMAG_10398_Ustilago_maydis_521:1.2742421057)57:0.0882249092)93:0.0905214267,EP00855_Neolecta_irregularis_P002693_OLL24292.1_Cyclin-L2_Neolecta_irregularis_DAH-3:1.3252351584)100:0.1560755961,((EP00153_Phycomyces_blakesleeanus_P001888_XP_018284965.1_cyclin_Phycomyces_blakesleeanus_NRRL_1555:0.6505123702,EP00865_Coemansia_reversa_P000979_PIA13437.1_cyclin-like_protein_partial_Coemansia_reversa_NRRL_1564:1.2060176170)97:0.1577365364,EP00848_Thamnocephalis_sphaerospora_P005093_RKP09450.1_cyclin-L1_Thamnocephalis_sphaerospora:0.9721145811)97:0.0670519798)100:0.1290114319)58:0.1090339230,EP00843_Neocallimastix_californiae_P019478_ORY84609.1_hypothetical_protein_LY90DRAFT_663621_Neocallimastix_californiae:1.0964858703)100:0.2530811086,EP00160_Parvularia_atlantis_P002883_Unigene12401_Nuclearia_a_m.37676_Unigene12401_Nuclearia_a_g.37676_ORF_Unigene12401_Nuclearia_a_g.37676_Unigene12401_Nuclearia_a_m.37676_type_internal_len_391_Unigene12401_Nuclearia_a_1-1170:0.9096525402)100:0.2123315364)100:0.1005233468,(EP00007_Cunea_sp_BSH-02190019_P005512_CAMPEP_0174231522_NCGR_PEP_ID_MMETSP0417-20130205_2036_1_TAXON_ID_242541_ORGANISM__Mayorella_sp_Strain_BSH-02190019__LENGTH_619_DNA_ID_CAMNT_0015309427_DNA_START_54_DNA_END_1914_DNA_ORIENTATION_:0.6693809355,(EP00008_Paramoeba_atlantica_P009712_CAMPEP_0201498638_NCGR_PEP_ID_MMETSP0151_2-20130828_72207_1_ASSEMBLY_ACC_CAM_ASM_000257_TAXON_ID_200890_ORGANISM__Paramoeba_atlantica_Strain_621_1__CCAP_1560_9__LENGTH_317_DNA_ID_CAMNT_0047890363_DNA_START_1_DNA_END_94:0.4034428561,EP00211_Chloroparvula_japonica_P005914_CAMPEP_0119150706_NCGR_PEP_ID_MMETSP1310-20130426_45276_1_TAXON_ID_464262_ORGANISM__Genus_nov._species_nov._Strain_RCC2339__LENGTH_365_DNA_ID_CAMNT_0007142929_DNA_START_1_DNA_END_1093_DNA_ORIENTATION_-:0.6621095589)100:0.2185029267)100:0.6460317264)67:0.0402813118,(EP00002_Diphylleia_rotans_P023542_TRINITY_DN4636_c0_g2_i1.p1_TRINITY_DN4636_c0_g2_TRINITY_DN4636_c0_g2_i1.p1_ORF_type_5prime_partial_len_454_score_85.78_TRINITY_DN4636_c0_g2_i1_2-1363:0.8140826735,(EP00004_Rigifila_ramosa_P025427_TRINITY_DN7607_c0_g1_i1.p1_TRINITY_DN7607_c0_g1_TRINITY_DN7607_c0_g1_i1.p1_ORF_type_internal_len_405_score_72.36_TRINITY_DN7607_c0_g1_i1_1-1212:1.0565516282,EP00297_Palpitomonas_bilix_P007524_CAMPEP_0113874624_NCGR_PEP_ID_MMETSP0780_2-20120614_4441_1_TAXON_ID_652834_ORGANISM__Palpitomonas_bilix__LENGTH_481_DNA_ID_CAMNT_0000860425_DNA_START_284_DNA_END_1726_DNA_ORIENTATION_-_assembly_acc_CAM_ASM_000599:1.4308808755)100:0.2312012922)97:0.2850251008)96:0.0936565085,((((((((((EP00191_Tetraselmis_sp_GSL018_P016388_CAMPEP_0177596040_NCGR_PEP_ID_MMETSP0419_2-20121207_10757_1_TAXON_ID_582737_ORGANISM__Tetraselmis_sp._Strain_GSL018__LENGTH_580_DNA_ID_CAMNT_0019087699_DNA_START_591_DNA_END_2332_DNA_ORIENTATION_-:0.2805051871,EP00193_Tetraselmis_chui_P004402_CAMPEP_0177759032_NCGR_PEP_ID_MMETSP0491_2-20121128_4511_1_TAXON_ID_63592_ORGANISM__Tetraselmis_chuii_Strain_PLY429__LENGTH_503_DNA_ID_CAMNT_0019274825_DNA_START_1_DNA_END_1512_DNA_ORIENTATION_-:0.4459971505)83:0.0944396623,EP00192_Tetraselmis_astigmatica_P008896_CAMPEP_0117657176_NCGR_PEP_ID_MMETSP0804-20121206_5193_1_TAXON_ID_1074897_ORGANISM__Tetraselmis_astigmatica_Strain_CCMP880__LENGTH_686_DNA_ID_CAMNT_0005463617_DNA_START_1_DNA_END_2063_DNA_ORIENTATION_-:0.2547545820)100:0.6530762036,((EP00208_Stichococcus_sp_RCC1054_P000067_CAMPEP_0206142800_NCGR_PEP_ID_MMETSP1473-20131121_18245_1_ASSEMBLY_ACC_CAM_ASM_001109_TAXON_ID_1461547_ORGANISM__Stichococcus_sp_Strain_RCC1054__LENGTH_405_DNA_ID_CAMNT_0053537933_DNA_START_145_DNA_END_1361_DNA_ORI:0.6493973944,EP00892_Ulva_mutabilis_P006714_jgi_Ulvmu1_4414_UM002_0139.1:1.0502261682)99:0.2135099303,((EP00885_Auxenochlorella_protothecoides_P003814_RMZ55819.1_hypothetical_protein_APUTEX25_003785_partial_Auxenochlorella_protothecoides:0.7636117202,EP00887_Chlorella_sp_A99_P002262_scaffold10.g2262.t1:0.4517330809)100:0.0961372951,EP00886_Chlorella_sorokiniana_P002783_PRW39203.1_Cyclin-L1-1_isoform_B_Chlorella_sorokiniana:0.5753992144)100:0.2228461762)94:0.1538467384)76:0.0702910859,((((((EP00197_Chlamydomonas_leiostraca_P014174_CAMPEP_0202879476_NCGR_PEP_ID_MMETSP1391-20130828_33668_1_ASSEMBLY_ACC_CAM_ASM_000867_TAXON_ID_1034604_ORGANISM__Chlamydomonas_leiostraca_Strain_SAG_11-49__LENGTH_508_DNA_ID_CAMNT_0049561833_DNA_START_1_DNA_END_15:0.3436937958,EP00200_Dunaliella_tertiolecta_P003705_CAMPEP_0202354270_NCGR_PEP_ID_MMETSP1126-20121109_9666_1_ASSEMBLY_ACC_CAM_ASM_000457_TAXON_ID_3047_ORGANISM__Dunaliella_tertiolecta_Strain_CCMP1320__LENGTH_720_DNA_ID_CAMNT_0048946721_DNA_START_184_DNA_END_2346_DNA_:0.3321815329)100:0.1272405846,(EP00798_Chlamydomonas_sp_ICE-L_P010693_gene10693-12385_t:0.4569751172,EP00799_Chlamydomonas_eustigma_P002807_GAX75351.1_hypothetical_protein_CEUSTIGMA_g2795.t1_Chlamydomonas_eustigma:0.4788889955)99:0.0525441813)99:0.0897004076,(EP00201_Polytomella_parva_P012807_CAMPEP_0175063538_NCGR_PEP_ID_MMETSP0052_2-20121109_14815_1_TAXON_ID_51329_ORGANISM__Polytomella_parva_Strain_SAG_63-3__NCGR_SAMPLE_ID_MMETSP0052_2_ASSEMBLY_ACC_CAM_ASM_000194_LENGTH_554_DNA_ID_CAMNT_0016329753_DNA_START:0.3866833896,EP00853_Edaphochlamys_debaryana_P011446_KAG2493251.1_hypothetical_protein_HYH03_008389_Edaphochlamys_debaryana:0.4052670176)100:0.3185107857)100:0.1126794845,EP00803_Ostreobium_quekettii_P003617_evm.model.scf_235.9_EVM.evm.TU.scf_235.9_scf_235_57434-62934:1.1445971489)96:0.1215131373,((EP00877_Chromochloris_zofingiensis_P007796_jgi_Chrzof1_326_Cz01g11150.t1:0.2313022668,EP00881_Raphidocelis_subcapitata_P001698_GBF88987.1_cyclin-L1_Raphidocelis_subcapitata:0.4343041036)97:0.0904984573,EP00883_Tetradesmus_obliquus_P013955_jgi_Sobl393_1_6943_SZX69205.1:0.5370775919)100:0.1546525945)98:0.1146166864,EP00884_Botryococcus_braunii_P015562_jgi_Botrbrau1_268_Bobra.0022s0237.1:1.0896976496)96:0.0719734364)79:0.0481914221,EP01025_Chloroclados_australasicus_P048400_TRINITY_DN5482_c0_g1_i1.p1_TRINITY_DN5482_c0_g1_TRINITY_DN5482_c0_g1_i1.p1_ORF_type_complete_len_449_score_50.58_TRINITY_DN5482_c0_g1_i1_402-1748:1.2900580614)93:0.0735949079,((EP00241_Pyramimonas_parkeae_P001702_CAMPEP_0114232060_NCGR_PEP_ID_MMETSP0058-20121206_4397_1_TAXON_ID_36894_ORGANISM__Pyramimonas_parkeae_CCMP726__LENGTH_471_DNA_ID_CAMNT_0001343493_DNA_START_1_DNA_END_1415_DNA_ORIENTATION_:0.5907602673,(((EP00247_Physcomitrium_patens_P029023_XP_024385274.1_cyclin-L1-1-like_isoform_X1_Physcomitrella_patens:0.4535893479,EP00267_Zea_mays_P024722_XP_008651473.1_uncharacterized_protein_LOC100283163_isoform_X1_Zea_mays:0.5631172925)58:0.0652466414,((((EP00249_Psilotum_nudum_P024661_c29251_g3_i1_orf_118-1482:0.5244379600,EP00250_Pteridium_aquilinum_P020065_c24686_g1_i8_orf_1490-2767:0.6286258522)100:0.6372909134,(EP00270_Netrium_digitus_P016976_TRINITY_DN6154_c0_g1_i2.p1_TRINITY_DN6154_c0_g1_TRINITY_DN6154_c0_g1_i2.p1_ORF_type_complete_len_564_score_55.28_TRINITY_DN6154_c0_g1_i2_537-2228:0.2958216525,EP00271_Cylindrocystis_brebissonii_P013498_TRINITY_DN3335_c0_g1_i1.p1_TRINITY_DN3335_c0_g1_TRINITY_DN3335_c0_g1_i1.p1_ORF_type_complete_len_552_score_145.91_TRINITY_DN3335_c0_g1_i1_85-1656:0.4394869758)100:0.0912416726)89:0.0350894983,EP01018_Ginkgo_biloba_P005788_Gb_18065_translate_table_standard:0.2908924873)99:0.0674400700,EP00895_Klebsormidium_nitens_P013685_GAQ91238.1_Cyclin_L_Klebsormidium_nitens:0.3495462667)58:0.0642255257)100:0.1271137132,(EP00898_Chlorokybus_atmophyticus_P007391_jgi_Chlat1_7653_Chrsp64S07168:0.5482154387,EP00899_Mesostigma_viride_P013039_jgi_Mesvir1_21736_Mv04146-RA.1:0.5446076790)100:0.2022411018)98:0.0576540859)99:0.0733027624,EP00738_Chloropicon_primus_P003780_QDZ21262.1_cyclin_Chloropicon_primus:1.3549220953)93:0.0429988979)96:0.0973845303,EP00893_Bathycoccus_prasinos_P007139_XP_007515167.1_predicted_protein_Bathycoccus_prasinos:1.1022317052)98:0.0289397810,(EP00230_Micromonas_polaris_P010722_CAMPEP_0197123228_NCGR_PEP_ID_MMETSP1390-20130617_6033_1_TAXON_ID_38833_ORGANISM__Micromonas_sp._Strain_CCMP2099__LENGTH_435_DNA_ID_CAMNT_0042565269_DNA_START_1_DNA_END_1302_DNA_ORIENTATION_:0.6519580599,EP00982_Pelagococcus_subviridis_P009160_30904-Pelagococcus_subviridis.AAC.4:0.5849952720)100:0.3330005328)98:0.1395690388,((EP00223_Ostreococcus_mediterraneus_P001591_CAMPEP_0179713454_NCGR_PEP_ID_MMETSP0938-20121108_330_1_TAXON_ID_548131_ORGANISM__Ostreococcus_mediterraneus_Strain_clade-D-RCC1107__NCGR_SAMPLE_ID_MMETSP0938_ASSEMBLY_ACC_CAM_ASM_000576_LENGTH_302_DNA_ID_CAMNT_:1.7119804278,EP00658_Telonema_sp_P-2_P019143_TRINITY_DN17518_c0_g2_i2.p1_TRINITY_DN17518_c0_g2_TRINITY_DN17518_c0_g2_i2.p1_ORF_type_complete_len_450_score_114.06_TRINITY_DN17518_c0_g2_i2_46-1395:1.3491862553)78:0.1161599793,((EP00299_Pterocystis_sp_00344_P007885_c2762_g1_i2.p1_GENE.c2762_g1_i2_c2762_g1_i2.p1_ORF_type_5prime_partial_len_426_score_20.67_c2762_g1_i2_29-1306:0.5220985210,EP00300_Choanocystis_sp_HF-7_P018455_c20043_g1_i2.p1_GENE.c20043_g1_i2_c20043_g1_i2.p1_ORF_type_5prime_partial_len_499_score_95.79_c20043_g1_i2_1-1497:0.3988363873)100:0.5842159173,EP01046_Picozoa_sp_COSAG06_P031574_COSAG06_NODE_3083_length_5882_cov_2.584990_2_plen_392_part_00:1.1289829700)85:0.1679613821)88:0.0924179604)64:0.0632071845,((((((((((((EP00659_Diplonema_papillatum_P003945_gene3945-6111_t:0.3842500032,EP01060_Flectonema_neradi_P009578_TRINITY_DN16820_c0_g1_i1.p1_TRINITY_DN16820_c0_g1_TRINITY_DN16820_c0_g1_i1.p1_ORF_type_3prime_partial_len_358_score_68.13_TRINITY_DN16820_c0_g1_i1_45-1073:0.8223582285)100:0.0671388569,EP00754_Rhynchopus_humris_P051902_Rhum_TRINITY_DN9809_c0_g1_Rhum_TRINITY_DN9809_c0_g1_i1_g.35318_m.35318:0.9766659369)96:0.1285104601,EP01063_Lacrimia_lanifica_P010846_TRINITY_DN175_c5_g1_i1.p1_TRINITY_DN175_c5_g1_TRINITY_DN175_c5_g1_i1.p1_ORF_type_complete_len_412_score_125.50_TRINITY_DN175_c5_g1_i1_47-1282:0.6445368003)78:0.0611609312,(EP00756_Hemistasia_phaeocysticola_P044027_Hpha_TRINITY_DN17602_c0_g1_TRINITY_DN17602_c0_g1_i1_g.158719_m.158719:0.5288871776,EP01062_Namystynia_karyoxenos_P049673_TRINITY_DN3812_c0_g2_i1.p1_TRINITY_DN3812_c0_g2_TRINITY_DN3812_c0_g2_i1.p1_ORF_type_complete_len_590_score_113.70_TRINITY_DN3812_c0_g2_i1_107-1876:0.4719091462)100:0.1819279078)53:0.1179114568,EP01062_Namystynia_karyoxenos_P051371_TRINITY_DN40305_c0_g1_i1.p1_TRINITY_DN40305_c0_g1_TRINITY_DN40305_c0_g1_i1.p1_ORF_type_3prime_partial_len_363_score_119.45_TRINITY_DN40305_c0_g1_i1_84-1088:0.5875825478)52:0.0586751998,EP00755_Sulcionema_specki_P009741_Sspe_Gene.44537_Locus_21849_Transcript_1_1_Confidence_1.000_Length_1106_g.44537_m.44537:0.4428590564)53:0.1372036823,EP00755_Sulcionema_specki_P029134_Sspe_Gene.91484_Locus_63001_Transcript_1_1_Confidence_1.000_Length_1200_g.91484_m.91484:0.4869041322)55:0.1800362188,EP00659_Diplonema_papillatum_P008079_gene8079-12424_t:1.8388449555)89:0.2202115019,(EP00670_Eutreptiella_braarudii_P029375_CAMPEP_0174380460_NCGR_PEP_ID_MMETSP0811_2-20130205_123391_1_TAXON_ID_73025_ORGANISM__Eutreptiella_gymnastica-like_Strain_CCMP1594__NCGR_SAMPLE_ID_MMETSP0811_2_ASSEMBLY_ACC_CAM_ASM_000667_LENGTH_859_DNA_ID_CAMNT_001:0.3479555126,EP01012_Entosiphon_sulcatum_P060624_TRINITY_DN8567_c0_g1_i1.p1_TRINITY_DN8567_c0_g1_TRINITY_DN8567_c0_g1_i1.p1_ORF_type_complete_len_454_score_82.43_TRINITY_DN8567_c0_g1_i1_65-1426:0.4454187696)100:0.2749883562)82:0.0315937434,EP00667_Euglena_gracilis_P005901_EG_transcript_5940:2.1999283651)47:0.1386679866,(EP00691_Histiona_aroides_P000889_EC850536.1.p1_GENE.EC850536.1_EC850536.1.p1_ORF_type_3prime_partial_len_174_score_32.94_EC850536.1_75-593:1.1685370051,EP00761_Pharyngomonas_kirbyi_P003119_gb_GECH01003123.1_.p1_GENE.gb_GECH01003123.1_gb_GECH01003123.1_.p1_ORF_type_5prime_partial_len_448_score_119.60_gb_GECH01003123.1_1-1344:0.8753195430)47:0.1321019555)68:0.0694606782,(EP00696_Hemimastix_kukwesjijk_P016473_gnl_Hemi2_4914_TR1707_c0_g1_i1.p1_gnl_Hemi2_4914_TR1707_c0_g1_gnl_Hemi2_4914_TR1707_c0_g1_i1.p1_ORF_type_3prime_partial_len_320_score_96.96_gnl_Hemi2_4914_TR1707_c0_g1_i1_1-957:1.0019134275,(EP00735_Rhodelphis_limneticus_P006440_TRINITY_DN18851_c0_g1_TRINITY_DN18851_c0_g1_i1_g.1474_m.1474_TRINITY_DN18851_c0_g1_TRINITY_DN18851_c0_g1_i1_g.1474_ORF_type_3prime_partial_len_600_score_50.89_sp_Q8RWV3_CCL11_ARATH_36.62_3e-71_Cyclin_N_PF00134.18_1.8:0.4303448764,EP00736_Rhodelphis_marinus_P012359_Rmarinus_m.1282:0.4776339821)100:0.3464433973)98:0.2409654934)46:0.0975963768)57:0.0436954286)57:0.0570018304,(((((EP00024_Dictyostelium_purpureum_P002409_XP_003285261.1_cyclin_Dictyostelium_purpureum:0.8198689435,EP01111_Echinosteliopsis_oligospora_P002313_TRINITY_DN13400_c0_g1_i1.p1_TRINITY_DN13400_c0_g1_TRINITY_DN13400_c0_g1_i1.p1_ORF_type_internal_len_329_score_46.09_TRINITY_DN13400_c0_g1_i1_2-985:0.4919921530)60:0.2476478485,EP01105_Mastigella_eilhardi_P019824_TRINITY_DN467_c0_g1_i2.p1_TRINITY_DN467_c0_g1_TRINITY_DN467_c0_g1_i2.p1_ORF_type_complete_len_442_score_100.83_TRINITY_DN467_c0_g1_i2_162-1328:0.7140384266)97:0.1618568776,(((EP00033_Pygsuia_biforma_P001967_GCRY01002190.1.p1_GENE.GCRY01002190.1_GCRY01002190.1.p1_ORF_type_3prime_partial_len_583_score_129.82_GCRY01002190.1_239-1984:1.3600397998,(EP00277_Geminigera_cryophila_P042405_CAMPEP_0173097226_NCGR_PEP_ID_MMETSP1102-20130122_33684_1_TAXON_ID_49646_ORGANISM__Geminigera_sp._Strain_Caron_Lab_Isolate__LENGTH_657_DNA_ID_CAMNT_0013988841_DNA_START_34_DNA_END_2004_DNA_ORIENTATION_:0.7572817685,EP00294_Goniomonas_avonlea_P001343_CAMPEP_0114574966_NCGR_PEP_ID_MMETSP0114-20121206_19682_1_TAXON_ID_31324_ORGANISM__Goniomonas_sp_Strain_m__LENGTH_550_DNA_ID_CAMNT_0001762429_DNA_START_1_DNA_END_1651_DNA_ORIENTATION_-:0.5769214127)100:0.2129601664)46:0.1875963961,((EP00742_Colponemidia_sp_Colp-10_P005486_GILJ01005861.1.p1_GENE.GILJ01005861.1_GILJ01005861.1.p1_ORF_type_5prime_partial_len_303_score_37.22_GILJ01005861.1_1-909:0.6880564816,EP01104_Vermistella_antarctica_P009850_TRINITY_DN2580_c0_g1_i1.p1_TRINITY_DN2580_c0_g1_TRINITY_DN2580_c0_g1_i1.p1_ORF_type_complete_len_294_score_37.12_TRINITY_DN2580_c0_g1_i1_292-1173:0.8772496661)47:0.1540431885,((EP01101_Sappina_pedata_P010385_TRINITY_DN6533_c0_g1_i1.p1_TRINITY_DN6533_c0_g1_TRINITY_DN6533_c0_g1_i1.p1_ORF_type_5prime_partial_len_545_score_92.47_TRINITY_DN6533_c0_g1_i1_2-1636:0.7307330142,EP01103_Thecamoeba_quadrilineata_P012647_TRINITY_DN3302_c0_g1_i1.p1_TRINITY_DN3302_c0_g1_TRINITY_DN3302_c0_g1_i1.p1_ORF_type_5prime_partial_len_399_score_69.28_TRINITY_DN3302_c0_g1_i1_80-1276:0.4645804787)100:0.2143621396,EP01102_Stenamoeba_stenopodia_P016990_TRINITY_DN6024_c0_g1_i1.p1_TRINITY_DN6024_c0_g1_TRINITY_DN6024_c0_g1_i1.p1_ORF_type_5prime_partial_len_460_score_86.01_TRINITY_DN6024_c0_g1_i1_62-1441:0.7033777939)55:0.1613258760)48:0.0425209262)91:0.0730299884,((EP00276_Gloeochaete_wittrockiana_P007145_CAMPEP_0184650674_NCGR_PEP_ID_MMETSP0308-20130426_8245_1_TAXON_ID_38269_ORGANISM__Gloeochaete_witrockiana_Strain_SAG_46.84__LENGTH_517_DNA_ID_CAMNT_0027084391_DNA_START_51_DNA_END_1604_DNA_ORIENTATION_:0.3821825058,EP00741_Cyanophora_paradoxa_P022042_tig00021433_g21278.t1:0.7833937943)100:0.4754417873,(EP00306_Pavlova_sp_CCMP459_P006801_CAMPEP_0185165642_NCGR_PEP_ID_MMETSP1139-20130426_11171_1_TAXON_ID_298111_ORGANISM__Pavlova_sp._Strain_CCMP459__LENGTH_334_DNA_ID_CAMNT_0027731047_DNA_START_1_DNA_END_1006_DNA_ORIENTATION_:0.8464162961,((EP00308_Calcidiscus_leptoporus_P000961_CAMPEP_0119354920_NCGR_PEP_ID_MMETSP1334-20130426_3888_1_TAXON_ID_127549_ORGANISM__Calcidiscus_leptoporus_Strain_RCC1130__LENGTH_522_DNA_ID_CAMNT_0007368633_DNA_START_1_DNA_END_1569_DNA_ORIENTATION_-:0.2623049049,EP00900_Chrysochromulina_parva_P018686_jgi_Chrpa1_26819_Chrysochromulina_OHIO_Genome00011142-RA:0.6015116192)100:0.1108426642,EP00314_Emiliania_huxleyi_P000096_XP_005756157.1_hypothetical_protein_EMIHUDRAFT_466351_Emiliania_huxleyi_CCMP1516:0.2816777637)100:0.1967586278)100:0.2896006234)98:0.1061413054)89:0.0546395398)52:0.0416926342,((((EP00028_Trichosphaerium_sp_Am-I-7-wt_P003452_CAMPEP_0168529350_NCGR_PEP_ID_MMETSP0405-20121227_13856_1_TAXON_ID_498012_ORGANISM__Trichosphaerium_sp_Strain_Am-I-7_wt__LENGTH_338_DNA_ID_CAMNT_0008553057_DNA_START_1_DNA_END_1014_DNA_ORIENTATION_:0.8518728123,EP01121_Diplochlamys_sp_Union-15-3_P009338_TRINITY_DN2548_c0_g1_i2.p1_TRINITY_DN2548_c0_g1_TRINITY_DN2548_c0_g1_i2.p1_ORF_type_5prime_partial_len_369_score_64.86_TRINITY_DN2548_c0_g1_i2_1-1107:0.4201113340)100:0.2133079443,(EP01122_Echinamoeba_exundans_P002702_TRINITY_DN12670_c0_g1_i1.p1_TRINITY_DN12670_c0_g1_TRINITY_DN12670_c0_g1_i1.p1_ORF_type_5prime_partial_len_426_score_45.02_TRINITY_DN12670_c0_g1_i1_395-1672:0.7181421337,EP01129_Flabellula_baltica_P009593_TRINITY_DN3940_c0_g1_i1.p1_TRINITY_DN3940_c0_g1_TRINITY_DN3940_c0_g1_i1.p1_ORF_type_5prime_partial_len_333_score_56.38_TRINITY_DN3940_c0_g1_i1_17-1015:0.6686860596)100:0.0819325196)99:0.1094376021,(EP01124_Arcella_intermedia_P009291_TRINITY_DN1605_c0_g1_i1.p1_TRINITY_DN1605_c0_g1_TRINITY_DN1605_c0_g1_i1.p1_ORF_type_5prime_partial_len_382_score_103.52_TRINITY_DN1605_c0_g1_i1_1-1146:0.8252695218,(EP01127_Copromyxa_protea_P008190_TRINITY_DN1869_c0_g1_i1.p1_TRINITY_DN1869_c0_g1_TRINITY_DN1869_c0_g1_i1.p1_ORF_type_5prime_partial_len_449_score_53.88_TRINITY_DN1869_c0_g1_i1_248-1594:0.5227721895,EP01128_Nolandella_sp_AFSM9_P006624_TRINITY_DN3450_c0_g1_i1.p1_TRINITY_DN3450_c0_g1_TRINITY_DN3450_c0_g1_i1.p1_ORF_type_complete_len_350_score_18.06_TRINITY_DN3450_c0_g1_i1_9-1058:0.9682171034)99:0.2550366903)98:0.0698312275)100:0.1690071009,EP01087_Luapelamoeba_hula_P022721_TRINITY_DN8213_c0_g1_i1.p1_TRINITY_DN8213_c0_g1_TRINITY_DN8213_c0_g1_i1.p1_ORF_type_internal_len_378_score_53.65_TRINITY_DN8213_c0_g1_i1_1-1131:1.1780333756)95:0.0589781193)46:0.0274845386,(((EP01112_Ceratiomyxa_fruticulosa_P016303_TRINITY_DN4902_c0_g2_i1.p1_TRINITY_DN4902_c0_g2_TRINITY_DN4902_c0_g2_i1.p1_ORF_type_complete_len_448_score_96.41_TRINITY_DN4902_c0_g2_i1_12-1355:0.4823430116,EP01113_Clastostelium_recurvatum_P043531_TRINITY_DN7223_c0_g2_i1.p1_TRINITY_DN7223_c0_g2_TRINITY_DN7223_c0_g2_i1.p1_ORF_type_3prime_partial_len_384_score_23.89_TRINITY_DN7223_c0_g2_i1_1-1125:0.4538212420)100:0.2869398582,EP01116_Phalansterium_solitarium_P006412_TRINITY_DN1870_c0_g1_i3.p1_TRINITY_DN1870_c0_g1_TRINITY_DN1870_c0_g1_i3.p1_ORF_type_complete_len_808_score_76.45_TRINITY_DN1870_c0_g1_i3_178-2601:0.8122480525)97:0.1190848582,((EP01114_Cavostelium_apophysatum_P017621_TRINITY_DN5288_c0_g1_i2.p1_TRINITY_DN5288_c0_g1_TRINITY_DN5288_c0_g1_i2.p1_ORF_type_3prime_partial_len_328_score_27.78_TRINITY_DN5288_c0_g1_i2_30-983:0.6233057351,EP01117_Protostelium_nocturnum_P011114_TRINITY_DN4037_c0_g1_i1.p1_TRINITY_DN4037_c0_g1_TRINITY_DN4037_c0_g1_i1.p1_ORF_type_5prime_partial_len_419_score_108.80_TRINITY_DN4037_c0_g1_i1_62-1318:0.6260431602)100:0.1082791195,EP01119_Soliformovum_irregulare_P011775_TRINITY_DN2985_c0_g1_i4.p1_TRINITY_DN2985_c0_g1_TRINITY_DN2985_c0_g1_i4.p1_ORF_type_complete_len_363_score_93.94_TRINITY_DN2985_c0_g1_i4_31-1119:0.5496462430)100:0.1715951397)98:0.1685969351)56:0.0480768954)65:0.0900733967,((((((EP00364_Plasmodium_chabaudi_P001962_XP_016654817.1_cyclin_putative_Plasmodium_chabaudi_chabaudi:1.2795245256,(((((EP00370_Babesia_bigemina_P003999_XP_012769856.1_cyclin_4_putative_Babesia_bigemina:1.1143202620,EP01068_Selenidium_serpulae_P019965_Selendium_serpulae_DN7584_c0_g1_i1.p1:0.8009817368)99:0.2134020891,EP00901_Cardiosporidium_cionae_P000107_KAF8823027.1_putative_cyclin_4_Cardiosporidium_cionae:0.5325433736)91:0.0895044399,(EP00376_Eimeria_tenella_P003075_XP_013230805.1_Cyclin_like_protein_4__Fragment__Eimeria_tenella:0.3655841146,EP00377_Hammondia_hammondi_P005636_XP_008887253.1_cyclin_4_putative_Hammondia_hammondi:0.3345379170)100:0.2674495258)93:0.1362160904,EP00922_Rhytidocystis_sp_ex-Travisia-forbesii_P006314_GHVS01009151.1.p1_GENE.GHVS01009151.1_GHVS01009151.1.p1_ORF_type_complete_len_494_score_145.22_GHVS01009151.1_60-1541:0.7142371372)90:0.0434815670,(EP00914_Ancora_sagittata_P002282_GHVO01005115.1.p1_GENE.GHVO01005115.1_GHVO01005115.1.p1_ORF_type_complete_len_364_score_40.61_GHVO01005115.1_367-1413:0.7941719731,EP01071_Lankesteria_metandrocarpae_P004164_Lankesteria_metandrocarpae_DN340_c0_g1_i1.p1:0.9029920245)100:0.1660346445)92:0.1299387323)99:0.0969787106,(EP00369_Babesia_microti_P003416_XP_021338695.1_Cyclin-L1-1_Babesia_microti_strain_RI:1.0756879013,EP00820_Chromera_velia_P007327_Cvel_4027.t1-p1_transcript_Cvel_4027.t1_gene_Cvel_4027_organism_Chromera_velia_CCMP2878_gene_product_Cyclin-L1-1_putative_transcript_product_Cyclin-L1-1_putative_location_Cvel_scaffold171_63911-66349_protein_length_686_sequ:1.0851140661)83:0.1056523551)84:0.0962999886,EP00390_Vitrella_brassicaformis_P005233_CEL98528.1_unnamed_protein_product_Vitrella_brassicaformis_CCMP3155:0.8440369811)100:0.1455246387,EP01066_Platyproteum_vivax_P006348_Platyproteum_vivax_DN2142_c0_g1_i1.p1:0.9245079268)82:0.0791920731,(EP00397_Hematodinium_sp_SG-2012_P062218_GEMP01083644.1.p1_GENE.GEMP01083644.1_GEMP01083644.1.p1_ORF_type_complete_len_284_score_63.94_GEMP01083644.1_149-1000:1.5356340625,(((((((EP00401_Gymnodinium_catenatum_P006180_CAMPEP_0117532402_NCGR_PEP_ID_MMETSP0784-20121206_39351_1_TAXON_ID_39447_ORGANISM____LENGTH_519_DNA_ID_CAMNT_0005328797_DNA_START_1_DNA_END_1562_DNA_ORIENTATION_-:0.3788203792,EP00448_Togula_jolla_P029506_CAMPEP_0170624114_NCGR_PEP_ID_MMETSP0224-20130122_30059_1_TAXON_ID_285029_ORGANISM__Togula_jolla_Strain_CCCM_725__LENGTH_480_DNA_ID_CAMNT_0010950613_DNA_START_1_DNA_END_1439_DNA_ORIENTATION_:0.4836290703)68:0.0563180944,(EP00928_Gymnodinium_smaydae_P022949_TRINITY_DN19118_c0_g1_i1.p1_TRINITY_DN19118_c0_g1_TRINITY_DN19118_c0_g1_i1.p1_ORF_type_5prime_partial_len_524_score_121.68_TRINITY_DN19118_c0_g1_i1_3-1574:0.7146294172,EP00929_Paragymnodinium_shiwhaense_P042269_TRINITY_DN21896_c0_g1_i1.p1_TRINITY_DN21896_c0_g1_TRINITY_DN21896_c0_g1_i1.p1_ORF_type_complete_len_478_score_118.84_TRINITY_DN21896_c0_g1_i1_139-1572:0.4598044905)96:0.0747428771)75:0.1020342121,((EP00403_Amphidinium_massartii_P008854_CAMPEP_0178420958_NCGR_PEP_ID_MMETSP0689_2-20121128_26403_1_TAXON_ID_160604_ORGANISM__Amphidinium_massartii_Strain_CS-259__LENGTH_285_DNA_ID_CAMNT_0020042461_DNA_START_1_DNA_END_853_DNA_ORIENTATION_-:1.3288794969,EP00450_Noctiluca_scintillans_P020748_CAMPEP_0194532504_NCGR_PEP_ID_MMETSP0253-20130528_70079_1_TAXON_ID_2966_ORGANISM__Noctiluca_scintillans__LENGTH_454_DNA_ID_CAMNT_0039377957_DNA_START_125_DNA_END_1485_DNA_ORIENTATION_-:0.7054183770)68:0.1282402088,(EP00404_Azadinium_spinosum_P061144_CAMPEP_0180714836_NCGR_PEP_ID_MMETSP1038_2-20121128_12629_1_TAXON_ID_632150_ORGANISM__Azadinium_spinosum_Strain_3D9__LENGTH_477_DNA_ID_CAMNT_0022747217_DNA_START_1_DNA_END_1430_DNA_ORIENTATION_:0.4073806581,(((EP00408_Alexandrium_pacificum_P015320_CAMPEP_0171195958_NCGR_PEP_ID_MMETSP0790-20130122_21658_1_TAXON_ID_2925_ORGANISM__Alexandrium_catenella_Strain_OF101__LENGTH_541_DNA_ID_CAMNT_0011661173_DNA_START_1_DNA_END_1623_DNA_ORIENTATION_:0.6041365824,EP00416_Gambierdiscus_australes_P025940_CAMPEP_0171082482_NCGR_PEP_ID_MMETSP0766_2-20121228_17136_1_TAXON_ID_439317_ORGANISM__Gambierdiscus_australes_Strain_CAWD_149__LENGTH_296_DNA_ID_CAMNT_0011539851_DNA_START_1_DNA_END_887_DNA_ORIENTATION_:0.3664748879)100:0.1648468060,EP00425_Heterocapsa_triquetra_P004649_CAMPEP_0195164104_NCGR_PEP_ID_MMETSP0448-20130528_188497_1_TAXON_ID_66468_ORGANISM__Heterocapsa_triquestra_Strain_CCMP_448__LENGTH_336_DNA_ID_CAMNT_0040202899_DNA_START_1_DNA_END_1006_DNA_ORIENTATION_-:0.7021295476)91:0.0790293464,(((EP00434_Breviolum_minutum_P034925_symbB.v1.2.030916.t1_scaffold3532.1_size54609_2:0.4722163928,EP00439_Symbiodinium_sp_Y106_P031847_s7646_g3.t2:0.6086002771)100:0.3011497456,EP00933_Yihiella_yeosuensis_P052577_TRINITY_DN5068_c0_g1_i1.p1_TRINITY_DN5068_c0_g1_TRINITY_DN5068_c0_g1_i1.p1_ORF_type_complete_len_455_score_99.30_TRINITY_DN5068_c0_g1_i1_165-1529:0.4142066750)100:0.1901317581,((EP00443_Scrippsiella_acuminata_P002755_CAMPEP_0115192182_NCGR_PEP_ID_MMETSP0270-20121206_12911_1_TAXON_ID_71861_ORGANISM__Scrippsiella_trochoidea_Strain_CCMP3099__LENGTH_537_DNA_ID_CAMNT_0002605421_DNA_START_1_DNA_END_1612_DNA_ORIENTATION_-:0.3907168977,EP00446_Apocalathium_sp_SHHI-4_P018045_CAMPEP_0177288610_NCGR_PEP_ID_MMETSP0367-20130122_74761_1_TAXON_ID_447022_ORGANISM__Scrippsiella_hangoei-like_Strain_SHHI-4__NCGR_SAMPLE_ID_MMETSP0367_ASSEMBLY_ACC_CAM_ASM_000362_LENGTH_544_DNA_ID_CAMNT_0018745961_D:0.4597038675)100:0.0957791196,EP00449_Zooxanthella_nutricula_P034086_CAMPEP_0198612636_NCGR_PEP_ID_MMETSP1462-20131121_157990_1_TAXON_ID_1333877_ORGANISM__Brandtodinium_nutriculum_Strain_RCC3387__LENGTH_530_DNA_ID_CAMNT_0044344437_DNA_START_1_DNA_END_1590_DNA_ORIENTATION_:0.4696600911)100:0.2036276391)74:0.0572279598)62:0.0469964256)83:0.0556549290)16:0.0238076345)42:0.1063971829,EP00811_Abedinium_folium_P031576_NODE_5154_length_1803_cov_4.155728.p1_GENE.NODE_5154_length_1803_cov_4.155728_NODE_5154_length_1803_cov_4.155728.p1_ORF_type_5prime_partial_len_537_score_176.85_NODE_5154_length_1803_cov_4.155728_192-1802:0.5493604878)99:0.0765918405,(((((EP00405_Crypthecodinium_cohnii_P059102_CAMPEP_0206632198_NCGR_PEP_ID_MMETSP0325_2-20121206_68748_1_ASSEMBLY_ACC_CAM_ASM_000347_TAXON_ID_2866_ORGANISM__Crypthecodinium_cohnii_Strain_Seligo__LENGTH_347_DNA_ID_CAMNT_0054157647_DNA_START_1_DNA_END_1039_DNA_O:0.7649983602,EP00444_Apocalathium_aciculiferum_P051491_CAMPEP_0183516702_NCGR_PEP_ID_MMETSP0371-20130417_14391_1_TAXON_ID_268820_ORGANISM__Peridinium_aciculiferum_Strain_PAER-2__LENGTH_393_DNA_ID_CAMNT_0025714485_DNA_START_1_DNA_END_1173_DNA_ORIENTATION_-:0.2698662272)100:0.3521553395,EP00429_Kryptoperidinium_foliaceum_P035118_CAMPEP_0176171196_NCGR_PEP_ID_MMETSP0120_2-20121206_87638_1_TAXON_ID_160619_ORGANISM__Kryptoperidinium_foliaceum_Strain_CCMP_1326__LENGTH_334_DNA_ID_CAMNT_0017509009_DNA_START_1_DNA_END_999_DNA_ORIENTATION_:0.7302846703)100:0.1123262393,EP00419_Tripos_fusus_P029960_CAMPEP_0172726902_NCGR_PEP_ID_MMETSP1074-20121228_91376_1_TAXON_ID_2916_ORGANISM__Ceratium_fusus_Strain_PA161109__LENGTH_361_DNA_ID_CAMNT_0013554003_DNA_START_1_DNA_END_1082_DNA_ORIENTATION_-:0.6253083308)100:0.0785390699,EP00435_Cladocopium_sp_Y103_P012084_s1898_g3.t1:1.0414029142)100:0.1100646674,(EP00427_Karlodinium_veneficum_P020949_CAMPEP_0169098924_NCGR_PEP_ID_MMETSP1015-20121227_20294_1_TAXON_ID_342587_ORGANISM__Karlodinium_micrum_Strain_CCMP2283__LENGTH_417_DNA_ID_CAMNT_0009159793_DNA_START_1_DNA_END_1248_DNA_ORIENTATION_-:0.6124151295,(EP00448_Togula_jolla_P006605_CAMPEP_0170604882_NCGR_PEP_ID_MMETSP0224-20130122_19675_1_TAXON_ID_285029_ORGANISM__Togula_jolla_Strain_CCCM_725__LENGTH_433_DNA_ID_CAMNT_0010929845_DNA_START_1_DNA_END_1299_DNA_ORIENTATION_:0.3745276058,(EP00927_Polykrikos_kofoidii_P020543_TRINITY_DN19768_c0_g2_i1.p1_TRINITY_DN19768_c0_g2_TRINITY_DN19768_c0_g2_i1.p1_ORF_type_complete_len_449_score_79.72_TRINITY_DN19768_c0_g2_i1_254-1600:0.4417972793,EP00928_Gymnodinium_smaydae_P092525_TRINITY_DN7641_c0_g2_i1.p1_TRINITY_DN7641_c0_g2_TRINITY_DN7641_c0_g2_i1.p1_ORF_type_complete_len_424_score_51.23_TRINITY_DN7641_c0_g2_i1_128-1399:0.3682229298)100:0.2069294582)100:0.0985043191)100:0.1341343833)100:0.1622842446)100:0.1517917030,EP00746_Dinoflagellata_sp_MGD_P001959_gnl_MRDRNA2_MRDRNA2_103750_c0_seq1.p1_gnl_MRDRNA2_MRDRNA2_103750_c0_gnl_MRDRNA2_MRDRNA2_103750_c0_seq1.p1_ORF_type_3prime_partial_len_438_score_97.57_gnl_MRDRNA2_MRDRNA2_103750_c0_seq1_64-1311:0.7523717174)100:0.2223745223,EP00451_Oxyrrhis_marina_P013483_CAMPEP_0204328184_NCGR_PEP_ID_MMETSP0469-20131031_13177_1_ASSEMBLY_ACC_CAM_ASM_000384_TAXON_ID_2969_ORGANISM__Oxyrrhis_marina__LENGTH_290_DNA_ID_CAMNT_0051310539_DNA_START_1_DNA_END_869_DNA_ORIENTATION_-:1.0954398776)79:0.0772762272)82:0.0766830058)100:0.2911761677,EP00727_Mastigamoeba_balamuthi_P009989_m51a1_g5612_hypothetical_protein__346__mRNA_r_723850-725876:1.0955569733)97:0.1075352091)62:0.0673882524,((((((EP00189_Rhodosorus_marinus_P003319_CAMPEP_0113964070_NCGR_PEP_ID_MMETSP0011_2-20120614_6896_1_TAXON_ID_101924_ORGANISM__Rhodosorus_marinus__LENGTH_535_DNA_ID_CAMNT_0000976253_DNA_START_1_DNA_END_1607_DNA_ORIENTATION_-_assembly_acc_CAM_ASM_000156:0.5350202136,EP00190_Bangiopsis_sp_CCMP1999_P006030_CAMPEP_0198725472_NCGR_PEP_ID_MMETSP1475-20131203_2780_1_TAXON_ID_ORGANISM__Unidentified_sp._Strain_CCMP1999__NCGR_SAMPLE_ID_MMETSP1475_ASSEMBLY_ACC_CAM_ASM_001111_LENGTH_517_DNA_ID_CAMNT_0044487259_DNA_START_1_DNA_:0.6003786032)100:0.3051026230,EP00871_Galdieria_phlegrea_P001455_jgi_Galph1_230_GphlegSOOS_G4898.1:0.7224285921)100:0.2350063879,EP01100_Stratorugosa_tubuloviscum_P006849_TRINITY_DN2907_c0_g2_i1.p1_TRINITY_DN2907_c0_g2_TRINITY_DN2907_c0_g2_i1.p1_ORF_type_3prime_partial_len_153_score_67.01_TRINITY_DN2907_c0_g2_i1_1-456:1.7842536469)88:0.2579119441,EP00698_Gefionella_okellyi_P025944_TRINITY_DN9717_c0_g1_i1.p1_TRINITY_DN9717_c0_g1_TRINITY_DN9717_c0_g1_i1.p1_ORF_type_5prime_partial_len_398_score_57.15_TRINITY_DN9717_c0_g1_i1_30-1223:1.0606789949)60:0.1013089946,EP00686_Naegleria_gruberi_P012982_XP_002680911.1_predicted_protein_partial_Naegleria_gruberi_strain_NEG-M:1.4844216584)78:0.1232262451,(((EP00455_Lapot_gusevi_P039562_TRINITY_DN4437_c0_g1_i7.p1_TRINITY_DN4437_c0_g1_TRINITY_DN4437_c0_g1_i7.p1_ORF_type_internal_len_423_score_120.52_TRINITY_DN4437_c0_g1_i7_2-1267:0.6691388135,(((EP00457_Paulinella_chromatophora_P011326_gb_GEZN01011459.1_.p1_GENE.gb_GEZN01011459.1_gb_GEZN01011459.1_.p1_ORF_type_3prime_partial_len_386_score_115.18_gb_GEZN01011459.1_41-1156:0.4753503111,EP00462_Mataza_sp_D1_P026446_CAMPEP_0175148160_NCGR_PEP_ID_MMETSP0087-20121206_16449_1_TAXON_ID_136419_ORGANISM__Unknown_Unknown_Strain_D1__LENGTH_486_DNA_ID_CAMNT_0016433541_DNA_START_1_DNA_END_1460_DNA_ORIENTATION_-:0.3567262893)100:0.1812672475,EP00467_Chlorarachnion_reptans_P022629_CAMPEP_0114496940_NCGR_PEP_ID_MMETSP0109-20121206_6042_1_TAXON_ID_29199_ORGANISM__Chlorarachnion_reptans_Strain_CCCM449__LENGTH_571_DNA_ID_CAMNT_0001674255_DNA_START_1_DNA_END_1715_DNA_ORIENTATION_:0.7871285496)100:0.1921278854,(EP00473_Plasmodiophora_brassicae_P000986_CEO99079_pep_supercontig_pbe3.h15_scaffold_29_241508_242737_1_gene_PBRA_007193_transcript_CEO99079_gene_biotype_protein_coding_transcript_biotype_protein_coding_description_hypothetical_protein:1.4012729730,EP01083_Nonionella_stella_P143397_445637_1:1.4075040537)88:0.1609145463)82:0.1088217758)87:0.1428060637,EP01083_Nonionella_stella_P310693_1105039_1:1.6269984997)96:0.2452865948,(((EP00500_Bicosoecida_sp_ms1_P005490_CAMPEP_0203826218_NCGR_PEP_ID_MMETSP0115-20131106_56176_1_ASSEMBLY_ACC_CAM_ASM_000227_TAXON_ID_33651_ORGANISM__Bicosoecid_sp_Strain_ms1__LENGTH_378_DNA_ID_CAMNT_0050735265_DNA_START_1_DNA_END_1135_DNA_ORIENTATION_:0.8868970699,EP00510_Aplanochytrium_minuta_P001971_CAMPEP_0184017576_NCGR_PEP_ID_MMETSP0954-20121128_7622_1_TAXON_ID_627963_ORGANISM__Aplanochytrium_sp_Strain_PBS07__LENGTH_278_DNA_ID_CAMNT_0026298845_DNA_START_1_DNA_END_836_DNA_ORIENTATION_:1.6813993728)99:0.2553877689,(((EP00535_Pseudo-nitzschia_heimii_P003182_CAMPEP_0197174852_NCGR_PEP_ID_MMETSP1423-20130617_1217_1_TAXON_ID_476441_ORGANISM__Pseudo-nitzschia_heimii_Strain_UNC1101__LENGTH_381_DNA_ID_CAMNT_0042623847_DNA_START_1_DNA_END_1146_DNA_ORIENTATION_-:0.3816336241,EP00536_Pseudo-nitzschia_multiseries_P009340_jgi_Psemu1_258030_estExt_Genewise1Plus.C_2580028:0.3570820384)100:0.6192218503,EP00584_Thalassiosira_punctigera_P012815_CAMPEP_0172551814_NCGR_PEP_ID_MMETSP1067-20121228_41186_1_TAXON_ID_265564_ORGANISM__Thalassiosira_punctigera_Strain_Tpunct2005C2__NCGR_SAMPLE_ID_MMETSP1067_ASSEMBLY_ACC_CAM_ASM_000444_LENGTH_344_DNA_ID_CAMNT_00133:0.6591145659)100:1.2300901791,EP01138_Halocafeteria_seosinensis_P013134_gb_GECG01013414.1_.p1_GENE.gb_GECG01013414.1_gb_GECG01013414.1_.p1_ORF_type_complete_len_371_score_47.25_gb_GECG01013414.1_1-1113:0.8958184656)51:0.1416225004)53:0.1337602357,(((((((EP00596_Hydrurales_sp_CCMP1899_P008532_CAMPEP_0119043622_NCGR_PEP_ID_MMETSP1177-20130426_24185_1_TAXON_ID_2985_ORGANISM__Ochromonas_sp_Strain_CCMP1899__LENGTH_657_DNA_ID_CAMNT_0007012137_DNA_START_1_DNA_END_1974_DNA_ORIENTATION_-:0.5037317162,((EP00597_Dinobryon_sp_UTEXLB2267_P014520_CAMPEP_0170114050_NCGR_PEP_ID_MMETSP0020_2-20130122_10405_1_TAXON_ID_98059_ORGANISM__Dinobryon_sp._Strain_UTEXLB2267__LENGTH_481_DNA_ID_CAMNT_0010340827_DNA_START_1_DNA_END_1448_DNA_ORIENTATION_:0.2931645623,(EP00600_Ochromonadales_sp_CCMP1393_P012540_CAMPEP_0175008032_NCGR_PEP_ID_MMETSP0005-20121125_6753_1_TAXON_ID_420556_ORGANISM__Ochromonas_sp._Strain_CCMP1393__LENGTH_591_DNA_ID_CAMNT_0016263563_DNA_START_58_DNA_END_1829_DNA_ORIENTATION_:0.4232420136,EP01032_Pedospumella_encystans_P013413_gene13413-15446_t:0.2497103503)100:0.3359306138)71:0.0560695103,EP01040_Poterioochromonas_malhamensis_P008659_gene8659-9371_t:1.1596356899)94:0.0648945568)94:0.0969606644,EP00602_Paraphysomonas_sp_CaronLab_P004414_CAMPEP_0185034344_NCGR_PEP_ID_MMETSP1103-20130426_24135_1_TAXON_ID_36769_ORGANISM__Paraphysomonas_bandaiensis_Strain_Caron_Lab_Isolate__LENGTH_395_DNA_ID_CAMNT_0027570963_DNA_START_1_DNA_END_1188_DNA_ORIENTATION:0.8750574615)71:0.0823529341,(EP00613_Pedinella_sp_CCMP2098_P074690_CAMPEP_0171918806_NCGR_PEP_ID_MMETSP0993-20121228_17530_1_TAXON_ID_483369_ORGANISM__non_described_non_described_Strain_CCMP2098__LENGTH_476_DNA_ID_CAMNT_0012555283_DNA_START_1_DNA_END_1431_DNA_ORIENTATION_-:0.3405364046,(EP00614_Pseudopedinella_elastica_P017725_CAMPEP_0172654036_NCGR_PEP_ID_MMETSP1068-20121228_244129_1_TAXON_ID_35684_ORGANISM__Pseudopedinella_elastica_Strain_CCMP716__LENGTH_533_DNA_ID_CAMNT_0013468475_DNA_START_47_DNA_END_1648_DNA_ORIENTATION_:0.4231572378,(EP00616_Rhizochromulina_sp_CCMP1243_P016120_CAMPEP_0118970188_NCGR_PEP_ID_MMETSP1173-20130426_7135_1_TAXON_ID_1034831_ORGANISM__Rhizochromulina_marina_cf_Strain_CCMP1243__LENGTH_677_DNA_ID_CAMNT_0006919513_DNA_START_1_DNA_END_2035_DNA_ORIENTATION_:0.5290660833,(EP00617_Octactis_speculum_P019027_CAMPEP_0185763770_NCGR_PEP_ID_MMETSP1174-20130828_22677_1_TAXON_ID_35687_ORGANISM__Dictyocha_speculum_Strain_CCMP1381__LENGTH_516_DNA_ID_CAMNT_0028446005_DNA_START_1_DNA_END_1546_DNA_ORIENTATION_:0.3652513401,EP00620_Florenciella_sp_RCC1587_P022679_CAMPEP_0182556608_NCGR_PEP_ID_MMETSP1324-20130603_818_1_TAXON_ID_236786_ORGANISM__Florenciella_sp._Strain_RCC1587__LENGTH_678_DNA_ID_CAMNT_0024768523_DNA_START_1_DNA_END_2032_DNA_ORIENTATION_-:0.2479206130)100:0.1400702366)99:0.1088694390)99:0.0806711860)100:0.5915927093)71:0.1302400240,EP00628_Pelagophyceae_sp_CCMP2097_P011204_CAMPEP_0184131022_NCGR_PEP_ID_MMETSP0974-20121125_27902_1_TAXON_ID_483370_ORGANISM__non_described_non_described_Strain_CCMP2097__LENGTH_464_DNA_ID_CAMNT_0026434505_DNA_START_60_DNA_END_1448_DNA_ORIENTATION_-:0.7317105416)55:0.0209386948,((EP00609_Ectocarpus_siliculosus_P002632_CBJ28076.1_conserved_unknown_protein_Ectocarpus_siliculosus:0.6480076911,EP00636_Phaeomonas_parva_P007003_CAMPEP_0118877088_NCGR_PEP_ID_MMETSP1163-20130328_17523_1_TAXON_ID_124430_ORGANISM__Phaeomonas_parva_Strain_CCMP2877__LENGTH_233_DNA_ID_CAMNT_0006812769_DNA_START_1_DNA_END_701_DNA_ORIENTATION_:1.4151057958)80:0.1927656834,EP00638_Chattonella_subsalsa_P002992_CAMPEP_0117739844_NCGR_PEP_ID_MMETSP0947-20121206_4000_1_TAXON_ID_44440_ORGANISM__Chattonella_subsalsa_Strain_CCMP2191__LENGTH_862_DNA_ID_CAMNT_0005555869_DNA_START_239_DNA_END_2827_DNA_ORIENTATION_-:0.3500139697)68:0.0682561327)51:0.1436643171,((((EP00641_Albugo_candida_P002459_CCI39886.1_unnamed_protein_product_Albugo_candida:0.6550939177,(EP00647_Phytophthora_sojae_P025710_XP_009539474.1_hypothetical_protein_PHYSODRAFT_320213_Phytophthora_sojae:0.4852970703,EP00813_Pythium_oligandrum_P013429_TMW68348.1_hypothetical_protein_Poli38472_005816_Pythium_oligandrum:0.3412075001)100:0.0900838574)100:0.1446079435,EP00652_Aphanomyces_astaci_P005521_XP_009826282.1_hypothetical_protein_H257_03756_Aphanomyces_astaci:0.9119916672)100:0.2565780169,EP01084_Bolivina_argentea_P057357_104789_1:1.1935245376)34:0.0838503495,(EP00936_MAST-01D_sp_MAST-1D-sp1_P000032_g32.t1:1.2905814746,EP01029_Cantina_marsupialis_P003475_TRINITY_DN1334_c0_g1_i2.p1_TRINITY_DN1334_c0_g1_TRINITY_DN1334_c0_g1_i2.p1_ORF_type_complete_len_704_score_220.83_TRINITY_DN1334_c0_g1_i2_148-2259:0.9595809296)40:0.0926755762)48:0.0760839999)37:0.0868605223,EP00940_MAST-03C_sp_MAST-3C-sp2_P001188_g1188.t1:0.9547328201)53:0.0924529962)91:0.1451247656)91:0.0744136475)69:0.0528892476)46:0.0492010352,(((((EP00334_Paramecium_tetraurelia_P002739_XP_001425708.1_hypothetical_protein__macronuclear__Paramecium_tetraurelia_strain_d4-2:1.1409994097,EP01017_Pseudomicrothorax_dubius_P006989_TRINITY_DN12105_c0_g4_i2.p1_TRINITY_DN12105_c0_g4_TRINITY_DN12105_c0_g4_i2.p1_ORF_type_5prime_partial_len_519_score_103.57_TRINITY_DN12105_c0_g4_i2_205-1761:0.9016833431)100:0.3149643219,EP01015_Nassula_variabilis_P025778_TRINITY_DN506_c0_g1_i10.p1_TRINITY_DN506_c0_g1_TRINITY_DN506_c0_g1_i10.p1_ORF_type_internal_len_453_score_-13.59_TRINITY_DN506_c0_g1_i10_2-1357:0.8792023044)100:0.2785993933,EP00357_Protocruzia_adherens_P019595_CAMPEP_0114998792_NCGR_PEP_ID_MMETSP0216-20121206_15738_1_TAXON_ID_223996_ORGANISM__Protocruzia_adherens_Strain_Boccale__LENGTH_208_DNA_ID_CAMNT_0002363497_DNA_START_729_DNA_END_1355_DNA_ORIENTATION_-:1.0254643771)95:0.1305932363,(EP00347_Sterkiella_histriomuscorum_P007354_403349268:0.7983700078,(EP00830_Metopus_es_P015608_TRINITY_DN4542_c0_g1_i1.p1_TRINITY_DN4542_c0_g1_TRINITY_DN4542_c0_g1_i1.p1_ORF_type_internal_len_479_score_106.50_TRINITY_DN4542_c0_g1_i1_3-1436:0.4496915655,EP01022_Parablepharisma_sp_SALTPOND_P000772_TRINITY_DN105022_c0_g1_i1.p3_TRINITY_DN105022_c0_g1_TRINITY_DN105022_c0_g1_i1.p3_ORF_type_complete_len_481_score_49.20_TRINITY_DN105022_c0_g1_i1_4477-5919:0.2714121063)100:0.5447185307)100:0.3863377066)100:0.1472713803,EP01091_Cochliopodium_minus_P012346_TRINITY_DN3719_c0_g1_i1.p1_TRINITY_DN3719_c0_g1_TRINITY_DN3719_c0_g1_i1.p1_ORF_type_internal_len_283_score_77.12_TRINITY_DN3719_c0_g1_i1_3-848:1.3094901311)100:0.2240455296)60:0.0764203812,(EP00503_Blastocystis_sp_subtype4-isolateWR1_P001463_XP_014526057.1_cyclin-L1-1_Blastocystis_sp._subtype_4:1.5863308157,(EP00757_Euglenozoa_sp_SAG-D1_P021881_gene21881-1265_t:1.4981726340,EP00920_Eleutheroschizon_duboscqi_P027950_GHVT01068299.1.p1_GENE.GHVT01068299.1_GHVT01068299.1.p1_ORF_type_3prime_partial_len_406_score_101.03_GHVT01068299.1_2-1216:1.3549300228)59:0.3615656354)38:0.3213744389)38:0.1148840487,(((EP00659_Diplonema_papillatum_P002071_gene2071-3169_t:1.4447258472,EP00754_Rhynchopus_humris_P046956_Rhum_TRINITY_DN6472_c0_g1_Rhum_TRINITY_DN6472_c0_g1_i1_g.20213_m.20213:1.0522074840)100:0.9199900366,(EP01006_Ploeotia_vitrea_P020132_TRINITY_DN52381_c0_g1_i1.p1_TRINITY_DN52381_c0_g1_TRINITY_DN52381_c0_g1_i1.p1_ORF_type_complete_len_564_score_33.08_TRINITY_DN52381_c0_g1_i1_1186-2877:1.1641357903,EP01012_Entosiphon_sulcatum_P042689_TRINITY_DN56758_c0_g1_i1.p1_TRINITY_DN56758_c0_g1_TRINITY_DN56758_c0_g1_i1.p1_ORF_type_3prime_partial_len_194_score_40.95_TRINITY_DN56758_c0_g1_i1_33-581:1.4794479145)100:0.2476968221)74:0.3899719465,EP01080_Neovahlkampfia_damariscottae_P009784_gene9784-2110_t:1.5293959978)40:0.1060571913)77:0.0364814122,((EP00011_Vannellida_sp_DIVA3-517-6-12_P006038_CAMPEP_0114605074_NCGR_PEP_ID_MMETSP0168-20121206_871_1_TAXON_ID_95228_ORGANISM__Vannella_sp._Strain_DIVA3_517_6_12__NCGR_SAMPLE_ID_MMETSP0168_ASSEMBLY_ACC_CAM_ASM_000044_LENGTH_234_DNA_ID_CAMNT_0001815921_DNA:1.2116484488,EP01094_Clydonella_sp_ATCC50884_P012665_TRINITY_DN22969_c0_g1_i1.p1_TRINITY_DN22969_c0_g1_TRINITY_DN22969_c0_g1_i1.p1_ORF_type_3prime_partial_len_230_score_95.54_TRINITY_DN22969_c0_g1_i1_2-688:1.0387337087)98:0.1609481078,EP01155_Anaeramoeba_flamelloides_P033074_Anaeramoba_flamelloidesa96511_12.p1_GENE.a96511_12_a96511_12.p1_ORF_type_internal_len_174_score_44.30_a96511_12_2-520:1.3124950194)98:0.1490951949)99:0.4230415436,EP00494_Astrolonche_serrata_P025927_UN26188:1.6314191662)58:0.1464981677,(((((((EP00002_Diphylleia_rotans_P040387_TRINITY_DN9556_c0_g2_i3.p1_TRINITY_DN9556_c0_g2_TRINITY_DN9556_c0_g2_i3.p1_ORF_type_complete_len_225_score_34.87_TRINITY_DN9556_c0_g2_i3_73-747:2.0755030923,EP00004_Rigifila_ramosa_P000687_TRINITY_DN10710_c0_g1_i1.p2_TRINITY_DN10710_c0_g1_TRINITY_DN10710_c0_g1_i1.p2_ORF_type_3prime_partial_len_211_score_55.37_TRINITY_DN10710_c0_g1_i1_3-632:0.9979890973)51:0.2082195359,EP01102_Stenamoeba_stenopodia_P012328_TRINITY_DN3876_c0_g1_i1.p1_TRINITY_DN3876_c0_g1_TRINITY_DN3876_c0_g1_i1.p1_ORF_type_complete_len_317_score_50.01_TRINITY_DN3876_c0_g1_i1_131-1081:1.5086066371)96:0.2764352156,EP00033_Pygsuia_biforma_P003585_GCRY01003926.1.p1_GENE.GCRY01003926.1_GCRY01003926.1.p1_ORF_type_complete_len_265_score_68.53_GCRY01003926.1_305-1099:1.7271568015)57:0.1315927242,EP00026_Physarum_polycephalum_P014764_Phypoly_transcript_15316.p1_GENE.Phypoly_transcript_15316_Phypoly_transcript_15316.p1_ORF_type_complete_len_302_score_32.13_Phypoly_transcript_15316_109-906:1.0315802489)55:0.1403721581,((EP00006_Acanthamoeba_castellanii_P012550_ELR18231_pep_supercontig_Acastellanii.strNEFF_v1_scf7180000084664_371143_372598_-1_gene_ACA1_369740_transcript_ELR18231_gene_biotype_protein_coding_transcript_biotype_protein_coding_description_cyclin_Nterminal_do:0.7941157186,EP01087_Luapelamoeba_hula_P015067_TRINITY_DN4467_c4_g1_i1.p1_TRINITY_DN4467_c4_g1_TRINITY_DN4467_c4_g1_i1.p1_ORF_type_5prime_partial_len_352_score_77.10_TRINITY_DN4467_c4_g1_i1_148-1203:0.7216070457)100:0.6206499296,EP01090_Pellita_catalonica_P007319_TRINITY_DN17905_c0_g1_i1.p1_TRINITY_DN17905_c0_g1_TRINITY_DN17905_c0_g1_i1.p1_ORF_type_complete_len_181_score_18.34_TRINITY_DN17905_c0_g1_i1_161-703:1.4104673845)93:0.7524025439)46:0.1066267709,(((EP00276_Gloeochaete_wittrockiana_P012740_CAMPEP_0184370874_NCGR_PEP_ID_MMETSP1089-20130417_163080_1_TAXON_ID_38269_ORGANISM__Gloeochaete_wittrockiana_Strain_SAG46.84__NCGR_SAMPLE_ID_MMETSP1089_ASSEMBLY_ACC_CAM_ASM_000445_LENGTH_241_DNA_ID_CAMNT_002671355:1.0415588624,EP00741_Cyanophora_paradoxa_P003927_tig00000737_g3820.t1:0.8516787431)100:0.4265611946,(EP00652_Aphanomyces_astaci_P013139_XP_009833900.1_hypothetical_protein_H257_09394_Aphanomyces_astaci:2.0004202826,(EP01125_Pyxidicula_operculata_P006969_TRINITY_DN2382_c0_g1_i1.p1_TRINITY_DN2382_c0_g1_TRINITY_DN2382_c0_g1_i1.p1_ORF_type_internal_len_236_score_8.50_TRINITY_DN2382_c0_g1_i1_1-705:1.3951238921,EP01127_Copromyxa_protea_P001534_TRINITY_DN11509_c0_g1_i1.p1_TRINITY_DN11509_c0_g1_TRINITY_DN11509_c0_g1_i1.p1_ORF_type_complete_len_265_score_36.97_TRINITY_DN11509_c0_g1_i1_37-795:1.1243316120)100:0.6048007935)95:0.1890291054)91:0.1494443618,(((EP00295_Goniomonas_pacifica_P046487_CAMPEP_0175907206_NCGR_PEP_ID_MMETSP0108-20121206_5942_1_TAXON_ID_195067_ORGANISM__Goniomonas_pacifica_Strain_CCMP1869__NCGR_SAMPLE_ID_MMETSP0108_ASSEMBLY_ACC_CAM_ASM_000204_LENGTH_228_DNA_ID_CAMNT_0017229181_DNA_START:1.0346260699,EP00802_Teleaulax_amphioxeia_P024037_Tamp_24690.p1_GENE.Tamp_24690_Tamp_24690.p1_ORF_type_5prime_partial_len_281_score_53.42_Tamp_24690_3-845:2.0814506242)100:0.4810298838,(EP01095_Lingulamoeba_sp_RSL-Kostka_P008025_TRINITY_DN2629_c0_g1_i1.p1_TRINITY_DN2629_c0_g1_TRINITY_DN2629_c0_g1_i1.p1_ORF_type_3prime_partial_len_185_score_33.73_TRINITY_DN2629_c0_g1_i1_1-552:1.4332012722,EP01156_Anaeramoeba_ignava_P008937_Anaeramoba_ignava_a367125_5.p1_GENE.a367125_5_a367125_5.p1_ORF_type_3prime_partial_len_243_score_48.24_a367125_5_1-726:1.5420043975)99:0.4136619496)97:0.0974835360,EP00698_Gefionella_okellyi_P004561_TRINITY_DN1417_c0_g1_i1.p1_TRINITY_DN1417_c0_g1_TRINITY_DN1417_c0_g1_i1.p1_ORF_type_complete_len_238_score_52.73_TRINITY_DN1417_c0_g1_i1_125-838:1.7141696923)63:0.2219451622)40:0.0619296303)25:0.0576230527,(((((((EP00232_Nephroselmis_pyriformis_P011761_CAMPEP_0182894994_NCGR_PEP_ID_MMETSP0034_2-20130328_25417_1_TAXON_ID_156128_ORGANISM__Nephroselmis_pyriformis_Strain_CCMP717__LENGTH_238_DNA_ID_CAMNT_0025028799_DNA_START_1_DNA_END_712_DNA_ORIENTATION_:1.6775922237,(((EP00238_Polyblepharides_amylifera_P009827_CAMPEP_0196580660_NCGR_PEP_ID_MMETSP1081-20130531_29879_1_TAXON_ID_36882_ORGANISM__Pyramimonas_amylifera_Strain_CCMP720__LENGTH_275_DNA_ID_CAMNT_0041900585_DNA_START_68_DNA_END_895_DNA_ORIENTATION_-:0.8747940282,((EP00240_Pyramimonas_obovata_P015814_CAMPEP_0118939332_NCGR_PEP_ID_MMETSP1169-20130426_28599_1_TAXON_ID_36882_ORGANISM__Pyramimonas_obovata_Strain_CCMP722__LENGTH_274_DNA_ID_CAMNT_0006883579_DNA_START_388_DNA_END_1212_DNA_ORIENTATION_-:0.3800057582,EP00242_Pyramimonas_sp_CCMP2087_P015001_CAMPEP_0198213636_NCGR_PEP_ID_MMETSP1445-20131203_28983_1_TAXON_ID_36898_ORGANISM__Pyramimonas_sp._Strain_CCMP2087__LENGTH_301_DNA_ID_CAMNT_0043888309_DNA_START_275_DNA_END_1180_DNA_ORIENTATION_:0.2338855781)100:0.1758193827,EP00740_Mantoniella_antarctica_P005948_CAMPEP_0181349538_NCGR_PEP_ID_MMETSP1106-20121128_780_1_TAXON_ID_81844_ORGANISM__Mantoniella_antarctica_Strain_SL-175__LENGTH_177_DNA_ID_CAMNT_0023461939_DNA_START_1_DNA_END_527_DNA_ORIENTATION_:1.6261345344)95:0.3731219302)94:0.1412170899,EP00239_Pterosperma_sp_CCMP1384_P002372_CAMPEP_0197850102_NCGR_PEP_ID_MMETSP1438-20131217_14235_1_TAXON_ID_1461541_ORGANISM__Pterosperma_sp._Strain_CCMP1384__LENGTH_331_DNA_ID_CAMNT_0043463081_DNA_START_233_DNA_END_1225_DNA_ORIENTATION_-:0.9186013551)67:0.1046418904,EP00241_Pyramimonas_parkeae_P012236_CAMPEP_0114238978_NCGR_PEP_ID_MMETSP0058-20121206_8207_1_TAXON_ID_36894_ORGANISM__Pyramimonas_parkeae_CCMP726__LENGTH_281_DNA_ID_CAMNT_0001351113_DNA_START_246_DNA_END_1091_DNA_ORIENTATION_:0.8637586239)100:0.2033283429)100:0.4740707641,EP00771_Trimastix_marina_P002241_gnl_Trimastix_PCT_3362.p1_GENE.gnl_Trimastix_PCT_3362_gnl_Trimastix_PCT_3362.p1_ORF_type_3prime_partial_len_227_score_44.41_gnl_Trimastix_PCT_3362_2-679:1.3811541684)86:0.1612941976,(((EP00421_Protoceratium_reticulatum_P019871_CAMPEP_0168392686_NCGR_PEP_ID_MMETSP0228-20121227_18626_1_TAXON_ID_133427_ORGANISM__Protoceratium_reticulatum_Strain_CCCM_535___CCMP_1889___LENGTH_283_DNA_ID_CAMNT_0008406035_DNA_START_1_DNA_END_848_DNA_ORIENTATI:2.2526688355,EP00903_Cladosiphon_okamuranus_P012609_g11798.t1:1.0527520657)98:0.3458301406,(EP00638_Chattonella_subsalsa_P019598_CAMPEP_0117855298_NCGR_PEP_ID_MMETSP0950-20121206_545_1_TAXON_ID_44440_ORGANISM__Chattonella_subsalsa_Strain_CCMP2191__LENGTH_251_DNA_ID_CAMNT_0005704135_DNA_START_1_DNA_END_753_DNA_ORIENTATION_-:1.2253458137,EP00980_Cylindrotheca_fusiformis_P020664_scaffold7703_cov127-Cylindrotheca_fusiformis.AAC.13:2.9117363826)97:0.2829761314)95:0.3142325942,EP01043_Picozoa_sp_COSAG02_P047550_COSAG02_NODE_4570_length_5209_cov_2.315656_1_plen_335_part_00:1.6871327597)84:0.2168944025)86:0.1561368674,EP01094_Clydonella_sp_ATCC50884_P002929_TRINITY_DN12246_c1_g1_i3.p1_TRINITY_DN12246_c1_g1_TRINITY_DN12246_c1_g1_i3.p1_ORF_type_5prime_partial_len_226_score_58.20_TRINITY_DN12246_c1_g1_i3_106-783:2.1464678420)57:0.0700381530,(((((EP00457_Paulinella_chromatophora_P020642_gb_GEZN01022738.1_.p1_GENE.gb_GEZN01022738.1_gb_GEZN01022738.1_.p1_ORF_type_internal_len_205_score_16.93_gb_GEZN01022738.1_1-612:1.3004316404,EP00823_Brevimastigomonas_motovehiculus_P008321_TRINITY_DN7605_c0_g1_i1.p1_TRINITY_DN7605_c0_g1_TRINITY_DN7605_c0_g1_i1.p1_ORF_type_internal_len_184_score_29.57_TRINITY_DN7605_c0_g1_i1_3-551:0.4514482193)100:0.2697308701,EP00462_Mataza_sp_D1_P005430_CAMPEP_0175121300_NCGR_PEP_ID_MMETSP0087-20121206_1093_1_TAXON_ID_136419_ORGANISM__Unknown_Unknown_Strain_D1__LENGTH_321_DNA_ID_CAMNT_0016402829_DNA_START_1_DNA_END_958_DNA_ORIENTATION_-:0.6720633132)100:0.2436983400,EP00467_Chlorarachnion_reptans_P015756_CAMPEP_0114503346_NCGR_PEP_ID_MMETSP0109-20121206_9598_1_TAXON_ID_29199_ORGANISM__Chlorarachnion_reptans_Strain_CCCM449__LENGTH_389_DNA_ID_CAMNT_0001681367_DNA_START_1_DNA_END_1170_DNA_ORIENTATION_:0.8921770383)100:0.1686399533,EP00473_Plasmodiophora_brassicae_P001452_CEP00438_pep_supercontig_pbe3.h15_scaffold_4_223863_224865_1_gene_PBRA_001492_transcript_CEP00438_gene_biotype_protein_coding_transcript_biotype_protein_coding_description_hypothetical_protein:1.0524728563)99:0.1180866333,(EP01083_Nonionella_stella_P013764_38710_1:1.7085586185,EP01083_Nonionella_stella_P277883_944857_1:1.1210475117)70:0.2350949795)70:0.3093954687)34:0.0774920626,((EP00708_Paratrimastix_pyriformis_P006800_GAFH01006204.1.p1_GENE.GAFH01006204.1_GAFH01006204.1.p1_ORF_type_internal_len_173_score_34.39_GAFH01006204.1_3-518:1.2947288650,(EP00761_Pharyngomonas_kirbyi_P003231_gb_GECH01003235.1_.p1_GENE.gb_GECH01003235.1_gb_GECH01003235.1_.p1_ORF_type_5prime_partial_len_270_score_52.37_gb_GECH01003235.1_1-810:1.5937732720,EP01027_Heterolobosea_sp_BB2_P004534_GEZU01006941.1.p1_GENE.GEZU01006941.1_GEZU01006941.1.p1_ORF_type_3prime_partial_len_228_score_30.09_GEZU01006941.1_141-821:1.3659424060)48:0.1120246919)72:0.1800695686,(EP00818_Percolomonas_sp_WS_P003917_CAMPEP_0117440030_NCGR_PEP_ID_MMETSP0759-20121206_2866_1_TAXON_ID_63605_ORGANISM__Percolomonas_cosmopolitus_Strain_WS__LENGTH_244_DNA_ID_CAMNT_0005231755_DNA_START_111_DNA_END_845_DNA_ORIENTATION_:1.2577148556,EP01080_Neovahlkampfia_damariscottae_P003170_gene3170-5486_t:1.3034297745)84:0.3930893119)43:0.3340217652)11:0.0483335519,(EP00697_Spironema_sp_BW2_P012471_gnl_Spiro4_2871_TR1411_c0_g1_i1.p1_gnl_Spiro4_2871_TR1411_c0_g1_gnl_Spiro4_2871_TR1411_c0_g1_i1.p1_ORF_type_complete_len_359_score_59.47_gnl_Spiro4_2871_TR1411_c0_g1_i1_156-1079:1.4952334185,((EP00743_Colponemidia_sp_Colp-15_P013084_GILK01015077.1.p1_GENE.GILK01015077.1_GILK01015077.1.p1_ORF_type_complete_len_221_score_24.59_GILK01015077.1_32-664:1.5751442656,((((((EP00039_Didymoeca_costata_P000638_m.46611_g.46611_ORF_g.46611_m.46611_type_complete_len_221_comp10390_c0_seq1_714-1376:1.0826072156,EP00729_Bicosta_minor_P009937_gene9937-5147_t:1.1069923445)100:0.6797551346,EP00040_Diaphanoeca_grandis_P012238_m.62228_g.62228_ORF_g.62228_m.62228_type_complete_len_276_comp23115_c0_seq1_279-1106:1.4349377802)100:0.4745113385,EP00054_Salpingoeca_dolichothecata_P021749_m.140273_g.140273_ORF_g.140273_m.140273_type_5prime_partial_len_325_comp24102_c0_seq7_1-975:0.9998414480)86:0.1657782841,(EP00050_Salpingoeca_kvevrii_P008866_m.305566_g.305566_ORF_g.305566_m.305566_type_5prime_partial_len_308_comp17985_c0_seq1_139-1062:1.1241863602,EP00051_Salpingoeca_urceolata_P025776_m.467518_g.467518_ORF_g.467518_m.467518_type_complete_len_258_comp20364_c1_seq1_1172-1945:1.3838295058)86:0.1526295265)74:0.1267299839,(EP00042_Codosiga_hollandica_P044139_m.429710_g.429710_ORF_g.429710_m.429710_type_5prime_partial_len_313_comp56719_c0_seq27_965-1903:1.7194519019,(EP00052_Salpingoeca_macrocollata_P025752_m.235275_g.235275_ORF_g.235275_m.235275_type_5prime_partial_len_269_comp22478_c0_seq1_1-807:1.1149442126,EP00053_Salpingoeca_punica_P015812_m.146495_g.146495_ORF_g.146495_m.146495_type_complete_len_276_comp16808_c1_seq2_1961-2788:1.7068210381)100:0.4077885273)76:0.1521072972)93:0.2777774292,(EP00125_Sphaeroforma_arctica_P009272_XP_014152347.1_hypothetical_protein_SARC_09120_Sphaeroforma_arctica_JP610:2.2601962130,(((((EP00057_Strongylocentrotus_purpuratus_P035036_XP_797502.2_PREDICTED_cyclin-related_protein_FAM58A_Strongylocentrotus_purpuratus:0.6426984644,(EP00074_Homo_sapiens_P046158_NP_689487.2_cyclin-Q_isoform_1_Homo_sapiens:0.6320428050,((EP00090_Calanus_glacialis_P041505_TRINITY_DN7341_c0_g1_i1.p1_TRINITY_DN7341_c0_g1_TRINITY_DN7341_c0_g1_i1.p1_ORF_type_complete_len_271_score_70.24_TRINITY_DN7341_c0_g1_i1_39-851:0.6844406892,EP00096_Caligus_rogercresseyi_P000965_TRINITY_DN11557_c0_g1_i1.p1_TRINITY_DN11557_c0_g1_TRINITY_DN11557_c0_g1_i1.p1_ORF_type_3prime_partial_len_222_score_83.18_TRINITY_DN11557_c0_g1_i1_1-663:1.2200893802)100:0.7687435572,EP00103_Capitella_teleta_P014464_ELU01428.1_hypothetical_protein_CAPTEDRAFT_126849_partial_Capitella_teleta:0.6072751913)83:0.2073196433)83:0.1709963786)80:0.0848994694,EP00059_Ciona_intestinalis_P006179_XP_002130166.1_cyclin-Q_Ciona_intestinalis:1.2807959721)99:0.2457559538,EP00110_Nematostella_vectensis_P020306_XP_001637707.1_predicted_protein_partial_Nematostella_vectensis:0.8397912292)81:0.3034734481,(EP00114_Trichoplax_sp_H2_P009408_RDD45171.1_Cyclin-related_protein_FAM58A_Trichoplax_sp._H2:1.0036565954,EP00119_Amphimedon_queenslandica_P011860_XP_019852279.1_PREDICTED_cyclin-related_protein_FAM58A-like_Amphimedon_queenslandica:1.3893409690)94:0.3902640867)84:0.0868574082,EP00118_Oscarella_pearsei_P016947_m.165955_g.165955_ORF_g.165955_m.165955_type_complete_len_227_comp38904_c0_seq3_182-862:1.2384511182)85:0.1929227891)76:0.1107724718)97:0.2257940726)100:0.2627641338,(((EP01091_Cochliopodium_minus_P004908_TRINITY_DN14813_c0_g1_i1.p1_TRINITY_DN14813_c0_g1_TRINITY_DN14813_c0_g1_i1.p1_ORF_type_internal_len_262_score_43.03_TRINITY_DN14813_c0_g1_i1_1-783:1.6623625936,(EP01104_Vermistella_antarctica_P008202_TRINITY_DN2049_c1_g1_i5.p1_TRINITY_DN2049_c1_g1_TRINITY_DN2049_c1_g1_i5.p1_ORF_type_3prime_partial_len_373_score_140.73_TRINITY_DN2049_c1_g1_i5_3-1118:1.5165647253,EP01118_Nematostelium_gracile_P018400_TRINITY_DN8163_c0_g1_i1.p1_TRINITY_DN8163_c0_g1_TRINITY_DN8163_c0_g1_i1.p1_ORF_type_complete_len_244_score_51.58_TRINITY_DN8163_c0_g1_i1_26-757:1.1731809310)67:0.1587439893)53:0.1560436466,EP01116_Phalansterium_solitarium_P015891_TRINITY_DN3565_c0_g2_i1.p1_TRINITY_DN3565_c0_g2_TRINITY_DN3565_c0_g2_i1.p1_ORF_type_complete_len_214_score_23.35_TRINITY_DN3565_c0_g2_i1_429-1070:1.0509335456)49:0.0743147992,EP01103_Thecamoeba_quadrilineata_P014045_TRINITY_DN4068_c0_g1_i1.p1_TRINITY_DN4068_c0_g1_TRINITY_DN4068_c0_g1_i1.p1_ORF_type_internal_len_208_score_23.20_TRINITY_DN4068_c0_g1_i1_3-623:1.0039130961)45:0.0792349070)75:0.1647621465)20:0.0734981172)11:0.0536300489)47:0.1769017833)45:0.0541150730,EP00164_Ancoracysta_twista_P008418_GFYU01012181.1.p1_GENE.GFYU01012181.1_GFYU01012181.1.p1_ORF_type_3prime_partial_len_402_score_61.98_GFYU01012181.1_1-1203:1.8805301126)98:0.1631345345,(((((((((EP00129_Allomyces_macrogynus_P010336_KNE64338.1_hypothetical_protein_AMAG_09365_Allomyces_macrogynus_ATCC_38327:1.7121907342,EP00865_Coemansia_reversa_P002715_PIA15173.1_cyclin-like_protein_Coemansia_reversa_NRRL_1564:1.8645399082)100:0.3175350111,EP00153_Phycomyces_blakesleeanus_P014705_XP_018297782.1_cyclin_Phycomyces_blakesleeanus_NRRL_1555:1.4984540293)97:0.0893433265,(EP00849_Syncephalis_pseudoplumigaleata_P000677_RKP22879.1_cyclin-like_protein_partial_Syncephalis_pseudoplumigaleata:1.1626172364,EP00865_Coemansia_reversa_P006950_PIA19408.1_cyclin-like_protein_partial_Coemansia_reversa_NRRL_1564:1.5401918233)97:0.1911199375)94:0.2136555588,(EP00152_Rhizopus_delemar_P010817_EIE86114.1_hypothetical_protein_RO3G_10825_Rhizopus_delemar_RA_99-880:0.3268027525,EP00153_Phycomyces_blakesleeanus_P012906_XP_018295983.1_cyclin_Phycomyces_blakesleeanus_NRRL_1555:0.5820086741)100:0.8268550839)68:0.0921263845,(EP00861_Lobosporangium_transversale_P001125_XP_021876113.1_cyclin-like_protein_Lobosporangium_transversale:0.9234194855,EP00862_Endogone_sp_FLAS-F59071_P009189_RUS23157.1_cyclin_Endogone_sp._FLAS-F59071:0.5447667293)100:0.2742359399)64:0.1079005621,(((((EP00133_Fusarium_graminearum_P000576_XP_011316137.1_hypothetical_protein_FGSG_00467_Fusarium_graminearum_PH-1:0.2983003371,EP00134_Neurospora_crassa_P000194_XP_001728377.2_cyclin_Pch1_Neurospora_crassa_OR74A:0.2755770427)100:0.7638674174,(EP00136_Aspergillus_niger_P006607_XP_001397694.2_cyclin_Aspergillus_niger_CBS_513.88:0.4108020177,EP00138_Coccidioides_posadasii_P003677_XP_003068676.1_cyclin_domain_containing_protein_Coccidioides_posadasii_C735_delta_SOWgp:0.2143441818)100:0.4296367489)100:0.3860680795,EP00145_Schizosaccharomyces_pombe_P000118_NP_001342735.1_P-TEFB-associated_cyclin_T_Pch1_Schizosaccharomyces_pombe:0.9752484358)100:0.0659043546,EP00855_Neolecta_irregularis_P004656_OLL26255.1_Cyclin_pch1_Neolecta_irregularis_DAH-3:0.9450645978)100:0.1455988946,(EP00141_Yarrowia_lipolytica_P002157_XP_501682.1_YALI0C10516p_Yarrowia_lipolytica_CLIB122:1.3544721167,EP00856_Taphrina_deformans_P003496_CCG84089.1_protein_of_unknown_function_Taphrina_deformans_PYCC_5710:0.9702955338)93:0.0961531831)100:0.2522680126)81:0.2165210727,((((((EP00130_Batrachochytrium_dendrobatidis_P005130_XP_006680005.1_hypothetical_protein_BATDEDRAFT_35448_Batrachochytrium_dendrobatidis_JAM81:1.1388543311,EP00842_Homolaphlyctis_polyrhiza_P005715_jgi_Hompol1_6144_HPOL_002189-RA:1.0810651777)100:0.9208479966,(EP00833_Pecoramyces_ruminatium_P002609_jgi_Orpsp1_1_1176641_evm.model.c7180000058405.1:0.4328027449,EP00843_Neocallimastix_californiae_P004379_ORY22309.1_hypothetical_protein_LY90DRAFT_632094_Neocallimastix_californiae:0.4967466719)100:1.3742481559)100:0.3486670962,EP00845_Rhizoclosmatium_globosum_P006683_ORY40793.1_cyclin-like_protein_Rhizoclosmatium_globosum:1.6772167082)100:0.2143285113,EP00130_Batrachochytrium_dendrobatidis_P006823_XP_006681698.1_hypothetical_protein_BATDEDRAFT_27543_Batrachochytrium_dendrobatidis_JAM81:1.3734377400)93:0.1204524176,(EP00132_Gonapodya_prolifera_P009383_KXS18144.1_cyclin-like_protein_Gonapodya_prolifera_JEL478:1.7374111935,EP00841_Caulochytrium_protostelioides_P005928_RKP04117.1_hypothetical_protein_CXG81DRAFT_2487_partial_Caulochytrium_protostelioides:1.2147664355)93:0.4830508566)92:0.0732595351,((EP00154_Conidiobolus_coronatus_P007624_KXN72164.1_cyclin-like_protein_Conidiobolus_coronatus_NRRL_28638:1.4738590184,(EP00863_Basidiobolus_meristosporus_P002369_ORX83310.1_cyclin-like_protein_Basidiobolus_meristosporus_CBS_931.73:1.0686651295,EP00863_Basidiobolus_meristosporus_P003178_ORX87521.1_cyclin-like_protein_Basidiobolus_meristosporus_CBS_931.73:0.3328030137)100:0.6036293222)91:0.1214945759,EP00839_Anaeromyces_robustus_P003774_ORX76738.1_cyclin-like_protein_Anaeromyces_robustus:1.4716476972)72:0.0976530667)72:0.1156367912)78:0.0691868598,(EP00158_Paraphelidium_tribonemae_P006950_Partr_v1_DN28048_c3_g1_i2_m56703_putative_Cyclin_K:1.6221040186,EP00843_Neocallimastix_californiae_P007115_ORY30436.1_cyclin-like_protein_Neocallimastix_californiae:1.7955099689)89:0.3094585602)87:0.1432709871,(((EP00139_Candida_albicans_P004902_XP_720592.1_Bur2p_Candida_albicans_SC5314:2.5069576286,(EP00146_Coprinopsis_cinerea_P004338_XP_001833291.2_hypothetical_protein_CC1G_04270_Coprinopsis_cinerea_okayama7_130:1.6405690493,EP00859_Malassezia_sympodialis_P002193_XP_018740845.1_uncharacterized_protein_MSY001_2311_Malassezia_sympodialis_ATCC_42132:1.5332426915)78:0.0894441002)75:0.0502906492,((EP00149_Cryptococcus_neoformans_P004479_XP_012050619.1_hypothetical_protein_CNAG_05901_Cryptococcus_neoformans_var._grubii_H99:2.1484413441,(EP00857_Cystobasidium_minutum_P005126_jgi_Rhomi1_190077_estExt_fgenesh1_pg.C_4_t20244:1.2307898238,EP00858_Microbotryum_lychnidis-dioicae_P002252_KDE04311.1_hypothetical_protein_MVLG_05265_Microbotryum_lychnidis-dioicae_p1A1_Lamole:1.9338036172)99:0.4521007715)75:0.0922196133,EP00860_Wallemia_mellicola_P004604_XP_006960237.1_cyclin-like_protein_Wallemia_mellicola_CBS_633.66:1.9629482595)61:0.1001940710)82:0.1681031575,(EP00151_Rhizophagus_irregularis_P006831_XP_025170875.1_cyclin-like_protein_Rhizophagus_irregularis_DAOM_181602_DAOM_197198:1.3265378009,(EP00151_Rhizophagus_irregularis_P016224_XP_025180268.1_cyclin-like_protein_Rhizophagus_irregularis_DAOM_181602_DAOM_197198:1.6274285219,EP00152_Rhizopus_delemar_P002301_EIE77598.1_hypothetical_protein_RO3G_02302_Rhizopus_delemar_RA_99-880:2.3650794490)89:0.1495412398)95:0.3613394788)96:0.1526712135)100:0.2980012592)52:0.0263203804,(((((((EP00144_Saccharomyces_cerevisiae_P002920_NP_012528.1_Ctk2p_Saccharomyces_cerevisiae_S288C:3.1340281262,(((EP00130_Batrachochytrium_dendrobatidis_P004592_XP_006679467.1_hypothetical_protein_BATDEDRAFT_25496_Batrachochytrium_dendrobatidis_JAM81:1.8746835000,EP00132_Gonapodya_prolifera_P002228_KXS10989.1_cyclin-like_protein_Gonapodya_prolifera_JEL478:1.9925465870)74:0.1294651299,EP00839_Anaeromyces_robustus_P009253_ORX83821.1_hypothetical_protein_BCR32DRAFT_266696_partial_Anaeromyces_robustus:1.8977288559)90:0.2908505000,((((((((EP00134_Neurospora_crassa_P003917_XP_957064.3_C-type_cyclin_Neurospora_crassa_OR74A:1.0761658648,EP00138_Coccidioides_posadasii_P005959_XP_003070958.1_Cyclin_N-terminal_domain_containing_protein_Coccidioides_posadasii_C735_delta_SOWgp:0.6990625097)100:0.9270854674,EP00855_Neolecta_irregularis_P002189_OLL23788.1_CTD_kinase_subunit_beta_Neolecta_irregularis_DAH-3:0.6805343069)100:0.4835226640,(EP00146_Coprinopsis_cinerea_P006281_XP_001835727.2_hypothetical_protein_CC1G_07151_Coprinopsis_cinerea_okayama7_130:0.7622781893,(EP00857_Cystobasidium_minutum_P000622_jgi_Rhomi1_7641_CE7640_528:0.7311236435,EP00860_Wallemia_mellicola_P004038_XP_006959671.1_cyclin-like_protein_Wallemia_mellicola_CBS_633.66:1.8155691145)53:0.1653441726)100:0.4336746394)89:0.2833409536,(EP00846_Dimargaris_cristalligena_P004785_RKP37882.1_cyclin-like_protein_Dimargaris_cristalligena:1.2483684605,EP00847_Piptocephalis_cylindrospora_P001094_RKP12308.1_cyclin-like_protein_Piptocephalis_cylindrospora:2.9724621966)56:0.1888016833)99:0.1004386155,EP00151_Rhizophagus_irregularis_P025515_XP_025189559.1_cyclin-like_protein_Rhizophagus_irregularis_DAOM_181602_DAOM_197198:1.1351721857)94:0.0795925210,EP00153_Phycomyces_blakesleeanus_P014919_XP_018297996.1_cyclin_Phycomyces_blakesleeanus_NRRL_1555:0.8490696749)51:0.0432046402,(EP00848_Thamnocephalis_sphaerospora_P003087_RKP07444.1_cyclin-like_protein_Thamnocephalis_sphaerospora:2.2523457125,EP00863_Basidiobolus_meristosporus_P004088_ORX89089.1_cyclin-like_protein_Basidiobolus_meristosporus_CBS_931.73:0.6158533280)90:0.2361153801)89:0.0904546800,EP00861_Lobosporangium_transversale_P008299_XP_021883287.1_cyclin-like_protein_Lobosporangium_transversale:1.0548372540)100:0.3012517693)90:0.0549901081)58:0.3963195090,((EP01113_Clastostelium_recurvatum_P039133_TRINITY_DN5940_c0_g1_i2.p1_TRINITY_DN5940_c0_g1_TRINITY_DN5940_c0_g1_i2.p1_ORF_type_3prime_partial_len_250_score_30.31_TRINITY_DN5940_c0_g1_i2_6-752:2.6873502130,EP00157_Rozella_allomycis_P001320_EPZ32061.1_Cyclin_C_H_T_L_domain-containing_protein_Rozella_allomycis_CSF55:1.8192434161)44:0.0000021067,EP01127_Copromyxa_protea_P012056_TRINITY_DN3102_c3_g1_i2.p1_TRINITY_DN3102_c3_g1_TRINITY_DN3102_c3_g1_i2.p1_ORF_type_3prime_partial_len_582_score_85.70_TRINITY_DN3102_c3_g1_i2_3-1538:1.2588850949)83:0.1148262334)53:0.2223153037,(EP00455_Lapot_gusevi_P023218_TRINITY_DN24134_c0_g1_i1.p1_TRINITY_DN24134_c0_g1_TRINITY_DN24134_c0_g1_i1.p1_ORF_type_internal_len_115_score_24.41_TRINITY_DN24134_c0_g1_i1_1-342:1.3909520756,(EP00770_Monocercomonoides_exilis_P009356_MONOS_9311.1-p1_transcript_MONOS_9311.1_gene_MONOS_9311_organism_Monocercomonoides_exilis_PA203_gene_product_Cycline_T_transcript_product_Cycline_T_location_Mono_scaffold00379_47978-48950_protein_length_271_sequen:2.0355350534,EP01012_Entosiphon_sulcatum_P004127_TRINITY_DN11527_c0_g1_i1.p1_TRINITY_DN11527_c0_g1_TRINITY_DN11527_c0_g1_i1.p1_ORF_type_complete_len_292_score_49.72_TRINITY_DN11527_c0_g1_i1_27-878:2.2165232470)55:0.3602481445)34:0.1056120660)33:0.0765885295,(EP00235_Prasinoderma_singulare_P004321_CAMPEP_0119165654_NCGR_PEP_ID_MMETSP1315-20130426_5282_1_TAXON_ID_676789_ORGANISM__Prasinoderma_singularis_Strain_RCC927__LENGTH_340_DNA_ID_CAMNT_0007158951_DNA_START_1_DNA_END_1018_DNA_ORIENTATION_-:0.7041194773,EP00793_Prasinoderma_coloniale_P001891_PRCOL_00007254-RA:1.0169711287)100:1.2471779002)32:0.0592203824,(((EP00002_Diphylleia_rotans_P015192_TRINITY_DN2944_c0_g2_i1.p1_TRINITY_DN2944_c0_g2_TRINITY_DN2944_c0_g2_i1.p1_ORF_type_complete_len_467_score_79.99_TRINITY_DN2944_c0_g2_i1_330-1730:2.3496534007,(((EP00277_Geminigera_cryophila_P039421_CAMPEP_0173098730_NCGR_PEP_ID_MMETSP1102-20130122_34961_1_TAXON_ID_49646_ORGANISM__Geminigera_sp._Strain_Caron_Lab_Isolate__LENGTH_540_DNA_ID_CAMNT_0013991395_DNA_START_352_DNA_END_1973_DNA_ORIENTATION_-:0.3936820247,EP00802_Teleaulax_amphioxeia_P008528_Tamp_08537.p1_GENE.Tamp_08537_Tamp_08537.p1_ORF_type_3prime_partial_len_538_score_109.95_Tamp_08537_701-2311:0.5923933824)100:0.5411461076,((EP00282_Hemiselmis_andersenii_P035650_CAMPEP_0169434990_NCGR_PEP_ID_MMETSP1042-20121227_4824_1_TAXON_ID_464988_ORGANISM__Hemiselmis_andersenii_Strain_CCMP1180__LENGTH_849_DNA_ID_CAMNT_0009545603_DNA_START_1055_DNA_END_3600_DNA_ORIENTATION_-:0.7721447588,(EP00287_Rhodomonas_sp_CCMP768_P032624_CAMPEP_0202853602_NCGR_PEP_ID_MMETSP1389-20130828_90564_1_ASSEMBLY_ACC_CAM_ASM_000865_TAXON_ID_302021_ORGANISM__Rhodomonas_sp._Strain_CCMP768__LENGTH_504_DNA_ID_CAMNT_0049532153_DNA_START_749_DNA_END_2263_DNA_ORIENTA:0.3835943313,EP00293_Proteomonas_sulcata_P010090_CAMPEP_0184309362_NCGR_PEP_ID_MMETSP1049-20130417_17547_1_TAXON_ID_77928_ORGANISM__Proteomonas_sulcata_Strain_CCMP704__LENGTH_370_DNA_ID_CAMNT_0026622237_DNA_START_582_DNA_END_1691_DNA_ORIENTATION_:0.5845428901)96:0.1545590318)59:0.1048373269,EP00960_Hanusia_phi_P060007_764363-Hanusia_phi.AAC.7:0.5126268960)75:0.1839414535)98:0.1701333709,((EP00291_Cryptomonas_curvata_P009451_CAMPEP_0172200722_NCGR_PEP_ID_MMETSP1050-20130122_29516_1_TAXON_ID_233186_ORGANISM__Cryptomonas_curvata_Strain_CCAP979_52__LENGTH_184_DNA_ID_CAMNT_0012878117_DNA_START_289_DNA_END_839_DNA_ORIENTATION_-:0.4898728983,EP00292_Cryptomonas_paramecium_P007025_CAMPEP_0113693628_NCGR_PEP_ID_MMETSP0038_2-20120614_19768_1_TAXON_ID_2898_ORGANISM__Cryptomonas_paramecium__LENGTH_456_DNA_ID_CAMNT_0000615717_DNA_START_293_DNA_END_1658_DNA_ORIENTATION_-_assembly_acc_CAM_ASM_000170:0.9852254655)100:0.2110680670,EP00292_Cryptomonas_paramecium_P008975_CAMPEP_0113707726_NCGR_PEP_ID_MMETSP0038_2-20120614_28565_1_TAXON_ID_2898_ORGANISM__Cryptomonas_paramecium__LENGTH_252_DNA_ID_CAMNT_0000633311_DNA_START_1_DNA_END_755_DNA_ORIENTATION__assembly_acc_CAM_ASM_000170:0.9756444544)100:0.0987959054)100:0.7349160106)50:0.1980599251,(((EP00505_MAST-04D_sp_SCG-Rhode-Island_P001404_Stramenopile-MAST_4_protein_1404:0.6709184198,EP00945_MAST-04E_sp_MAST-4E-sp1_P001618_g1618.t1:0.6131450277)100:0.3554102619,EP00944_MAST-04C_sp_MAST-4C-sp1_P006818_g6818.t1:0.5947704573)100:1.0051387399,EP01029_Cantina_marsupialis_P022820_TRINITY_DN55_c0_g3_i1.p1_TRINITY_DN55_c0_g3_TRINITY_DN55_c0_g3_i1.p1_ORF_type_complete_len_1469_score_471.95_TRINITY_DN55_c0_g3_i1_73-4479:2.0477698833)90:0.2977445156)67:0.1895405248,((((((((EP00003_Mantamonas_plastica_P031474_TRINITY_DN821_c0_g7_i1.p1_TRINITY_DN821_c0_g7_TRINITY_DN821_c0_g7_i1.p1_ORF_type_complete_len_153_score_27.39_TRINITY_DN821_c0_g7_i1_700-1158:3.2758312832,(EP00602_Paraphysomonas_sp_CaronLab_P006717_CAMPEP_0185017402_NCGR_PEP_ID_MMETSP1103-20130426_364_1_TAXON_ID_36769_ORGANISM__Paraphysomonas_bandaiensis_Strain_Caron_Lab_Isolate__LENGTH_476_DNA_ID_CAMNT_0027546811_DNA_START_1_DNA_END_1429_DNA_ORIENTATION_-:0.5768217830,EP00603_Paraphysomonas_imperforata_P004889_CAMPEP_0114428358_NCGR_PEP_ID_MMETSP0103-20121206_8880_1_TAXON_ID_37642_ORGANISM__Paraphysomonas_imperforata_Strain_PA2__NCGR_SAMPLE_ID_MMETSP0103_ASSEMBLY_ACC_CAM_ASM_000201_LENGTH_414_DNA_ID_CAMNT_0001597563_D:1.0137627527)100:0.2717693901)82:0.2591252125,EP00608_Synchroma_pusillum_P004845_CAMPEP_0198433576_NCGR_PEP_ID_MMETSP1452-20131203_26989_1_TAXON_ID_1181717_ORGANISM__Synchroma_pusillum_Strain_CCMP3072__LENGTH_318_DNA_ID_CAMNT_0044154069_DNA_START_1_DNA_END_951_DNA_ORIENTATION_-:1.3717059642)88:0.2059139158,((EP00349_Pseudokeronopsis_sp_Brazil_P011400_CAMPEP_0202978750_NCGR_PEP_ID_MMETSP1396-20130829_85079_1_ASSEMBLY_ACC_CAM_ASM_000872_TAXON_ID__ORGANISM__Pseudokeronopsis_sp._Strain_Brazil__LENGTH_454_DNA_ID_CAMNT_0049717845_DNA_START_1_DNA_END_1364_DNA_ORIEN:0.9540865506,(((EP00598_Pedospumella_elongata_P007659_CAMPEP_0184974124_NCGR_PEP_ID_MMETSP1098-20130426_5670_1_TAXON_ID_89044_ORGANISM__Spumella_elongata_Strain_CCAP_955_1__LENGTH_573_DNA_ID_CAMNT_0027496649_DNA_START_85_DNA_END_1806_DNA_ORIENTATION_:0.2468529208,EP00601_Ochromonadales_sp_CCMP2298_P007491_CAMPEP_0173196314_NCGR_PEP_ID_MMETSP1141-20130122_15544_1_TAXON_ID_483371_ORGANISM__non_described_non_described_Strain_CCMP2298__LENGTH_586_DNA_ID_CAMNT_0014120945_DNA_START_53_DNA_END_1812_DNA_ORIENTATION_-:0.7705229769)100:0.8594602730,EP01040_Poterioochromonas_malhamensis_P000115_gene115-120_t:0.8479782394)100:0.1257426081,EP00981_Chlorochromonas_danica_P000939_scaffold227_cov173-Ochromonas_danica.AAC.2:0.8504041476)81:0.0642227439)95:0.0861080842,EP00597_Dinobryon_sp_UTEXLB2267_P006808_CAMPEP_0170096614_NCGR_PEP_ID_MMETSP0019_2-20121128_28703_1_TAXON_ID_98059_ORGANISM__Dinobryon_sp._Strain_UTEXLB2267__LENGTH_454_DNA_ID_CAMNT_0010318663_DNA_START_199_DNA_END_1563_DNA_ORIENTATION_:0.8848260704)100:0.3900737734)99:0.1701202178,EP00905_Microchloropsis_salina_P008214_TFJ88055.1_hypothetical_protein_NSK_000409_Nannochloropsis_salina_CCMP1776:2.5511828492)70:0.1561086214,EP00636_Phaeomonas_parva_P008652_CAMPEP_0118883492_NCGR_PEP_ID_MMETSP1163-20130328_22555_1_TAXON_ID_124430_ORGANISM__Phaeomonas_parva_Strain_CCMP2877__LENGTH_430_DNA_ID_CAMNT_0006820913_DNA_START_1_DNA_END_1291_DNA_ORIENTATION_:1.9610560934)69:0.0869271888,(((EP00520_Triparma_pacifica_P002022_CAMPEP_0118636826_NCGR_PEP_ID_MMETSP0785-20121206_2834_1_TAXON_ID_91992_ORGANISM__Bolidomonas_pacifica_Strain_CCMP_1866__LENGTH_298_DNA_ID_CAMNT_0006527987_DNA_START_1_DNA_END_892_DNA_ORIENTATION_-:2.0542101972,((((((((((EP00529_Nitzschia_sp_RCC80_P031170_CAMPEP_0113460946_NCGR_PEP_ID_MMETSP0014_2-20120614_11269_1_TAXON_ID_2857_ORGANISM__Nitzschia_sp.__LENGTH_366_DNA_ID_CAMNT_0000352655_DNA_START_1_DNA_END_1095_DNA_ORIENTATION__assembly_acc_CAM_ASM_000159:0.6113397806,(EP00534_Pseudo-nitzschia_fraudulenta_P016162_CAMPEP_0201253836_NCGR_PEP_ID_MMETSP0852-20130820_67655_1_ASSEMBLY_ACC_CAM_ASM_000632_TAXON_ID_183588_ORGANISM__Pseudo-nitzschia_fraudulenta_Strain_WWA7__LENGTH_342_DNA_ID_CAMNT_0047553631_DNA_START_1_DNA_END_:0.0846938594,EP00535_Pseudo-nitzschia_heimii_P001236_CAMPEP_0197176014_NCGR_PEP_ID_MMETSP1423-20130617_2067_1_TAXON_ID_476441_ORGANISM__Pseudo-nitzschia_heimii_Strain_UNC1101__LENGTH_552_DNA_ID_CAMNT_0042625297_DNA_START_1_DNA_END_1655_DNA_ORIENTATION_:0.1599569230)100:0.2202487012)100:0.0977530626,EP00797_Seminavis_robusta_P034513_Sro82_g043790.1_Cyclin__330__mRNA_f_38590-39729:0.4793921009)100:0.0773901030,(EP00547_Thalassionema_nitzschioides_P000055_CAMPEP_0194211228_NCGR_PEP_ID_MMETSP0156-20130528_9808_1_TAXON_ID_33649_ORGANISM__Thalassionema_nitzschioides_Strain_L26-B__LENGTH_327_DNA_ID_CAMNT_0038938727_DNA_START_1_DNA_END_978_DNA_ORIENTATION_-:0.0866125614,EP00548_Thalassiothrix_antarctica_P006329_CAMPEP_0194143528_NCGR_PEP_ID_MMETSP0152-20130528_12690_1_TAXON_ID_1049557_ORGANISM__Thalassiothrix_antarctica_Strain_L6-D1__LENGTH_359_DNA_ID_CAMNT_0038842985_DNA_START_1_DNA_END_1079_DNA_ORIENTATION_-:0.1623602053)100:0.4741007539)100:0.1735996018,(EP00551_Chaetoceros_affinis_P000530_CAMPEP_0203658370_NCGR_PEP_ID_MMETSP0088-20131115_48052_1_ASSEMBLY_ACC_CAM_ASM_001087_TAXON_ID_426623_ORGANISM__Chaetoceros_affinis_Strain_CCMP159__LENGTH_338_DNA_ID_CAMNT_0050520019_DNA_START_75_DNA_END_1087_DNA_ORIEN:0.3896648560,(EP00555_Chaetoceros_dichaeta_P012628_CAMPEP_0198251952_NCGR_PEP_ID_MMETSP1447-20131203_2607_1_TAXON_ID_420782_ORGANISM__Chaetoceros_dichaeta_Strain_CCMP1751__LENGTH_396_DNA_ID_CAMNT_0043937081_DNA_START_30_DNA_END_1220_DNA_ORIENTATION_:0.5010010764,EP01083_Nonionella_stella_P221059_790227_1:0.3523383681)100:0.1131700410)100:0.1168218614)98:0.0918867554,(EP00568_Trieres_chinensis_P007317_CAMPEP_0183308754_NCGR_PEP_ID_MMETSP0160_2-20130417_22440_1_TAXON_ID_2839_ORGANISM__Odontella_Sinensis_Strain_Grunow_1884__NCGR_SAMPLE_ID_MMETSP0160_2_ASSEMBLY_ACC_CAM_ASM_000250_LENGTH_415_DNA_ID_CAMNT_0025472643_DNA_ST:0.6820693794,EP00580_Thalassiosira_gravida_P014063_CAMPEP_0201681158_NCGR_PEP_ID_MMETSP0494-20130426_50967_1_ASSEMBLY_ACC_CAM_ASM_000839_TAXON_ID_420259_ORGANISM__Thalassiosira_gravida_Strain_GMp14c1__LENGTH_443_DNA_ID_CAMNT_0048164893_DNA_START_54_DNA_END_1386_DNA_O:0.5135064182)70:0.1154302918)66:0.0526810917,EP00591_Stephanopyxis_turris_P003594_CAMPEP_0195522048_NCGR_PEP_ID_MMETSP0794_2-20130614_19929_1_TAXON_ID_515487_ORGANISM__Stephanopyxis_turris_Strain_CCMP_815__LENGTH_359_DNA_ID_CAMNT_0040651727_DNA_START_201_DNA_END_1280_DNA_ORIENTATION_:0.4308130282)64:0.0554991967,EP00562_Extubocellulus_spinifer_P023412_CAMPEP_0178626082_NCGR_PEP_ID_MMETSP0698-20121128_8217_1_TAXON_ID_265572_ORGANISM__Extubocellulus_spinifer_Strain_CCMP396__LENGTH_1049_DNA_ID_CAMNT_0020265279_DNA_START_1_DNA_END_3146_DNA_ORIENTATION_:1.0890885063)86:0.0729666629,(EP00594_Rhizosolenia_setigera_P018057_CAMPEP_0178964364_NCGR_PEP_ID_MMETSP0789-20121207_15625_1_TAXON_ID_3005_ORGANISM__Rhizosolenia_setigera_Strain_CCMP_1694__LENGTH_372_DNA_ID_CAMNT_0020649109_DNA_START_1_DNA_END_1119_DNA_ORIENTATION_-:0.8451922671,EP00815_Leptocylindrus_aporus_P001258_CAMPEP_0116059086_NCGR_PEP_ID_MMETSP0322-20121206_5588_1_TAXON_ID_163516_ORGANISM__Leptocylindrus_danicus_var._apora_Strain_B651__LENGTH_300_DNA_ID_CAMNT_0003543403_DNA_START_1_DNA_END_904_DNA_ORIENTATION_:0.8826791722)89:0.2643246140)46:0.0605299416,EP00594_Rhizosolenia_setigera_P016227_CAMPEP_0178956630_NCGR_PEP_ID_MMETSP0789-20121207_10397_1_TAXON_ID_3005_ORGANISM__Rhizosolenia_setigera_Strain_CCMP_1694__LENGTH_365_DNA_ID_CAMNT_0020638653_DNA_START_78_DNA_END_1175_DNA_ORIENTATION_-:0.6716965700)92:0.1738221020,EP00588_Corethron_pennatum_P016457_CAMPEP_0194306824_NCGR_PEP_ID_MMETSP0171-20130528_3820_1_TAXON_ID_218684_ORGANISM__Corethron_pennatum_Strain_L29A3__LENGTH_434_DNA_ID_CAMNT_0039058673_DNA_START_1_DNA_END_1305_DNA_ORIENTATION_:1.0780222754)98:0.2786302417)98:0.3811843891,(((EP00611_Tribonema_gayanum_P030533_TRINITY_DN853_c0_g1_i5.p1_TRINITY_DN853_c0_g1_TRINITY_DN853_c0_g1_i5.p1_ORF_type_5prime_partial_len_333_score_70.44_TRINITY_DN853_c0_g1_i5_3-1001:0.9472077351,EP01084_Bolivina_argentea_P124925_221384_1:1.6832477212)99:0.3818150596,EP00752_Nemacystus_decipiens_P004715_g4299.t1:1.4252172970)98:0.3834637544,(((EP00613_Pedinella_sp_CCMP2098_P033155_CAMPEP_0171737648_NCGR_PEP_ID_MMETSP0991-20121206_33058_1_TAXON_ID_483369_ORGANISM__non_described_non_described_Strain_CCMP2098__LENGTH_252_DNA_ID_CAMNT_0012334705_DNA_START_1_DNA_END_759_DNA_ORIENTATION_-:1.0521311115,EP00616_Rhizochromulina_sp_CCMP1243_P018520_CAMPEP_0118961452_NCGR_PEP_ID_MMETSP1173-20130426_134_1_TAXON_ID_1034831_ORGANISM__Rhizochromulina_marina_cf_Strain_CCMP1243__LENGTH_338_DNA_ID_CAMNT_0006909623_DNA_START_1_DNA_END_1017_DNA_ORIENTATION_-:0.5439788299)99:0.1590321328,EP00618_Florenciella_parvula_P036103_CAMPEP_0119498050_NCGR_PEP_ID_MMETSP1344-20130328_20900_1_TAXON_ID_236787_ORGANISM__Florenciella_parvula_Strain_CCMP2471__LENGTH_581_DNA_ID_CAMNT_0007533887_DNA_START_1_DNA_END_1738_DNA_ORIENTATION_-:0.5191571025)100:0.3790547806,(EP00613_Pedinella_sp_CCMP2098_P047903_CAMPEP_0171848020_NCGR_PEP_ID_MMETSP0992-20121227_18751_1_TAXON_ID_483369_ORGANISM__non_described_non_described_Strain_CCMP2098__LENGTH_547_DNA_ID_CAMNT_0012466797_DNA_START_584_DNA_END_2227_DNA_ORIENTATION_:0.3845026900,EP00614_Pseudopedinella_elastica_P039818_CAMPEP_0181260818_NCGR_PEP_ID_MMETSP1097-20121128_1150_1_TAXON_ID_35684_ORGANISM__Pseudopedinella_elastica_Strain_CCMP716__LENGTH_353_DNA_ID_CAMNT_0023359365_DNA_START_368_DNA_END_1423_DNA_ORIENTATION_:0.8654305114)100:0.6482915998)100:0.3662212461)92:0.0602110061)89:0.0404569347,((EP00625_Aureococcus_anophagefferens_P006409_XP_009038491.1_hypothetical_protein_AURANDRAFT_28778_Aureococcus_anophagefferens:0.6563944519,EP00628_Pelagophyceae_sp_CCMP2097_P013293_CAMPEP_0206805992_NCGR_PEP_ID_MMETSP0975-20121206_4502_1_ASSEMBLY_ACC_CAM_ASM_000399_TAXON_ID_483370_ORGANISM__non_described_non_described_Strain_CCMP2097__LENGTH_437_DNA_ID_CAMNT_0054348049_DNA_START_1_DNA_END_1:0.5824034518)99:0.1768807343,EP00634_Sargassococcus_sp_CCMP2135_P006774_CAMPEP_0198645868_NCGR_PEP_ID_MMETSP1467-20131203_1467_1_TAXON_ID_1462469_ORGANISM__unid._sp._Strain_CCMP2135__LENGTH_337_DNA_ID_CAMNT_0044381365_DNA_START_1_DNA_END_1013_DNA_ORIENTATION_-:1.0516944681)100:0.9307925393)60:0.1217838233)50:0.0627614168,((EP00512_Aurantiochytrium_limacinum_P009608_CAMPEP_0171559802_NCGR_PEP_ID_MMETSP0960-20121227_13111_1_TAXON_ID_87120_ORGANISM__Aurantiochytrium_limacinum_Strain_ATCCMYA-1381__LENGTH_318_DNA_ID_CAMNT_0012111467_DNA_START_94_DNA_END_1049_DNA_ORIENTATION_:0.8526580890,(EP00514_Thraustochytrium_sp_LLF1b_P007708_CAMPEP_0184533650_NCGR_PEP_ID_MMETSP0198_2-20121128_14884_1_TAXON_ID_1112570_ORGANISM__Thraustochytrium_sp._Strain_LLF1b__LENGTH_347_DNA_ID_CAMNT_0026926469_DNA_START_1_DNA_END_1043_DNA_ORIENTATION_:0.6132554879,EP00515_Schizochytrium_aggregatum_P017348_CAMPEP_0202102892_NCGR_PEP_ID_MMETSP0965-20130614_4567_1_ASSEMBLY_ACC_CAM_ASM_000507_TAXON_ID_4773_ORGANISM__Schizochytrium_aggregatum_Strain_ATCC28209__LENGTH_365_DNA_ID_CAMNT_0048671671_DNA_START_1_DNA_END_1092:0.2376141565)100:0.2324331943)100:1.7147213416,(((((EP00641_Albugo_candida_P008061_CCI45517.1_unnamed_protein_product_Albugo_candida:0.7059844256,EP00649_Plasmopara_halstedii_P009290_XP_024580723.1_cyclin-like_protein_Plasmopara_halstedii:0.4724744826)98:0.1892957666,EP00644_Phytophthora_capsici_P013309_jgi_Phyca11_541076_estExt2_Genewise1Plus.C_PHYCAscaffold_51119:1.4802155893)100:0.3834308933,EP00655_Saprolegnia_parasitica_P013384_XP_012206890.1_hypothetical_protein_SPRG_11318_Saprolegnia_parasitica_CBS_223.65:1.1849303263)99:0.2041701767,EP00652_Aphanomyces_astaci_P001692_XP_009822453.1_hypothetical_protein_H257_01116_Aphanomyces_astaci:1.2022298008)100:0.7701553710,EP00654_Saprolegnia_diclina_P017124_XP_008620807.1_hypothetical_protein_SDRG_16378_Saprolegnia_diclina_VS20:2.5317696883)100:0.2867083841)48:0.1566614403)47:0.1484126872,(((EP00235_Prasinoderma_singulare_P000207_CAMPEP_0119185590_NCGR_PEP_ID_MMETSP1315-20130426_68593_1_TAXON_ID_676789_ORGANISM__Prasinoderma_singularis_Strain_RCC927__LENGTH_1216_DNA_ID_CAMNT_0007180023_DNA_START_1_DNA_END_3649_DNA_ORIENTATION_-:1.2369849521,EP00793_Prasinoderma_coloniale_P006775_PRCOL_00001605-RA:0.6480003990)100:1.1347479274,EP00905_Microchloropsis_salina_P000249_TFJ80090.1_hypothetical_protein_NSK_008647_Nannochloropsis_salina_CCMP1776:1.9841201785)91:0.3094092933,(((EP00609_Ectocarpus_siliculosus_P006410_CBJ31895.1_Si_dkey-18f23.10_protein_Ectocarpus_siliculosus:0.9743895302,EP00752_Nemacystus_decipiens_P010112_g9013.t1:0.2272518831)100:0.1697449791,EP00904_Undaria_pinnatifida_P002333_jgi_Undpi1_120_HiC_scaffold_1.g00120.m1:0.4044088602)100:1.8182640279,(EP00612_Vaucheria_litorea_P002836_CAMPEP_0171458574_NCGR_PEP_ID_MMETSP0945-20130129_4198_1_TAXON_ID_109269_ORGANISM__Vaucheria_litorea_Strain_CCMP2940__LENGTH_348_DNA_ID_CAMNT_0011984409_DNA_START_1_DNA_END_1046_DNA_ORIENTATION_-:1.5705331625,EP01084_Bolivina_argentea_P251330_421497_1:1.3795689568)99:0.2174842007)62:0.3324071505)39:0.1221345622)17:0.0244117643)44:0.0685519050)18:0.0098105416,((((((((((((((((((((EP00144_Saccharomyces_cerevisiae_P004581_NP_014373.3_cyclin-dependent_protein_serine_threonine_kinase_regulator_SSN8_Saccharomyces_cerevisiae_S288C:1.1490067440,EP00855_Neolecta_irregularis_P004339_OLL25938.1_RNA_polymerase_II_holoenzyme_cyclin-like_subunit_Neolecta_irregularis_DAH-3:0.6731773723)100:0.5087232031,(EP00151_Rhizophagus_irregularis_P020308_XP_025184352.1_cyclin-like_protein_Rhizophagus_irregularis_DAOM_181602_DAOM_197198:0.8058923646,EP00861_Lobosporangium_transversale_P009905_XP_021884893.1_cyclin-like_protein_Lobosporangium_transversale:0.4830983541)91:0.1053436501)94:0.0613918567,EP00863_Basidiobolus_meristosporus_P008731_ORX94866.1_cyclin_C_Basidiobolus_meristosporus_CBS_931.73:0.7115025000)90:0.0618196210,EP00848_Thamnocephalis_sphaerospora_P001114_RKP05471.1_cyclin-like_protein_Thamnocephalis_sphaerospora:1.5240859557)100:0.1094418565,EP00865_Coemansia_reversa_P006388_PIA18846.1_C_H_G_cyclin_Coemansia_reversa_NRRL_1564:1.1259258201)98:0.0851385330,(EP00149_Cryptococcus_neoformans_P000577_XP_012046717.1_cyclin_C_Cryptococcus_neoformans_var._grubii_H99:0.7992734265,EP00857_Cystobasidium_minutum_P003517_jgi_Rhomi1_57908_CE57907_430:0.5733084139)100:0.5185486732)100:0.3262907432,((EP00120_Capsaspora_owczarzaki_P005700_XP_004363813.2_cyclin_C_Capsaspora_owczarzaki_ATCC_30864:1.1243075978,(EP00123_Amoebidium_parasiticum_P002932_comp14216_c1_seq1_m.10192_comp14216_c1_seq1_g.10192_ORF_comp14216_c1_seq1_g.10192_comp14216_c1_seq1_m.10192_type_complete_len_292_comp14216_c1_seq1_58-933:1.1342100684,EP01135_Chromosphaera_perkinsii_P010610_Nk52_evm10s2192_gene_Nk52_evmTU10s2192:0.5978553183)100:0.1441759287)100:0.0755592026,EP00118_Oscarella_pearsei_P021642_m.244063_g.244063_ORF_g.244063_m.244063_type_5prime_partial_len_299_comp40244_c0_seq15_1-897:0.9072292304)100:0.1699072113)70:0.0916996415,(EP00841_Caulochytrium_protostelioides_P000986_RKO99174.1_hypothetical_protein_CXG81DRAFT_28057_Caulochytrium_protostelioides:1.7530202132,((EP00035_Acanthoeca_spectabilis_P019654_m.429119_g.429119_ORF_g.429119_m.429119_type_complete_len_277_comp16961_c0_seq1_1846-2676:0.7786583145,EP00047_Mylnosiga_fluctuans_P014943_m.42254_g.42254_ORF_g.42254_m.42254_type_complete_len_284_comp5712_c1_seq2_140-991:1.1571720230)100:0.2564588947,(EP00039_Didymoeca_costata_P010564_m.142579_g.142579_ORF_g.142579_m.142579_type_complete_len_274_comp14880_c0_seq2_136-957:0.8070057012,EP00729_Bicosta_minor_P009138_gene9138-33790_t:1.5570403322)100:0.1845486758)100:0.2794521724)75:0.1188520732)83:0.0879286800,(EP00013_Stygamoeba_regulata_P009802_CAMPEP_0177667748_NCGR_PEP_ID_MMETSP0447-20121125_22303_1_TAXON_ID_0_ORGANISM__Stygamoeba_regulata_Strain_BSH-02190019__LENGTH_287_DNA_ID_CAMNT_0019174029_DNA_START_1_DNA_END_858_DNA_ORIENTATION_:1.1589734254,EP00031_Thecamonas_trahens_P002980_XP_013755550.1_cyclin-C_Thecamonas_trahens_ATCC_50062:1.3405496713)97:0.4297255674)98:0.0589340369,EP00033_Pygsuia_biforma_P005285_GCRY01005819.1.p1_GENE.GCRY01005819.1_GCRY01005819.1.p1_ORF_type_complete_len_258_score_30.74_GCRY01005819.1_252-1025:1.1041493541)99:0.0600629248,(EP00761_Pharyngomonas_kirbyi_P008986_gb_GECH01009001.1_.p1_GENE.gb_GECH01009001.1_gb_GECH01009001.1_.p1_ORF_type_complete_len_292_score_51.91_gb_GECH01009001.1_1-876:1.4937634379,EP01091_Cochliopodium_minus_P000963_TRINITY_DN10853_c0_g1_i1.p1_TRINITY_DN10853_c0_g1_TRINITY_DN10853_c0_g1_i1.p1_ORF_type_3prime_partial_len_313_score_77.79_TRINITY_DN10853_c0_g1_i1_1-936:2.0735403875)95:0.1343972676)93:0.1293845093,(((((((EP00021_Heterostelium_album_P008472_XP_020435108.1_cyclin_Heterostelium_album_PN500:0.4301437757,EP01111_Echinosteliopsis_oligospora_P015697_TRINITY_DN6284_c0_g1_i1.p1_TRINITY_DN6284_c0_g1_TRINITY_DN6284_c0_g1_i1.p1_ORF_type_complete_len_258_score_48.10_TRINITY_DN6284_c0_g1_i1_16-789:0.6055919629)100:0.1957235535,EP01097_Dermamoeba_algensis_P000197_TRINITY_DN1070_c0_g1_i2.p1_TRINITY_DN1070_c0_g1_TRINITY_DN1070_c0_g1_i2.p1_ORF_type_complete_len_298_score_60.52_TRINITY_DN1070_c0_g1_i2_194-1087:0.8572806596)100:0.1699311007,((EP00698_Gefionella_okellyi_P019532_TRINITY_DN5994_c0_g1_i1.p1_TRINITY_DN5994_c0_g1_TRINITY_DN5994_c0_g1_i1.p1_ORF_type_complete_len_256_score_43.95_TRINITY_DN5994_c0_g1_i1_56-823:1.1780152603,EP01119_Soliformovum_irregulare_P025875_TRINITY_DN9695_c0_g1_i1.p1_TRINITY_DN9695_c0_g1_TRINITY_DN9695_c0_g1_i1.p1_ORF_type_complete_len_268_score_24.18_TRINITY_DN9695_c0_g1_i1_14-817:0.6384784926)80:0.1788339852,EP01105_Mastigella_eilhardi_P023180_TRINITY_DN5804_c0_g1_i1.p1_TRINITY_DN5804_c0_g1_TRINITY_DN5804_c0_g1_i1.p1_ORF_type_complete_len_253_score_84.43_TRINITY_DN5804_c0_g1_i1_48-806:1.5093844680)44:0.1677067519)37:0.0503062533,(EP01087_Luapelamoeba_hula_P018153_TRINITY_DN5819_c0_g1_i1.p1_TRINITY_DN5819_c0_g1_TRINITY_DN5819_c0_g1_i1.p1_ORF_type_5prime_partial_len_294_score_24.36_TRINITY_DN5819_c0_g1_i1_80-961:0.7298428062,EP01088_Endostelium_zonatum_P015445_TRINITY_DN3788_c0_g1_i2.p1_TRINITY_DN3788_c0_g1_TRINITY_DN3788_c0_g1_i2.p1_ORF_type_3prime_partial_len_208_score_25.73_TRINITY_DN3788_c0_g1_i2_3-623:0.7313861514)100:0.4613280614)41:0.0330295337,EP01102_Stenamoeba_stenopodia_P020602_TRINITY_DN8100_c0_g3_i1.p1_TRINITY_DN8100_c0_g3_TRINITY_DN8100_c0_g3_i1.p1_ORF_type_complete_len_268_score_62.19_TRINITY_DN8100_c0_g3_i1_129-932:0.9478385687)84:0.0861039729,(EP00029_Vermamoeba_vermiformis_P009239_TRINITY_DN4546_c0_g1_i1.p1_TRINITY_DN4546_c0_g1_TRINITY_DN4546_c0_g1_i1.p1_ORF_type_3prime_partial_len_248_score_21.19_TRINITY_DN4546_c0_g1_i1_2-742:0.5186367950,EP01122_Echinamoeba_exundans_P005520_TRINITY_DN15674_c0_g1_i1.p1_TRINITY_DN15674_c0_g1_TRINITY_DN15674_c0_g1_i1.p1_ORF_type_5prime_partial_len_260_score_31.18_TRINITY_DN15674_c0_g1_i1_53-832:0.8028877361)100:0.3407583760)96:0.0870992513,EP00741_Cyanophora_paradoxa_P006416_tig00001001_g6218.t1:1.0402211462)83:0.0824062650)66:0.0516306871,(((EP00277_Geminigera_cryophila_P033021_CAMPEP_0173132078_NCGR_PEP_ID_MMETSP1102-20130122_61030_1_TAXON_ID_49646_ORGANISM__Geminigera_sp._Strain_Caron_Lab_Isolate__LENGTH_313_DNA_ID_CAMNT_0014043533_DNA_START_1_DNA_END_935_DNA_ORIENTATION_-:0.9895822212,EP00285_Hemiselmis_virescens_P018491_CAMPEP_0173406400_NCGR_PEP_ID_MMETSP1356-20130122_64516_1_TAXON_ID_77927_ORGANISM__Hemiselmis_virescens_Strain_PCC157__NCGR_SAMPLE_ID_MMETSP1356_ASSEMBLY_ACC_CAM_ASM_000847_LENGTH_324_DNA_ID_CAMNT_0014367385_DNA_START:0.4875278902)100:0.6305296324,EP00294_Goniomonas_avonlea_P003970_CAMPEP_0114545966_NCGR_PEP_ID_MMETSP0114-20121206_3690_1_TAXON_ID_31324_ORGANISM__Goniomonas_sp_Strain_m__LENGTH_268_DNA_ID_CAMNT_0001730445_DNA_START_1_DNA_END_808_DNA_ORIENTATION_:0.7750192127)97:0.2471521089,((EP00324_Dicrateria_rotunda_P001977_CAMPEP_0206167980_NCGR_PEP_ID_MMETSP1474-20131121_30366_1_ASSEMBLY_ACC_CAM_ASM_001110_TAXON_ID_97495_ORGANISM__Imantonia_sp._Strain_RCC918__LENGTH_204_DNA_ID_CAMNT_0053573005_DNA_START_1_DNA_END_609_DNA_ORIENTATION_-:1.3748144135,EP01096_Ripella_sp_DP13-Kostka_P014452_TRINITY_DN6533_c0_g1_i1.p1_TRINITY_DN6533_c0_g1_TRINITY_DN6533_c0_g1_i1.p1_ORF_type_3prime_partial_len_286_score_121.95_TRINITY_DN6533_c0_g1_i1_121-975:0.9867209566)100:0.4642481505,EP01128_Nolandella_sp_AFSM9_P000400_TRINITY_DN10561_c0_g1_i1.p1_TRINITY_DN10561_c0_g1_TRINITY_DN10561_c0_g1_i1.p1_ORF_type_3prime_partial_len_281_score_49.03_TRINITY_DN10561_c0_g1_i1_3-842:2.1258059085)75:0.1651586980)82:0.1457170235)82:0.0728075491,(((((EP00179_Madagascaria_erythrocladioides_P007075_CAMPEP_0198309594_NCGR_PEP_ID_MMETSP1450-20131203_1939_1_TAXON_ID_753684_ORGANISM__Madagascaria_erythrocladiodes_Strain_CCMP3234__NCGR_SAMPLE_ID_MMETSP1450_ASSEMBLY_ACC_CAM_ASM_001115_LENGTH_325_DNA_ID_CAMNT:0.4476629792,EP00188_Purpureofilum_apyrenoidigerum_P006030_Plantae.Rhodophyta-Purpureofilum_apyrenoidigerum.ctg8635.p1_GENE.Plantae.Rhodophyta-Purpureofilum_apyrenoidigerum.ctg8635_Plantae.Rhodophyta-Purpureofilum_apyrenoidigerum.ctg8635.p1_ORF_type_5prime_partial_le:0.7390706311)100:0.6886514563,EP00743_Colponemidia_sp_Colp-15_P010394_GILK01011441.1.p1_GENE.GILK01011441.1_GILK01011441.1.p1_ORF_type_5prime_partial_len_264_score_31.62_GILK01011441.1_287-1078:1.0714725534)19:0.0720812043,((((EP00457_Paulinella_chromatophora_P011189_gb_GEZN01011317.1_.p1_GENE.gb_GEZN01011317.1_gb_GEZN01011317.1_.p1_ORF_type_complete_len_310_score_60.05_gb_GEZN01011317.1_160-1089:1.0325351807,(EP00467_Chlorarachnion_reptans_P023542_CAMPEP_0114528622_NCGR_PEP_ID_MMETSP0109-20121206_24336_1_TAXON_ID_29199_ORGANISM__Chlorarachnion_reptans_Strain_CCCM449__LENGTH_335_DNA_ID_CAMNT_0001710843_DNA_START_1_DNA_END_1006_DNA_ORIENTATION_:0.6326300670,EP00469_Lotharella_globosa_P015214_CAMPEP_0167825888_NCGR_PEP_ID_MMETSP0112_2-20121227_9658_1_TAXON_ID_91324_ORGANISM__Lotharella_globosa_Strain_CCCM811__LENGTH_335_DNA_ID_CAMNT_0007728129_DNA_START_1_DNA_END_1008_DNA_ORIENTATION_-:0.6214125235)100:0.8978157850)92:0.1451148928,EP01083_Nonionella_stella_P075509_205321_1:0.7479137293)92:0.1293881507,EP00474_Spongospora_subterranea_P001293_CRZ01751.1_hypothetical_protein_Spongospora_subterranea:0.9327766806)92:0.1549989363,EP00736_Rhodelphis_marinus_P005682_Rmarinus_m.20028:1.3047989502)38:0.0812390657)18:0.0467866655,(((EP00198_Chlamydomonas_reinhardtii_P013949_XP_001703286.1_C-type_cyclin_partial_Chlamydomonas_reinhardtii:0.9477967383,EP00206_Coccomyxa_subellipsoidea_P006964_XP_005649513.1_hypothetical_protein_COCSUDRAFT_83662_Coccomyxa_subellipsoidea_C-169:1.0952301208)100:0.3677572081,((EP00232_Nephroselmis_pyriformis_P014552_CAMPEP_0182902074_NCGR_PEP_ID_MMETSP0034_2-20130328_30180_1_TAXON_ID_156128_ORGANISM__Nephroselmis_pyriformis_Strain_CCMP717__LENGTH_254_DNA_ID_CAMNT_0025036649_DNA_START_124_DNA_END_885_DNA_ORIENTATION_:0.9476356099,(EP00250_Pteridium_aquilinum_P015605_c22669_g3_i1_orf_1-966:0.7718161677,EP00899_Mesostigma_viride_P019080_jgi_Mesvir1_27173_Mv20833-RA.1:0.9616751236)56:0.1934732907)99:0.2330799864,(EP00242_Pyramimonas_sp_CCMP2087_P011365_CAMPEP_0198219446_NCGR_PEP_ID_MMETSP1445-20131203_74335_1_TAXON_ID_36898_ORGANISM__Pyramimonas_sp._Strain_CCMP2087__LENGTH_274_DNA_ID_CAMNT_0043896851_DNA_START_708_DNA_END_1529_DNA_ORIENTATION_:1.0817961196,EP00325_Prymnesiales_sp_UTEX-LB-985_P028315_CAMPEP_0174739384_NCGR_PEP_ID_MMETSP1094-20130205_71516_1_TAXON_ID_156173_ORGANISM__Chrysochromulina_brevifilum_Strain_UTEX_LB_985__LENGTH_223_DNA_ID_CAMNT_0015942947_DNA_START_1_DNA_END_672_DNA_ORIENTATION_-:2.0298794516)77:0.1498965591)100:0.2405395972)73:0.0000023326,EP00740_Mantoniella_antarctica_P004953_CAMPEP_0181363634_NCGR_PEP_ID_MMETSP1106-20121128_8863_1_TAXON_ID_81844_ORGANISM__Mantoniella_antarctica_Strain_SL-175__LENGTH_314_DNA_ID_CAMNT_0023478105_DNA_START_88_DNA_END_1033_DNA_ORIENTATION_-:1.9986175770)90:0.3497308330)32:0.0461995048,(EP00511_Aplanochytrium_stocchinoi_P013728_CAMPEP_0204894170_NCGR_PEP_ID_MMETSP1349-20130617_33199_1_ASSEMBLY_ACC_CAM_ASM_000710_TAXON_ID_215587_ORGANISM__Aplanochytrium_stocchinoi_Strain_GSBS06__LENGTH_265_DNA_ID_CAMNT_0052061279_DNA_START_1_DNA_END_796_:0.7652184319,EP00516_Mucochytrium_quahogii_P003921_CAMPEP_0203755298_NCGR_PEP_ID_MMETSP0098-20131031_8764_1_ASSEMBLY_ACC_CAM_ASM_000208_TAXON_ID_96639_ORGANISM___Strain_NY0313808BC1__LENGTH_283_DNA_ID_CAMNT_0050646689_DNA_START_225_DNA_END_1071_DNA_ORIENTATION_:1.0403959228)100:0.9184672088)77:0.0544769224)85:0.0812609285,(((EP00641_Albugo_candida_P008324_CCI45784.1_unnamed_protein_product_Albugo_candida:0.8243813123,EP00652_Aphanomyces_astaci_P015314_XP_009836075.1_hypothetical_protein_H257_11002_Aphanomyces_astaci:0.9271412725)100:1.3782531549,EP00753_Platysulcus_tardus_P005034_PLAT12862.1.p1_GENE.PLAT12862.1_PLAT12862.1.p1_ORF_type_complete_len_261_score_57.50_PLAT12862.1_1-783:1.2223443581)90:0.1859216789,EP01155_Anaeramoeba_flamelloides_P030268_Anaeramoba_flamelloidesa86411_24.p1_GENE.a86411_24_a86411_24.p1_ORF_type_internal_len_229_score_41.62_a86411_24_1-684:1.7364947365)85:0.1267071702)85:0.0899256322,EP01100_Stratorugosa_tubuloviscum_P013608_TRINITY_DN6911_c0_g4_i1.p1_TRINITY_DN6911_c0_g4_TRINITY_DN6911_c0_g4_i1.p1_ORF_type_3prime_partial_len_268_score_92.17_TRINITY_DN6911_c0_g4_i1_46-846:1.7273146010)100:0.6477461294,EP01087_Luapelamoeba_hula_P008386_TRINITY_DN2092_c1_g1_i1.p1_TRINITY_DN2092_c1_g1_TRINITY_DN2092_c1_g1_i1.p1_ORF_type_complete_len_364_score_79.72_TRINITY_DN2092_c1_g1_i1_65-1156:2.0641333706)59:0.4069983374,EP00762_Andalucia_godoyi_P008458_ANDGO_05768.mRNA.1_Cyclin_pch1:2.3164405590)51:0.1888520432,((((((EP00168_Porphyra_purpurea_P013313_TRINITY_DN3649_c0_g1_i2.p1_TRINITY_DN3649_c0_g1_TRINITY_DN3649_c0_g1_i2.p1_ORF_type_complete_len_358_score_102.68_TRINITY_DN3649_c0_g1_i2_1183-2148:0.7639074490,EP00181_Compsopogon_caeruleus_P006166_CAMPEP_0184681702_NCGR_PEP_ID_MMETSP0312-20130426_4685_1_TAXON_ID_31354_ORGANISM__Compsopogon_coeruleus_Strain_SAG_36.94__LENGTH_273_DNA_ID_CAMNT_0027132703_DNA_START_163_DNA_END_984_DNA_ORIENTATION_:0.9192113232)99:0.2187498338,(EP00180_Rhodochaete_pulchella_P000223_Plantae.Rhodophyta-Rhodochaete_pulchella.ctg1158.p1_GENE.Plantae.Rhodophyta-Rhodochaete_pulchella.ctg1158_Plantae.Rhodophyta-Rhodochaete_pulchella.ctg1158.p1_ORF_type_complete_len_292_score_41.34_Plantae.Rhodophyta-R:0.9042973903,EP00187_Rhodella_violacea_P009943_CAMPEP_0174889574_NCGR_PEP_ID_MMETSP0167-20121228_4786_1_TAXON_ID_38298_ORGANISM__Rhodella_maculata_Strain_CCMP736__LENGTH_532_DNA_ID_CAMNT_0016127005_DNA_START_1_DNA_END_1595_DNA_ORIENTATION_-:1.2053744721)100:0.1410029564)97:0.1320913363,(EP00189_Rhodosorus_marinus_P011874_CAMPEP_0184740244_NCGR_PEP_ID_MMETSP0315-20130426_3250_1_TAXON_ID_101924_ORGANISM__Rhodosorus_marinus_Strain_UTEX_LB_2760__LENGTH_257_DNA_ID_CAMNT_0027209785_DNA_START_285_DNA_END_1058_DNA_ORIENTATION_:1.3493278307,EP00737_Agarophyton_chilense_P001591_gb_GEZJ01001789.1_.p2_GENE.gb_GEZJ01001789.1_gb_GEZJ01001789.1_.p2_ORF_type_complete_len_343_score_50.54_gb_GEZJ01001789.1_1374-2402:0.7481502403)53:0.1120844323)53:0.1700000027,(EP00185_Porphyridium_purpureum_P002683_POR2380..scf208_2:0.8322158853,EP00186_Timspurckia_oligopyrenoides_P004979_CAMPEP_0182449354_NCGR_PEP_ID_MMETSP1172-20130603_33750_1_TAXON_ID_708627_ORGANISM__Timspurckia_oligopyrenoides_Strain_CCMP3278__LENGTH_278_DNA_ID_CAMNT_0024646605_DNA_START_1_DNA_END_836_DNA_ORIENTATION_:1.3973043764)100:0.5712916982)100:0.2664580413,EP00188_Purpureofilum_apyrenoidigerum_P000220_Plantae.Rhodophyta-Purpureofilum_apyrenoidigerum.ctg10867.p1_GENE.Plantae.Rhodophyta-Purpureofilum_apyrenoidigerum.ctg10867_Plantae.Rhodophyta-Purpureofilum_apyrenoidigerum.ctg10867.p1_ORF_type_5prime_partial:1.8319325005)100:0.8513699345,(((((EP00298_Acanthocystis_sp_HF-20_P000864_c11215_g1_i1.p1_GENE.c11215_g1_i1_c11215_g1_i1.p1_ORF_type_internal_len_311_score_119.64_c11215_g1_i1_3-932:1.0553589280,EP00298_Acanthocystis_sp_HF-20_P019185_c22510_g1_i1.p1_GENE.c22510_g1_i1_c22510_g1_i1.p1_ORF_type_5prime_partial_len_128_score_11.99_c22510_g1_i1_1-384:0.7215732485)98:0.2279656359,(EP00300_Choanocystis_sp_HF-7_P039764_c6068_g1_i2.p1_GENE.c6068_g1_i2_c6068_g1_i2.p1_ORF_type_5prime_partial_len_262_score_41.81_c6068_g1_i2_71-856:2.0245366252,(EP00301_Raphidiophrys_heterophryoidea_P000790_c10393_g1_i3.p1_GENE.c10393_g1_i3_c10393_g1_i3.p1_ORF_type_5prime_partial_len_251_score_35.01_c10393_g1_i3_30-782:0.7052233358,EP00301_Raphidiophrys_heterophryoidea_P002897_c11337_g1_i1.p1_GENE.c11337_g1_i1_c11337_g1_i1.p1_ORF_type_internal_len_297_score_67.89_c11337_g1_i1_3-890:0.5689901714)100:0.7756774041)62:0.0000021961)89:0.1330946223,(EP00298_Acanthocystis_sp_HF-20_P026958_c4817_g1_i1.p1_GENE.c4817_g1_i1_c4817_g1_i1.p1_ORF_type_internal_len_437_score_145.44_c4817_g1_i1_2-1309:2.0744166848,EP00299_Pterocystis_sp_00344_P013647_c6706_g1_i3.p1_GENE.c6706_g1_i3_c6706_g1_i3.p1_ORF_type_internal_len_284_score_63.22_c6706_g1_i3_1-849:0.7801751206)75:0.0719233058)77:0.2089130582,EP00300_Choanocystis_sp_HF-7_P022643_c22049_g1_i1.p1_GENE.c22049_g1_i1_c22049_g1_i1.p1_ORF_type_5prime_partial_len_317_score_53.96_c22049_g1_i1_6-956:2.4071820537)79:0.1788681054,(((((EP00668_Euglena_longa_P032974_GGOE01042467.1.p1_GENE.GGOE01042467.1_GGOE01042467.1.p1_ORF_type_5prime_partial_len_297_score_79.94_GGOE01042467.1_2-892:0.6837714483,(EP00670_Eutreptiella_braarudii_P022047_CAMPEP_0174362376_NCGR_PEP_ID_MMETSP0811_2-20130205_64067_1_TAXON_ID_73025_ORGANISM__Eutreptiella_gymnastica-like_Strain_CCMP1594__NCGR_SAMPLE_ID_MMETSP0811_2_ASSEMBLY_ACC_CAM_ASM_000667_LENGTH_296_DNA_ID_CAMNT_0015:0.9518860902,EP00906_Rhabdomonas_costata_P015390_RCo022136:0.5712522324)100:0.1470690491)100:0.3953468430,EP01006_Ploeotia_vitrea_P007491_TRINITY_DN1720_c0_g1_i1.p1_TRINITY_DN1720_c0_g1_TRINITY_DN1720_c0_g1_i1.p1_ORF_type_complete_len_380_score_58.79_TRINITY_DN1720_c0_g1_i1_743-1723:1.4170908400)100:0.2951067908,EP00760_Papus_ankaliazontas_P003173_PhM_4_TR11470_c0_g2_i1_m.16167:1.9495007955)100:0.5331675659,((EP00668_Euglena_longa_P034402_GGOE01044209.1.p1_GENE.GGOE01044209.1_GGOE01044209.1.p1_ORF_type_5prime_partial_len_467_score_105.32_GGOE01044209.1_157-1557:0.8877136664,EP01012_Entosiphon_sulcatum_P001488_TRINITY_DN10285_c0_g1_i1.p1_TRINITY_DN10285_c0_g1_TRINITY_DN10285_c0_g1_i1.p1_ORF_type_complete_len_319_score_45.86_TRINITY_DN10285_c0_g1_i1_52-1008:1.5347523003)81:0.1783013817,EP00906_Rhabdomonas_costata_P039193_RCo055447:1.0351680894)100:1.0246316792)98:0.2316654506,EP00160_Parvularia_atlantis_P007310_Unigene16491_Nuclearia_a_m.48811_Unigene16491_Nuclearia_a_g.48811_ORF_Unigene16491_Nuclearia_a_g.48811_Unigene16491_Nuclearia_a_m.48811_type_3prime_partial_len_280_Unigene16491_Nuclearia_a_2-838:2.2910194783)69:0.2506924962)58:0.1124739175)21:0.0260598392)40:0.0417805833,(((EP00343_Euplotes_focardii_P007923_CAMPEP_0205819724_NCGR_PEP_ID_MMETSP0206-20130828_2181_1_ASSEMBLY_ACC_CAM_ASM_000279_TAXON_ID_36767_ORGANISM__Euplotes_focardii_Strain_TN1__LENGTH_282_DNA_ID_CAMNT_0053113625_DNA_START_114_DNA_END_962_DNA_ORIENTATION_:3.0769232758,EP00347_Sterkiella_histriomuscorum_P006838_403351239:1.9850572032)54:0.5414611800,(EP00357_Protocruzia_adherens_P008321_CAMPEP_0114992120_NCGR_PEP_ID_MMETSP0216-20121206_11761_1_TAXON_ID_223996_ORGANISM__Protocruzia_adherens_Strain_Boccale__LENGTH_258_DNA_ID_CAMNT_0002355543_DNA_START_1_DNA_END_776_DNA_ORIENTATION_:1.9731197759,(((EP00826_Nyctotherus_ovalis_P033927_TRINITY_DN2773_c0_g1_i1.p1_TRINITY_DN2773_c0_g1_TRINITY_DN2773_c0_g1_i1.p1_ORF_type_complete_len_270_score_76.40_TRINITY_DN2773_c0_g1_i1_152-961:0.7028498439,EP00826_Nyctotherus_ovalis_P040766_TRINITY_DN4042_c0_g1_i6.p1_TRINITY_DN4042_c0_g1_TRINITY_DN4042_c0_g1_i6.p1_ORF_type_3prime_partial_len_308_score_53.47_TRINITY_DN4042_c0_g1_i6_1-921:0.7224412602)100:0.3632085089,EP00830_Metopus_es_P020270_TRINITY_DN7968_c0_g1_i1.p1_TRINITY_DN7968_c0_g1_TRINITY_DN7968_c0_g1_i1.p1_ORF_type_internal_len_311_score_52.65_TRINITY_DN7968_c0_g1_i1_1-930:0.7768501496)100:0.2459724296,EP00831_Metopus_contortus_P051727_TRINITY_DN4342_c0_g1_i1.p1_TRINITY_DN4342_c0_g1_TRINITY_DN4342_c0_g1_i1.p1_ORF_type_complete_len_291_score_40.80_TRINITY_DN4342_c0_g1_i1_77-949:1.0114679456)100:0.9364999823)33:0.0000020209)53:0.1726861865,(EP01016_Furgasonia_blochmanni_P043208_TRINITY_DN5829_c0_g1_i1.p2_TRINITY_DN5829_c0_g1_TRINITY_DN5829_c0_g1_i1.p2_ORF_type_5prime_partial_len_245_score_55.17_TRINITY_DN5829_c0_g1_i1_697-1431:0.7597576161,EP01016_Furgasonia_blochmanni_P053511_TRINITY_DN8657_c0_g1_i1.p1_TRINITY_DN8657_c0_g1_TRINITY_DN8657_c0_g1_i1.p1_ORF_type_complete_len_287_score_34.06_TRINITY_DN8657_c0_g1_i1_113-973:0.7928048071)100:1.0723019398)100:0.9127507650)55:0.0688608236)44:0.0312604631,(EP00499_Haloplacidia_sp_CaronLabIsolate_P008480_CAMPEP_0196771004_NCGR_PEP_ID_MMETSP1104-20130614_1453_1_TAXON_ID_33652_ORGANISM__Cafeteria_sp._Strain_Caron_Lab_Isolate__LENGTH_293_DNA_ID_CAMNT_0042141119_DNA_START_1_DNA_END_879_DNA_ORIENTATION_:2.2135359141,EP00771_Trimastix_marina_P003406_gnl_Trimastix_PCT_4662.p1_GENE.gnl_Trimastix_PCT_4662_gnl_Trimastix_PCT_4662.p1_ORF_type_complete_len_515_score_66.63_gnl_Trimastix_PCT_4662_170-1588:1.7207948419)56:0.1722329224)49:0.0378346682)68:0.0292827352,(((((EP00033_Pygsuia_biforma_P003067_GCRY01003370.1.p1_GENE.GCRY01003370.1_GCRY01003370.1.p1_ORF_type_internal_len_421_score_65.34_GCRY01003370.1_1-1260:1.9603677627,EP00162_Nutomonas_longa_P000965_comp11285_c0_seq1_m.14137_comp11285_c0_seq1_g.14137_ORF_comp11285_c0_seq1_g.14137_comp11285_c0_seq1_m.14137_type_internal_len_207_comp11285_c0_seq1_2-619:1.4490253713)80:0.1223438923,EP00808_Paulinella_micropora_P001293_g70940.t1:2.4107435774)74:0.1006463273,EP00163_Fabomonas_tropica_P013435_TRINITY_DN2496_c0_g1_i2.p1_TRINITY_DN2496_c0_g1_TRINITY_DN2496_c0_g1_i2.p1_ORF_type_complete_len_742_score_119.61_TRINITY_DN2496_c0_g1_i2_98-2323:1.4326797188)65:0.1504460532,(EP01086_Lenisia_limosa_P004253_TRINITY_DN19344_c0_g1_i1.p1_TRINITY_DN19344_c0_g1_TRINITY_DN19344_c0_g1_i1.p1_ORF_type_internal_len_159_score_27.04_TRINITY_DN19344_c0_g1_i1_3-476:1.8949453169,EP01122_Echinamoeba_exundans_P007351_TRINITY_DN2241_c0_g1_i1.p1_TRINITY_DN2241_c0_g1_TRINITY_DN2241_c0_g1_i1.p1_ORF_type_complete_len_531_score_88.09_TRINITY_DN2241_c0_g1_i1_57-1649:1.0816360632)79:0.4932704594)80:0.0646986600,((((((((EP00457_Paulinella_chromatophora_P008396_gb_GEZN01008427.1_.p1_GENE.gb_GEZN01008427.1_gb_GEZN01008427.1_.p1_ORF_type_3prime_partial_len_477_score_131.82_gb_GEZN01008427.1_50-1429:0.5296069605,EP00808_Paulinella_micropora_P018082_g10309.t1:0.3021476449)100:0.9908172492,EP00462_Mataza_sp_D1_P015356_CAMPEP_0175151040_NCGR_PEP_ID_MMETSP0087-20121206_18249_1_TAXON_ID_136419_ORGANISM__Unknown_Unknown_Strain_D1__LENGTH_282_DNA_ID_CAMNT_0016437141_DNA_START_44_DNA_END_892_DNA_ORIENTATION_-:1.8047504268)100:0.3009577910,EP00462_Mataza_sp_D1_P021739_CAMPEP_0175134900_NCGR_PEP_ID_MMETSP0087-20121206_8426_1_TAXON_ID_136419_ORGANISM__Unknown_Unknown_Strain_D1__LENGTH_696_DNA_ID_CAMNT_0016417495_DNA_START_126_DNA_END_2216_DNA_ORIENTATION_:1.4399503959)99:0.1387987997,EP01006_Ploeotia_vitrea_P035282_TRINITY_DN65850_c7_g1_i1.p1_TRINITY_DN65850_c7_g1_TRINITY_DN65850_c7_g1_i1.p1_ORF_type_3prime_partial_len_449_score_254.19_TRINITY_DN65850_c7_g1_i1_1-1344:1.9192894652)99:0.1012219268,(EP00466_Bigelowiella_natans_P019779_jgi_Bigna1_75814_fgenesh1_pg.37___65:1.3560082834,(EP00467_Chlorarachnion_reptans_P004577_CAMPEP_0114507150_NCGR_PEP_ID_MMETSP0109-20121206_11850_1_TAXON_ID_29199_ORGANISM__Chlorarachnion_reptans_Strain_CCCM449__LENGTH_486_DNA_ID_CAMNT_0001685871_DNA_START_199_DNA_END_1659_DNA_ORIENTATION_-:0.6485656873,((EP00469_Lotharella_globosa_P016235_CAMPEP_0167831448_NCGR_PEP_ID_MMETSP0112_2-20121227_13639_1_TAXON_ID_91324_ORGANISM__Lotharella_globosa_Strain_CCCM811__LENGTH_534_DNA_ID_CAMNT_0007736091_DNA_START_1_DNA_END_1605_DNA_ORIENTATION_-:0.1393401843,EP00470_Lotharella_oceanica_P004246_CAMPEP_0170172292_NCGR_PEP_ID_MMETSP0040_2-20121228_5528_1_TAXON_ID_641309_ORGANISM__Lotharella_oceanica_Strain_CCMP622__LENGTH_773_DNA_ID_CAMNT_0010412877_DNA_START_37_DNA_END_2358_DNA_ORIENTATION_:0.1688572834)100:0.3686129319,EP00472_Partenskyella_glossopodia_P003014_CAMPEP_0197527602_NCGR_PEP_ID_MMETSP1318-20131121_22294_1_TAXON_ID_552666_ORGANISM__Partenskyella_glossopodia_Strain_RCC365__LENGTH_460_DNA_ID_CAMNT_0043082345_DNA_START_158_DNA_END_1540_DNA_ORIENTATION_:0.4756826650)100:0.2500542739)100:0.3923478894)100:0.5859318890)99:0.0689275690,(EP00467_Chlorarachnion_reptans_P020365_CAMPEP_0114524724_NCGR_PEP_ID_MMETSP0109-20121206_22020_1_TAXON_ID_29199_ORGANISM__Chlorarachnion_reptans_Strain_CCCM449__LENGTH_361_DNA_ID_CAMNT_0001706211_DNA_START_156_DNA_END_1241_DNA_ORIENTATION_:0.9841805533,EP00468_Gymnochlora_sp_CCMP2014_P004629_CAMPEP_0167761392_NCGR_PEP_ID_MMETSP0110_2-20121227_12142_1_TAXON_ID_629695_ORGANISM__Gymnochlora_sp._Strain_CCMP2014__LENGTH_260_DNA_ID_CAMNT_0007648061_DNA_START_1_DNA_END_783_DNA_ORIENTATION_-:1.2794358533)100:1.4134736550)98:0.1069005406,((EP00473_Plasmodiophora_brassicae_P002684_CEP01839_pep_supercontig_pbe3.h15_scaffold_57_75035_76187_-1_gene_PBRA_008781_transcript_CEP01839_gene_biotype_protein_coding_transcript_biotype_protein_coding_description_hypothetical_protein:1.1153910601,((EP00473_Plasmodiophora_brassicae_P009661_CEP01181_pep_supercontig_pbe3.h15_scaffold_49_59580_60637_-1_gene_PBRA_008493_transcript_CEP01181_gene_biotype_protein_coding_transcript_biotype_protein_coding_description_hypothetical_protein:0.5536273405,EP00474_Spongospora_subterranea_P009416_CRZ09874.1_hypothetical_protein_Spongospora_subterranea:0.6228025576)100:1.1214087999,EP00475_Leptophrys_vorax_P026584_TRINITY_DN3764_c0_g1_i2.p1_TRINITY_DN3764_c0_g1_TRINITY_DN3764_c0_g1_i2.p1_ORF_type_5prime_partial_len_368_score_94.37_TRINITY_DN3764_c0_g1_i2_272-1375:2.2675906056)99:0.1715298200)99:0.2060832730,((EP00479_Gromia_sphaerica_P009032_TRINITY_DN3681_c0_g1_i1.p1_TRINITY_DN3681_c0_g1_TRINITY_DN3681_c0_g1_i1.p1_ORF_type_5prime_partial_len_210_score_37.10_TRINITY_DN3681_c0_g1_i1_3-632:1.2203281152,(EP01083_Nonionella_stella_P005922_17101_1:0.7828565238,EP01083_Nonionella_stella_P261711_890726_1:0.9977679235)100:0.2818203180)100:0.2797014563,(EP00480_Reticulomyxa_filosa_P037040_ETO34138.1_cyclin_Pch1_Reticulomyxa_filosa:1.1334185763,EP00484_Ammonia_sp_Unknown_P029289_CAMPEP_0197029758_NCGR_PEP_ID_MMETSP1384-20130603_9144_1_TAXON_ID_29189_ORGANISM__Ammonia_sp.__LENGTH_372_DNA_ID_CAMNT_0042458989_DNA_START_1_DNA_END_1114_DNA_ORIENTATION_-:1.1634714069)99:0.9632665398)99:0.3371333833)100:0.3488317611)99:0.1805010341,EP00808_Paulinella_micropora_P019387_g46975.t1:2.2662190060)83:0.1558999512)73:0.0881993631)50:0.0142477524,EP00002_Diphylleia_rotans_P028240_TRINITY_DN5699_c0_g1_i1.p1_TRINITY_DN5699_c0_g1_TRINITY_DN5699_c0_g1_i1.p1_ORF_type_complete_len_667_score_119.83_TRINITY_DN5699_c0_g1_i1_49-2049:2.1967416094)95:0.1007703635,(((((EP00004_Rigifila_ramosa_P008614_TRINITY_DN1987_c0_g1_i2.p1_TRINITY_DN1987_c0_g1_TRINITY_DN1987_c0_g1_i2.p1_ORF_type_5prime_partial_len_287_score_44.39_TRINITY_DN1987_c0_g1_i2_2-862:1.8415262896,EP01047_Picozoa_sp_COSAG01_P055008_COSAG01_NODE_6077_length_3865_cov_11.404142_1_plen_697_part_00:1.2148870399)64:0.1325635420,EP01046_Picozoa_sp_COSAG06_P003689_COSAG06_NODE_147_length_22091_cov_70.669880_12_plen_357_part_00:1.3221436569)69:0.0758354106,EP00303_Exanthemachrysis_gayraliae_P000916_CAMPEP_0205999454_NCGR_PEP_ID_MMETSP1464-20131121_862_1_ASSEMBLY_ACC_CAM_ASM_001124_TAXON_ID_119497_ORGANISM__Exanthemachrysis_gayraliae_Strain_RCC1523__LENGTH_452_DNA_ID_CAMNT_0053372657_DNA_START_149_DNA_END_1:1.2944744112)95:0.1286231227,(((EP00161_Ancyromonas_sigmoides_P019445_TRINITY_DN5502_c1_g1_i2.p1_TRINITY_DN5502_c1_g1_TRINITY_DN5502_c1_g1_i2.p1_ORF_type_internal_len_299_score_43.18_TRINITY_DN5502_c1_g1_i2_3-896:1.6004403766,EP01108_Squamamoeba_japonica_P005080_TRINITY_DN396_c0_g2_i2.p2_TRINITY_DN396_c0_g2_TRINITY_DN396_c0_g2_i2.p2_ORF_type_5prime_partial_len_760_score_483.32_TRINITY_DN396_c0_g2_i2_169-2448:1.1314985777)89:0.3362436626,EP00753_Platysulcus_tardus_P004941_PLAT12775.2.p1_GENE.PLAT12775.2_PLAT12775.2.p1_ORF_type_5prime_partial_len_326_score_127.20_PLAT12775.2_34-1011:1.2207811200)85:0.1213422371,(EP00164_Ancoracysta_twista_P008332_GFYU01012010.1.p1_GENE.GFYU01012010.1_GFYU01012010.1.p1_ORF_type_internal_len_295_score_51.62_GFYU01012010.1_1-882:1.2544012350,EP00708_Paratrimastix_pyriformis_P004537_GAFH01003426.1.p1_GENE.GAFH01003426.1_GAFH01003426.1.p1_ORF_type_internal_len_316_score_51.20_GAFH01003426.1_1-945:1.4134577454)46:0.1239171260)89:0.1063405019)92:0.2043261496,(((EP00011_Vannellida_sp_DIVA3-517-6-12_P003776_CAMPEP_0114621494_NCGR_PEP_ID_MMETSP0168-20121206_9257_1_TAXON_ID_95228_ORGANISM__Vannella_sp._Strain_DIVA3_517_6_12__NCGR_SAMPLE_ID_MMETSP0168_ASSEMBLY_ACC_CAM_ASM_000044_LENGTH_271_DNA_ID_CAMNT_0001832693_DN:0.7497395011,EP00011_Vannellida_sp_DIVA3-517-6-12_P011392_CAMPEP_0114605710_NCGR_PEP_ID_MMETSP0168-20121206_1192_1_TAXON_ID_95228_ORGANISM__Vannella_sp._Strain_DIVA3_517_6_12__NCGR_SAMPLE_ID_MMETSP0168_ASSEMBLY_ACC_CAM_ASM_000044_LENGTH_372_DNA_ID_CAMNT_0001816563_DN:1.2237618223)99:0.3074243449,(((EP00012_Vannella_robusta_P007730_CAMPEP_0206196650_NCGR_PEP_ID_MMETSP0166-20121206_8579_1_ASSEMBLY_ACC_CAM_ASM_000260_TAXON_ID_95228_ORGANISM__Vannella_robusta_Strain_DIVA3_518_3_11_1_6__LENGTH_188_DNA_ID_CAMNT_0053614175_DNA_START_219_DNA_END_785_DNA_OR:0.3414602830,EP00339_Tiarina_fusa_P024793_CAMPEP_0117041086_NCGR_PEP_ID_MMETSP0472-20121206_28719_1_TAXON_ID_693140_ORGANISM__Tiarina_fusus_Strain_LIS__NCGR_SAMPLE_ID_MMETSP0472_ASSEMBLY_ACC_CAM_ASM_000603_LENGTH_151_DNA_ID_CAMNT_0004752009_DNA_START_17_DNA_END_469_D:0.3331515747)100:0.9569097297,EP00686_Naegleria_gruberi_P015365_XP_002683294.1_cyclin-dependent_protein_kinase_Naegleria_gruberi_strain_NEG-M:1.2424990297)97:0.2838915468,(EP00735_Rhodelphis_limneticus_P005041_TRINITY_DN16739_c0_g1_TRINITY_DN16739_c0_g1_i1_g.11187_m.11187_TRINITY_DN16739_c0_g1_TRINITY_DN16739_c0_g1_i1_g.11187_ORF_type_internal_len_321_score_46.01_sp_Q2RAC5_CCT13_ORYSJ_37.88_2e-56_Cyclin_N_PF00134.18_5.7e-2:0.4411066560,EP00736_Rhodelphis_marinus_P005266_Rmarinus_m.25319:0.6312491177)100:0.7258310558)86:0.1906650119)64:0.0022359266,(((((((((EP00191_Tetraselmis_sp_GSL018_P022734_CAMPEP_0177627428_NCGR_PEP_ID_MMETSP0419_2-20121207_31200_1_TAXON_ID_582737_ORGANISM__Tetraselmis_sp._Strain_GSL018__LENGTH_332_DNA_ID_CAMNT_0019128585_DNA_START_522_DNA_END_1520_DNA_ORIENTATION_:0.6179753399,EP00192_Tetraselmis_astigmatica_P013789_CAMPEP_0117663420_NCGR_PEP_ID_MMETSP0804-20121206_8596_1_TAXON_ID_1074897_ORGANISM__Tetraselmis_astigmatica_Strain_CCMP880__LENGTH_337_DNA_ID_CAMNT_0005470423_DNA_START_455_DNA_END_1468_DNA_ORIENTATION_-:0.5455633275)100:0.1581036328,EP00193_Tetraselmis_chui_P002104_CAMPEP_0177760524_NCGR_PEP_ID_MMETSP0491_2-20121128_5311_1_TAXON_ID_63592_ORGANISM__Tetraselmis_chuii_Strain_PLY429__LENGTH_348_DNA_ID_CAMNT_0019276425_DNA_START_349_DNA_END_1395_DNA_ORIENTATION_-:0.5771559664)100:0.9529110595,EP00193_Tetraselmis_chui_P002256_CAMPEP_0177768262_NCGR_PEP_ID_MMETSP0491_2-20121128_9619_1_TAXON_ID_63592_ORGANISM__Tetraselmis_chuii_Strain_PLY429__LENGTH_428_DNA_ID_CAMNT_0019285041_DNA_START_1_DNA_END_1285_DNA_ORIENTATION_-:1.3751444605)100:0.2990385491,((((EP00203_Chlorella_variabilis_P002381_XP_005844927.1_hypothetical_protein_CHLNCDRAFT_138256_Chlorella_variabilis:0.8824979524,EP00885_Auxenochlorella_protothecoides_P004015_RMZ56020.1_hypothetical_protein_APUTEX25_004444_Auxenochlorella_protothecoides:1.3777997327)100:0.5882530038,(EP00890_Picochlorum_soloecismus_P004049_jgi_Picsp_1_4645_NSC_02015-R1_-related_cyclin_family_protein:2.2137157302,EP00891_Asterochloris_glomerata_P008095_jgi_Astpho2_8095_Aster-x1481:1.4346467501)96:0.1684029852)98:0.1052216115,EP00208_Stichococcus_sp_RCC1054_P006092_CAMPEP_0206134752_NCGR_PEP_ID_MMETSP1473-20131121_188_1_ASSEMBLY_ACC_CAM_ASM_001109_TAXON_ID_1461547_ORGANISM__Stichococcus_sp_Strain_RCC1054__LENGTH_1205_DNA_ID_CAMNT_0053526373_DNA_START_386_DNA_END_4003_DNA_ORIE:2.1543533003)61:0.0470521161,((EP00206_Coccomyxa_subellipsoidea_P007988_XP_005650537.1_hypothetical_protein_COCSUDRAFT_60988_Coccomyxa_subellipsoidea_C-169:1.3822194746,EP00208_Stichococcus_sp_RCC1054_P000604_CAMPEP_0206144284_NCGR_PEP_ID_MMETSP1473-20131121_23610_1_ASSEMBLY_ACC_CAM_ASM_001109_TAXON_ID_1461547_ORGANISM__Stichococcus_sp_Strain_RCC1054__LENGTH_483_DNA_ID_CAMNT_0053540059_DNA_START_1_DNA_END_1452_DNA_ORIEN:1.5852068824)78:0.2101940980,EP00884_Botryococcus_braunii_P019212_jgi_Botrbrau1_5975_Bobra.104_1s0007.1:1.1944973316)40:0.0037112152)95:0.1219475727)59:0.1057314253,(((((EP00195_Chlamydomonas_chlamydogama_P004886_CAMPEP_0202899386_NCGR_PEP_ID_MMETSP1392-20130828_7635_1_ASSEMBLY_ACC_CAM_ASM_000868_TAXON_ID_225041_ORGANISM__Chlamydomonas_chlamydogama_Strain_SAG_11-48b__LENGTH_389_DNA_ID_CAMNT_0049585553_DNA_START_272_DNA_E:0.4163335332,(EP00197_Chlamydomonas_leiostraca_P011177_CAMPEP_0202860650_NCGR_PEP_ID_MMETSP1391-20130828_2287_1_ASSEMBLY_ACC_CAM_ASM_000867_TAXON_ID_1034604_ORGANISM__Chlamydomonas_leiostraca_Strain_SAG_11-49__LENGTH_407_DNA_ID_CAMNT_0049539863_DNA_START_95_DNA_END_13:0.5847253597,(EP00199_Chlamydomonas_sp_CCMP681_P002290_CAMPEP_0119106268_NCGR_PEP_ID_MMETSP1180-20130426_4015_1_TAXON_ID_3052_ORGANISM__Chlamydomonas_cf_sp_Strain_CCMP681__NCGR_SAMPLE_ID_MMETSP1180_ASSEMBLY_ACC_CAM_ASM_000741_LENGTH_394_DNA_ID_CAMNT_0007091569_DNA_STA:0.6073076660,EP00200_Dunaliella_tertiolecta_P015817_CAMPEP_0202412624_NCGR_PEP_ID_MMETSP1128-20130828_26359_1_ASSEMBLY_ACC_CAM_ASM_000463_TAXON_ID_3047_ORGANISM__Dunaliella_tertiolecta_Strain_CCMP1320__LENGTH_385_DNA_ID_CAMNT_0049018575_DNA_START_1_DNA_END_1153_DNA_O:0.9724205553)100:0.2071170435)96:0.1057131517)96:0.0863154354,EP00799_Chlamydomonas_eustigma_P004874_GAX77418.1_hypothetical_protein_CEUSTIGMA_g4863.t1_Chlamydomonas_eustigma:1.0416600082)100:0.2211443158,(EP00201_Polytomella_parva_P015643_CAMPEP_0175057230_NCGR_PEP_ID_MMETSP0052_2-20121109_11142_1_TAXON_ID_51329_ORGANISM__Polytomella_parva_Strain_SAG_63-3__NCGR_SAMPLE_ID_MMETSP0052_2_ASSEMBLY_ACC_CAM_ASM_000194_LENGTH_694_DNA_ID_CAMNT_0016322407_DNA_START:1.1907709170,EP00853_Edaphochlamys_debaryana_P009303_KAG2491108.1_hypothetical_protein_HYH03_010552_Edaphochlamys_debaryana:0.6635435178)94:0.1649003088)100:0.2741964227,((EP00877_Chromochloris_zofingiensis_P002148_jgi_Chrzof1_11934_Cz06g15060.t1:0.7949943039,EP00879_Flechtneria_rotunda_P015867_GHRR01016594.1.p1_GENE.GHRR01016594.1_GHRR01016594.1.p1_ORF_type_complete_len_372_score_115.98_GHRR01016594.1_403-1518:0.8962102002)100:0.3473601155,EP00881_Raphidocelis_subcapitata_P006013_GBF93302.1_hypothetical_protein_Rsub_06034_Raphidocelis_subcapitata:1.7689362116)100:0.2552565863)100:0.1696602760,(EP00803_Ostreobium_quekettii_P002919_evm.model.scf_1582.2_EVM.evm.TU.scf_1582.2_scf_1582_14069-16820:1.4869921204,(EP00803_Ostreobium_quekettii_P011043_evm.model.scf_763.5_EVM.evm.TU.scf_763.5_scf_763_44773-48331:1.1677799126,EP01026_Neomeris_dumetosa_P033333_TRINITY_DN26563_c0_g1_i1.p2_TRINITY_DN26563_c0_g1_TRINITY_DN26563_c0_g1_i1.p2_ORF_type_5prime_partial_len_313_score_40.07_TRINITY_DN26563_c0_g1_i1_2-940:1.4822945115)99:0.0610926815)96:0.1617074999)96:0.1458090029)51:0.0540984553,((((EP00195_Chlamydomonas_chlamydogama_P006142_CAMPEP_0202890336_NCGR_PEP_ID_MMETSP1392-20130828_779_1_ASSEMBLY_ACC_CAM_ASM_000868_TAXON_ID_225041_ORGANISM__Chlamydomonas_chlamydogama_Strain_SAG_11-48b__LENGTH_443_DNA_ID_CAMNT_0049573885_DNA_START_262_DNA_EN:0.7570406038,EP00798_Chlamydomonas_sp_ICE-L_P026596_gene26596-18378_t:0.8896890383)100:0.3813355418,(EP00197_Chlamydomonas_leiostraca_P013120_CAMPEP_0202869732_NCGR_PEP_ID_MMETSP1391-20130828_12615_1_ASSEMBLY_ACC_CAM_ASM_000867_TAXON_ID_1034604_ORGANISM__Chlamydomonas_leiostraca_Strain_SAG_11-49__LENGTH_456_DNA_ID_CAMNT_0049550081_DNA_START_164_DNA_END_:0.6351657653,EP00874_Dunaliella_salina_P003363_KAF5828562.1_hypothetical_protein_DUNSADRAFT_17404_Dunaliella_salina:0.7649434692)100:0.5948515252)99:0.0858164895,EP00202_Volvox_carteri_P011766_XP_002957372.1_cyclin_Volvox_carteri_f._nagariensis:1.7015788159)100:0.3938681694,(EP00803_Ostreobium_quekettii_P006347_evm.model.scf_2378.3_EVM.evm.TU.scf_2378.3_scf_2378_14390-16749:1.3989032905,EP01023_Acetabularia_acetabulum_P036523_TRINITY_DN34529_c0_g1_i1.p1_TRINITY_DN34529_c0_g1_TRINITY_DN34529_c0_g1_i1.p1_ORF_type_3prime_partial_len_170_score_14.44_TRINITY_DN34529_c0_g1_i1_35-508:1.3102341540)93:0.3769609819)53:0.0605731895)97:0.0957149810,((EP00212_Chloropicon_laureae_P004529_CAMPEP_0197495572_NCGR_PEP_ID_MMETSP1311-20131121_37304_1_TAXON_ID_464262_ORGANISM__Genus_nov._species_nov._Strain_RCC856__LENGTH_425_DNA_ID_CAMNT_0043041081_DNA_START_1_DNA_END_1278_DNA_ORIENTATION_-:0.5517668164,EP00215_Chloropicon_roscoffensis_P010969_CAMPEP_0196650536_NCGR_PEP_ID_MMETSP1085-20130531_16899_1_TAXON_ID_41879_ORGANISM__Pycnococcus_sp_Strain_CCMP1998__NCGR_SAMPLE_ID_MMETSP1085_ASSEMBLY_ACC_CAM_ASM_000807_LENGTH_425_DNA_ID_CAMNT_0041980433_DNA_START:1.3692109160)100:0.3790579777,EP00216_Chloropicon_sp_CCMP2111_P005625_CAMPEP_0198234198_NCGR_PEP_ID_MMETSP1446-20131203_274_1_TAXON_ID_1461542_ORGANISM__Unidentified_sp_Strain_CCMP2111__NCGR_SAMPLE_ID_MMETSP1446_ASSEMBLY_ACC_CAM_ASM_001112_LENGTH_452_DNA_ID_CAMNT_0043914939_DNA_START:0.6785366530)100:0.8718813336)68:0.0844192094,((((((EP00217_Crustomastix_stigmatica_P007422_CAMPEP_0183791892_NCGR_PEP_ID_MMETSP0803_2-20130417_2179_1_TAXON_ID_195967_ORGANISM__Crustomastix_stigmata_Strain_CCMP3273__LENGTH_323_DNA_ID_CAMNT_0026036225_DNA_START_1_DNA_END_967_DNA_ORIENTATION_-:0.8162340026,(EP00218_Dolichomastix_sp_CCMP3274_P002074_CAMPEP_0170164276_NCGR_PEP_ID_MMETSP0033_2-20121228_78021_1_TAXON_ID_195969_ORGANISM__Dolichomastix_tenuilepis_Strain_CCMP3274__LENGTH_650_DNA_ID_CAMNT_0010401919_DNA_START_1_DNA_END_1954_DNA_ORIENTATION_:0.6984430178,(EP00227_Mantoniella_beaufortii_P010765_CAMPEP_0197576924_NCGR_PEP_ID_MMETSP1326-20131121_1745_1_TAXON_ID_1155430_ORGANISM__Genus_nov._species_nov._Strain_RCC2288__LENGTH_285_DNA_ID_CAMNT_0043139905_DNA_START_221_DNA_END_1077_DNA_ORIENTATION_:0.2107492182,EP00231_Micromonas_pusilla_P001379_XP_003056134.1_predicted_protein_Micromonas_pusilla_CCMP1545:0.6290953279)100:0.3419976206)86:0.0905046818)36:0.0000021976,EP00893_Bathycoccus_prasinos_P001204_XP_007509227.1_CycK-related_cyclin_family_protein_Bathycoccus_prasinos:0.7409424319)100:0.1431112778,EP00232_Nephroselmis_pyriformis_P029563_CAMPEP_0182855506_NCGR_PEP_ID_MMETSP0034_2-20130328_1878_1_TAXON_ID_156128_ORGANISM__Nephroselmis_pyriformis_Strain_CCMP717__LENGTH_435_DNA_ID_CAMNT_0024986479_DNA_START_1_DNA_END_1307_DNA_ORIENTATION_:1.3097512997)58:0.0873148269,(((EP00238_Polyblepharides_amylifera_P000717_CAMPEP_0196572140_NCGR_PEP_ID_MMETSP1081-20130531_2236_1_TAXON_ID_36882_ORGANISM__Pyramimonas_amylifera_Strain_CCMP720__LENGTH_489_DNA_ID_CAMNT_0041889347_DNA_START_261_DNA_END_1730_DNA_ORIENTATION_-:0.9224282269,((EP00240_Pyramimonas_obovata_P001310_CAMPEP_0118933640_NCGR_PEP_ID_MMETSP1169-20130426_12101_1_TAXON_ID_36882_ORGANISM__Pyramimonas_obovata_Strain_CCMP722__LENGTH_463_DNA_ID_CAMNT_0006876429_DNA_START_316_DNA_END_1707_DNA_ORIENTATION_:0.3337532404,EP00241_Pyramimonas_parkeae_P004302_CAMPEP_0114225212_NCGR_PEP_ID_MMETSP0058-20121206_537_1_TAXON_ID_36894_ORGANISM__Pyramimonas_parkeae_CCMP726__LENGTH_843_DNA_ID_CAMNT_0001335773_DNA_START_1_DNA_END_2529_DNA_ORIENTATION_:0.4807559919)100:0.1919200433,EP00854_Cymbomonas_tetramitiformis_P011175_gene11175-13206_t:0.9478466431)100:0.1238596232)100:0.2039504693,EP00239_Pterosperma_sp_CCMP1384_P002786_CAMPEP_0197843546_NCGR_PEP_ID_MMETSP1438-20131217_423_1_TAXON_ID_1461541_ORGANISM__Pterosperma_sp._Strain_CCMP1384__LENGTH_577_DNA_ID_CAMNT_0043453747_DNA_START_336_DNA_END_2069_DNA_ORIENTATION_:1.3309426312)99:0.0887045001,EP00854_Cymbomonas_tetramitiformis_P006715_gene6715-8035_t:1.0378953730)53:0.0559087351)58:0.0665845548,((EP00236_Picocystis_salinarum_P000602_CAMPEP_0183823440_NCGR_PEP_ID_MMETSP0807_2-20130328_61_1_TAXON_ID_88271_ORGANISM__Picocystis_salinarum_Strain_CCMP1897__LENGTH_825_DNA_ID_CAMNT_0026068339_DNA_START_1_DNA_END_2476_DNA_ORIENTATION_:1.7647441969,(EP00898_Chlorokybus_atmophyticus_P001135_jgi_Chlat1_2021_Chrsp158S02308:0.4787109607,EP00899_Mesostigma_viride_P020587_jgi_Mesvir1_2852_Mv13939-RA.1:0.9055068233)98:0.0932157283)97:0.1283741267,((((((EP00245_Coleochaete_scutata_P016182_TRINITY_DN7467_c0_g1_i1.p1_TRINITY_DN7467_c0_g1_TRINITY_DN7467_c0_g1_i1.p1_ORF_type_3prime_partial_len_654_score_153.08_TRINITY_DN7467_c0_g1_i1_2-1960:0.2852537660,EP00269_Selaginella_moellendorffii_P004733_XP_002971129.2_cyclin-T1-3_Selaginella_moellendorffii:0.2491697576)93:0.0604549743,((EP00247_Physcomitrium_patens_P024244_XP_024380495.1_cyclin-T1-3-like_isoform_X1_Physcomitrella_patens:0.3123817226,EP00248_Marchantia_polymorpha_P021596_PTQ47616.1_hypothetical_protein_MARPO_0007s0068_Marchantia_polymorpha:0.1164647498)97:0.0748609372,((EP00249_Psilotum_nudum_P021563_c28154_g2_i1_orf_529-2955:0.1900759316,(((EP00250_Pteridium_aquilinum_P003778_c14068_g1_i1_orf_803-2041:1.1737918014,EP00250_Pteridium_aquilinum_P004285_c14507_g1_i1_orf_3-2039:0.1372394610)91:0.0253784873,(EP00250_Pteridium_aquilinum_P018198_c23985_g1_i1_orf_2-1801:0.9791469485,EP00250_Pteridium_aquilinum_P018484_c24111_g1_i1_orf_2-1588:0.1790203390)91:0.0810323945)73:0.0158609228,EP00850_Spirogloea_muscicola_P016583_SM000135S27027_mRNA_locus_s135_397278_400192_translate_table_standard:0.4704028534)84:0.0808990159)73:0.0526773293,(((((EP00250_Pteridium_aquilinum_P018261_c24011_g1_i1_orf_1-1014:0.4019223651,(EP00254_Amborella_trichopoda_P025950_XP_020526788.1_cyclin-T1-4_isoform_X1_Amborella_trichopoda:0.3654606577,((EP00255_Erythranthe_guttata_P014207_XP_012841469.1_PREDICTED_cyclin-T1-4-like_isoform_X2_Erythranthe_guttata:0.4303443498,EP00257_Ricinus_communis_P004227_XP_002517211.2_cyclin-T1-5_isoform_X1_Ricinus_communis:0.0679150718)100:0.1022097559,EP00264_Hordeum_vulgare_P225432_HORVU3Hr1G059980.2_pep_chromosome_IBSC_v2_chr3H_456193983_456205856_-1_gene_HORVU3Hr1G059980_transcript_HORVU3Hr1G059980.2_gene_biotype_protein_coding_transcript_biotype_protein_coding:0.7789564545)100:0.0381694105)100:0.2478714431)100:0.0947859096,EP00252_Welwitschia_mirabilis_P007174_TRINITY_DN182_c0_g1_i2.p1_TRINITY_DN182_c0_g1_TRINITY_DN182_c0_g1_i2.p1_ORF_type_complete_len_348_score_31.59_TRINITY_DN182_c0_g1_i2_245-1288:0.3510785522)100:0.7901397894,EP01018_Ginkgo_biloba_P035118_Gb_10896_translate_table_standard:0.2526460031)98:0.0767539193,(EP00253_Pinus_taeda_P000740_PITA_00740:0.3794102339,EP01018_Ginkgo_biloba_P038229_Gb_38056_translate_table_standard:0.2424036521)100:0.3343953733)74:0.0448734346,(((((EP00255_Erythranthe_guttata_P015532_XP_012842794.1_PREDICTED_cyclin-T1-3_Erythranthe_guttata:0.3719922832,(EP00257_Ricinus_communis_P000674_XP_002510431.2_cyclin-T1-3_isoform_X1_Ricinus_communis:0.3517487863,EP00259_Arabidopsis_lyrata_P016546_XP_020869262.1_cyclin-T1-3_isoform_X2_Arabidopsis_lyrata_subsp._lyrata:0.8740451019)100:0.1420811484)100:0.1307254181,EP00268_Persea_americana_P056838_TRINITY_DN6756_c0_g1_i18.p1_TRINITY_DN6756_c0_g1_TRINITY_DN6756_c0_g1_i18.p1_ORF_type_complete_len_736_score_153.82_TRINITY_DN6756_c0_g1_i18_542-2749:0.3783403460)100:0.0784836362,(((EP00263_Brachypodium_distachyon_P019549_XP_010233768.2_cyclin-T1-1_isoform_X1_Brachypodium_distachyon:0.3782254097,EP00264_Hordeum_vulgare_P106359_HORVU6Hr1G017740.2_pep_chromosome_IBSC_v2_chr6H_42584362_42588593_-1_gene_HORVU6Hr1G017740_transcript_HORVU6Hr1G017740.2_gene_biotype_protein_coding_transcript_biotype_protein_coding:0.3116152736)100:0.1766154873,EP00266_Sorghum_bicolor_P032925_XP_021315751.1_cyclin-T1-1_isoform_X1_Sorghum_bicolor:0.5146199750)100:0.2825607333,EP00267_Zea_mays_P009064_NP_001146888.2_uncharacterized_protein_LOC100280496_Zea_mays:0.4016045717)100:0.3259809336)100:0.3085647312,EP01018_Ginkgo_biloba_P038846_Gb_25727_translate_table_standard:0.6190634048)96:0.0633473489,(((((EP00255_Erythranthe_guttata_P028033_XP_012855295.1_PREDICTED_cyclin-T1-4-like_Erythranthe_guttata:1.4776412837,EP00263_Brachypodium_distachyon_P026230_XP_014755120.1_cyclin-T1-4_isoform_X2_Brachypodium_distachyon:0.1768877248)86:0.0696508699,EP00266_Sorghum_bicolor_P023354_XP_021306180.1_cyclin-T1-4_Sorghum_bicolor:0.2565114046)86:0.0894440507,EP00264_Hordeum_vulgare_P115381_HORVU4Hr1G021220.13_pep_chromosome_IBSC_v2_chr4H_107422936_107436241_1_gene_HORVU4Hr1G021220_transcript_HORVU4Hr1G021220.13_gene_biotype_protein_coding_transcript_biotype_protein_coding:0.2266296297)87:0.0621668692,EP00256_Glycine_max_P050187_XP_006605531.2_cyclin-T1-4_isoform_X1_Glycine_max:0.1925697802)93:0.0554600828,EP00259_Arabidopsis_lyrata_P019690_XP_020872406.1_cyclin-T1-2_Arabidopsis_lyrata_subsp._lyrata:0.6279969109)98:0.0663233486)78:0.0633112666)80:0.0486390466)80:0.0390348941)56:0.0409604931)54:0.0341532592,EP00269_Selaginella_moellendorffii_P007222_XP_002977278.2_cyclin-T1-4_Selaginella_moellendorffii:0.5125624560)89:0.1187447435,EP00896_Chara_braunii_P029158_GBG87034.1_hypothetical_protein_CBR_g44491_Chara_braunii:0.2536435803)84:0.0780815657,EP00271_Cylindrocystis_brebissonii_P010157_TRINITY_DN26260_c0_g1_i1.p1_TRINITY_DN26260_c0_g1_TRINITY_DN26260_c0_g1_i1.p1_ORF_type_3prime_partial_len_161_score_22.11_TRINITY_DN26260_c0_g1_i1_53-532:1.1409022854)100:0.1208741753,EP00895_Klebsormidium_nitens_P014936_GAQ92489.1_cyclin_family_protein_Klebsormidium_nitens:0.6052957791)100:0.1897080007)97:0.2195756577)90:0.0581984979,(((EP00270_Netrium_digitus_P007890_TRINITY_DN2315_c0_g1_i5.p1_TRINITY_DN2315_c0_g1_TRINITY_DN2315_c0_g1_i5.p1_ORF_type_5prime_partial_len_492_score_67.21_TRINITY_DN2315_c0_g1_i5_88-1563:0.5601584540,EP00475_Leptophrys_vorax_P000249_TRINITY_DN1014_c0_g1_i2.p1_TRINITY_DN1014_c0_g1_TRINITY_DN1014_c0_g1_i2.p1_ORF_type_complete_len_375_score_17.01_TRINITY_DN1014_c0_g1_i2_183-1307:0.3613518458)100:0.2414114745,(EP00271_Cylindrocystis_brebissonii_P013860_TRINITY_DN3429_c0_g2_i1.p1_TRINITY_DN3429_c0_g2_TRINITY_DN3429_c0_g2_i1.p1_ORF_type_3prime_partial_len_504_score_105.11_TRINITY_DN3429_c0_g2_i1_453-1961:0.7247506502,EP00271_Cylindrocystis_brebissonii_P014416_TRINITY_DN35768_c0_g1_i1.p1_TRINITY_DN35768_c0_g1_TRINITY_DN35768_c0_g1_i1.p1_ORF_type_complete_len_1051_score_256.98_TRINITY_DN35768_c0_g1_i1_207-3359:0.7296351400)98:0.1284005029)98:0.2377031374,EP00850_Spirogloea_muscicola_P010445_SM000061S19272_mRNA_locus_s61_492086_495148_translate_table_standard:0.6216900455)100:0.8316508990)67:0.0722170075)94:0.0451163431,EP00237_Pycnococcus_provasolii_P001693_CAMPEP_0119205850_NCGR_PEP_ID_MMETSP1316-20130426_40092_1_TAXON_ID_41880_ORGANISM__Pycnococcus_provasolii_Strain_RCC2336__LENGTH_358_DNA_ID_CAMNT_0007202245_DNA_START_803_DNA_END_1879_DNA_ORIENTATION_:1.5691305406)100:0.1315066980)81:0.0461684191)96:0.1033704664)50:0.0738478489,(((((EP00003_Mantamonas_plastica_P020441_TRINITY_DN329_c0_g1_i7.p1_TRINITY_DN329_c0_g1_TRINITY_DN329_c0_g1_i7.p1_ORF_type_complete_len_386_score_98.76_TRINITY_DN329_c0_g1_i7_542-1699:1.1635799300,((((EP00302_Diacronema_sp_CCMP2436_P022272_CAMPEP_0179926894_NCGR_PEP_ID_MMETSP0983-20121128_8023_1_TAXON_ID_483367_ORGANISM__non_described_non_described_Strain_CCMP_2436__LENGTH_617_DNA_ID_CAMNT_0021830553_DNA_START_469_DNA_END_2322_DNA_ORIENTATION_:0.1785044296,EP00302_Diacronema_sp_CCMP2436_P044429_CAMPEP_0180055534_NCGR_PEP_ID_MMETSP0985-20121206_3394_1_TAXON_ID_483367_ORGANISM__non_described_non_described_Strain_CCMP_2436__LENGTH_508_DNA_ID_CAMNT_0021985165_DNA_START_1_DNA_END_1525_DNA_ORIENTATION_:0.0000028947)100:0.3157057929,EP00306_Pavlova_sp_CCMP459_P012194_CAMPEP_0185183212_NCGR_PEP_ID_MMETSP1140-20130426_1829_1_TAXON_ID_298111_ORGANISM__Pavlova_sp._Strain_CCMP459__LENGTH_566_DNA_ID_CAMNT_0027749219_DNA_START_1_DNA_END_1699_DNA_ORIENTATION_-:0.2081437471)100:0.2491120386,EP00307_Rebecca_sp_RCC1486_P002476_CAMPEP_0119406936_NCGR_PEP_ID_MMETSP1335-20130426_1062_1_TAXON_ID_259385_ORGANISM__Chrysoculter_rhomboideus_Strain_RCC1486__LENGTH_487_DNA_ID_CAMNT_0007431029_DNA_START_1_DNA_END_1462_DNA_ORIENTATION_-:0.3721503866)100:0.6351281779,((EP00308_Calcidiscus_leptoporus_P012171_CAMPEP_0119354724_NCGR_PEP_ID_MMETSP1334-20130426_3707_1_TAXON_ID_127549_ORGANISM__Calcidiscus_leptoporus_Strain_RCC1130__LENGTH_432_DNA_ID_CAMNT_0007368375_DNA_START_1_DNA_END_1300_DNA_ORIENTATION_:0.4793281062,((EP00322_Chrysochromulina_rotalis_P013735_CAMPEP_0115844360_NCGR_PEP_ID_MMETSP0287-20121206_8789_1_TAXON_ID_412157_ORGANISM__Chrysochromulina_rotalis_Strain_UIO044__LENGTH_722_DNA_ID_CAMNT_0003298085_DNA_START_1_DNA_END_2167_DNA_ORIENTATION_-:0.2160152430,EP00325_Prymnesiales_sp_UTEX-LB-985_P015855_CAMPEP_0174760182_NCGR_PEP_ID_MMETSP1094-20130205_108644_1_TAXON_ID_156173_ORGANISM__Chrysochromulina_brevifilum_Strain_UTEX_LB_985__LENGTH_480_DNA_ID_CAMNT_0015966123_DNA_START_1_DNA_END_1443_DNA_ORIENTATION_-:0.1820852987)100:0.5068879739,(EP00324_Dicrateria_rotunda_P006862_CAMPEP_0206162746_NCGR_PEP_ID_MMETSP1474-20131121_10637_1_ASSEMBLY_ACC_CAM_ASM_001110_TAXON_ID_97495_ORGANISM__Imantonia_sp._Strain_RCC918__LENGTH_566_DNA_ID_CAMNT_0053565105_DNA_START_1_DNA_END_1696_DNA_ORIENTATION_-:0.2135544817,(EP00327_Prymnesium_parvum_P018184_CAMPEP_0113283722_NCGR_PEP_ID_MMETSP0008_2-20120614_29610_1_TAXON_ID_97485_ORGANISM__Prymnesium_parvum__LENGTH_447_DNA_ID_CAMNT_0000134473_DNA_START_1_DNA_END_1343_DNA_ORIENTATION_-_assembly_acc_CAM_ASM_000153:0.0090681554,EP00327_Prymnesium_parvum_P027238_CAMPEP_0195588924_NCGR_PEP_ID_MMETSP0814-20130614_33376_1_TAXON_ID_97485_ORGANISM__Prymnesium_parvum_Strain_Texoma1__LENGTH_590_DNA_ID_CAMNT_0040727945_DNA_START_1_DNA_END_1770_DNA_ORIENTATION_:0.0008115229)100:0.3965497688)100:0.1572235830)100:0.1151651028)100:0.1578771549,EP00314_Emiliania_huxleyi_P002844_XP_005758905.1_hypothetical_protein_EMIHUDRAFT_471193_Emiliania_huxleyi_CCMP1516:0.9036933202)100:0.2797748931)97:0.1644391297)87:0.0848118818,(EP01155_Anaeramoeba_flamelloides_P022778_Anaeramoba_flamelloidesa613302_18.p1_GENE.a613302_18_a613302_18.p1_ORF_type_3prime_partial_len_115_score_13.27_a613302_18_46-342:1.7809076004,EP01156_Anaeramoeba_ignava_P017913_Anaeramoba_ignava_a90312_12.p1_GENE.a90312_12_a90312_12.p1_ORF_type_5prime_partial_len_242_score_65.02_a90312_12_1-726:0.9171263182)84:0.5165191244)90:0.1263052896,((EP00744_Colponema_vietnamica_P003413_GILI01005233.1.p1_GENE.GILI01005233.1_GILI01005233.1.p1_ORF_type_3prime_partial_len_352_score_40.88_GILI01005233.1_2-1054:1.3777318377,(EP01080_Neovahlkampfia_damariscottae_P000734_gene734-8986_t:0.5410953579,EP01080_Neovahlkampfia_damariscottae_P010079_gene10079-2500_t:1.4893583822)100:0.5892408903)45:0.1071347779,(((((EP00761_Pharyngomonas_kirbyi_P001947_gb_GECH01001951.1_.p1_GENE.gb_GECH01001951.1_gb_GECH01001951.1_.p1_ORF_type_internal_len_294_score_87.62_gb_GECH01001951.1_1-879:1.6915330906,EP01130_Rhizamoeba_saxonica_P009769_TRINITY_DN3990_c0_g1_i4.p1_TRINITY_DN3990_c0_g1_TRINITY_DN3990_c0_g1_i4.p1_ORF_type_5prime_partial_len_248_score_39.51_TRINITY_DN3990_c0_g1_i4_140-883:1.4784545992)92:0.0292199613,EP01091_Cochliopodium_minus_P014950_TRINITY_DN5196_c0_g1_i2.p1_TRINITY_DN5196_c0_g1_TRINITY_DN5196_c0_g1_i2.p1_ORF_type_complete_len_275_score_64.44_TRINITY_DN5196_c0_g1_i2_16-840:1.1927166716)87:0.1369575080,(EP01129_Flabellula_baltica_P014874_TRINITY_DN7264_c0_g1_i1.p1_TRINITY_DN7264_c0_g1_TRINITY_DN7264_c0_g1_i1.p1_ORF_type_5prime_partial_len_384_score_69.83_TRINITY_DN7264_c0_g1_i1_504-1655:1.4348144872,EP01130_Rhizamoeba_saxonica_P003673_TRINITY_DN1531_c0_g1_i1.p1_TRINITY_DN1531_c0_g1_TRINITY_DN1531_c0_g1_i1.p1_ORF_type_complete_len_269_score_39.47_TRINITY_DN1531_c0_g1_i1_40-846:1.2270417525)93:0.4102696852)76:0.1273275791,((EP01094_Clydonella_sp_ATCC50884_P028690_TRINITY_DN868_c0_g1_i4.p1_TRINITY_DN868_c0_g1_TRINITY_DN868_c0_g1_i4.p1_ORF_type_internal_len_376_score_72.54_TRINITY_DN868_c0_g1_i4_2-1126:1.1408787453,(EP01104_Vermistella_antarctica_P018548_TRINITY_DN6913_c0_g1_i1.p1_TRINITY_DN6913_c0_g1_TRINITY_DN6913_c0_g1_i1.p1_ORF_type_3prime_partial_len_456_score_188.16_TRINITY_DN6913_c0_g1_i1_274-1638:1.1969285462,EP01127_Copromyxa_protea_P019666_TRINITY_DN6437_c0_g1_i2.p1_TRINITY_DN6437_c0_g1_TRINITY_DN6437_c0_g1_i2.p1_ORF_type_5prime_partial_len_582_score_60.10_TRINITY_DN6437_c0_g1_i2_2-1747:1.4603792815)98:0.2496253325)78:0.1019318697,EP01105_Mastigella_eilhardi_P008381_TRINITY_DN2036_c0_g1_i2.p1_TRINITY_DN2036_c0_g1_TRINITY_DN2036_c0_g1_i2.p1_ORF_type_complete_len_255_score_59.31_TRINITY_DN2036_c0_g1_i2_18-782:1.6979601172)73:0.0377318424)82:0.1229151194,(EP00824_Muranothrix_gubernata_P003595_TRINITY_DN1450_c0_g1_i1.p1_TRINITY_DN1450_c0_g1_TRINITY_DN1450_c0_g1_i1.p1_ORF_type_3prime_partial_len_536_score_91.50_TRINITY_DN1450_c0_g1_i1_3-1607:1.0987979538,EP01116_Phalansterium_solitarium_P006362_TRINITY_DN1865_c0_g1_i1.p1_TRINITY_DN1865_c0_g1_TRINITY_DN1865_c0_g1_i1.p1_ORF_type_complete_len_450_score_118.56_TRINITY_DN1865_c0_g1_i1_485-1834:1.5667775099)51:0.0885565555)15:0.0398306248)40:0.0457852888)78:0.0429154048,((((((((EP00005_Dracoamoeba_jomungandri_P000222_CAMPEP_0174255370_NCGR_PEP_ID_MMETSP0439-20130205_4700_1_TAXON_ID_0_ORGANISM__Stereomyxa_ramosa_Strain_Chinc5__LENGTH_368_DNA_ID_CAMNT_0015337517_DNA_START_1_DNA_END_1108_DNA_ORIENTATION_-:0.9089386526,EP00005_Dracoamoeba_jomungandri_P009453_CAMPEP_0174263476_NCGR_PEP_ID_MMETSP0439-20130205_18846_1_TAXON_ID_0_ORGANISM__Stereomyxa_ramosa_Strain_Chinc5__LENGTH_375_DNA_ID_CAMNT_0015348837_DNA_START_1_DNA_END_1124_DNA_ORIENTATION_:0.7131857173)99:0.0892297315,((((EP00021_Heterostelium_album_P008187_XP_020434823.1_cyclin_Heterostelium_album_PN500:0.6284385265,EP01109_Acytostelium_subglobosum_P010893_XP_012758434.1_hypothetical_protein_SAMD00019534_010130_Acytostelium_subglobosum_LB1:0.2606892746)100:0.1647626506,EP00022_Cavenderia_fasciculata_P005781_XP_004358180.1_cyclin_Cavenderia_fasciculata:0.4314947767)100:0.1467152406,EP00023_Dictyostelium_discoideum_P004033_XP_637571.1_hypothetical_protein_DDB_G0286617_Dictyostelium_discoideum_AX4:0.3724805302)100:0.4259602267,EP01118_Nematostelium_gracile_P002909_TRINITY_DN13351_c0_g1_i1.p1_TRINITY_DN13351_c0_g1_TRINITY_DN13351_c0_g1_i1.p1_ORF_type_5prime_partial_len_374_score_34.78_TRINITY_DN13351_c0_g1_i1_3-1124:1.0112115289)100:0.1218416367)85:0.0462765702,(EP00010_Vexillifera_abyssalis_P004308_CAMPEP_0201561062_NCGR_PEP_ID_MMETSP0173_2-20130828_78592_1_ASSEMBLY_ACC_CAM_ASM_000268_TAXON_ID_218659_ORGANISM__Vexillifera_sp._Strain_DIVA3_564_2__LENGTH_345_DNA_ID_CAMNT_0047975537_DNA_START_2326_DNA_END_3363_DNA:0.8234483907,(EP00727_Mastigamoeba_balamuthi_P001927_m51a1_g11731_putative_cyclin_family_isoform_1__558__mRNA_f_120212-122502:1.0207743128,EP01105_Mastigella_eilhardi_P019681_TRINITY_DN464_c0_g1_i4.p1_TRINITY_DN464_c0_g1_TRINITY_DN464_c0_g1_i4.p1_ORF_type_complete_len_543_score_109.68_TRINITY_DN464_c0_g1_i4_64-1671:0.6396985905)96:0.1612767271)82:0.0620263547)76:0.1362394640,(EP00026_Physarum_polycephalum_P005113_Phypoly_transcript_05141.p1_GENE.Phypoly_transcript_05141_Phypoly_transcript_05141.p1_ORF_type_complete_len_475_score_55.71_Phypoly_transcript_05141_101-1525:0.3484743944,EP01113_Clastostelium_recurvatum_P042324_TRINITY_DN6853_c0_g1_i7.p1_TRINITY_DN6853_c0_g1_TRINITY_DN6853_c0_g1_i7.p1_ORF_type_5prime_partial_len_460_score_82.70_TRINITY_DN6853_c0_g1_i7_7-1386:0.6514662550)88:0.0769567741)76:0.0307546389,((EP00007_Cunea_sp_BSH-02190019_P004257_CAMPEP_0174232202_NCGR_PEP_ID_MMETSP0417-20130205_2548_1_TAXON_ID_242541_ORGANISM__Mayorella_sp_Strain_BSH-02190019__LENGTH_467_DNA_ID_CAMNT_0015310211_DNA_START_637_DNA_END_2040_DNA_ORIENTATION_:0.9796222488,EP01103_Thecamoeba_quadrilineata_P002146_TRINITY_DN1209_c0_g1_i4.p1_TRINITY_DN1209_c0_g1_TRINITY_DN1209_c0_g1_i4.p1_ORF_type_5prime_partial_len_374_score_47.54_TRINITY_DN1209_c0_g1_i4_3-1124:0.5834479186)97:0.3023287639,((((EP00027_Filamoeba_sp_ATCC50430_P003773_CAMPEP_0168552418_NCGR_PEP_ID_MMETSP0413-20121227_6703_1_TAXON_ID_136452_ORGANISM__Filamoeba_nolandi_Strain_NC-AS-23-1__LENGTH_401_DNA_ID_CAMNT_0008583025_DNA_START_1_DNA_END_1202_DNA_ORIENTATION_-:0.2598953861,EP01119_Soliformovum_irregulare_P004461_TRINITY_DN15472_c0_g1_i2.p1_TRINITY_DN15472_c0_g1_TRINITY_DN15472_c0_g1_i2.p1_ORF_type_complete_len_316_score_75.90_TRINITY_DN15472_c0_g1_i2_30-929:0.9725448738)97:0.0860629942,(EP01114_Cavostelium_apophysatum_P013804_TRINITY_DN342_c0_g1_i1.p1_TRINITY_DN342_c0_g1_TRINITY_DN342_c0_g1_i1.p1_ORF_type_complete_len_465_score_80.65_TRINITY_DN342_c0_g1_i1_13-1407:0.4094693026,EP01118_Nematostelium_gracile_P018865_TRINITY_DN8535_c0_g1_i1.p1_TRINITY_DN8535_c0_g1_TRINITY_DN8535_c0_g1_i1.p1_ORF_type_complete_len_456_score_89.12_TRINITY_DN8535_c0_g1_i1_63-1346:0.8662115342)83:0.1068788941)83:0.0325105210,EP01119_Soliformovum_irregulare_P025195_TRINITY_DN9263_c0_g1_i2.p1_TRINITY_DN9263_c0_g1_TRINITY_DN9263_c0_g1_i2.p1_ORF_type_complete_len_526_score_70.71_TRINITY_DN9263_c0_g1_i2_318-1895:0.9054166008)83:0.0729229166,((EP00696_Hemimastix_kukwesjijk_P002719_gnl_Hemi2_13331_TR4578_c0_g1_i1.p1_gnl_Hemi2_13331_TR4578_c0_g1_gnl_Hemi2_13331_TR4578_c0_g1_i1.p1_ORF_type_3prime_partial_len_197_score_37.04_gnl_Hemi2_13331_TR4578_c0_g1_i1_1-588:1.5094855139,EP01098_Paradermamoeba_levis_P011826_TRINITY_DN5096_c0_g1_i4.p2_TRINITY_DN5096_c0_g1_TRINITY_DN5096_c0_g1_i4.p2_ORF_type_5prime_partial_len_170_score_49.32_TRINITY_DN5096_c0_g1_i4_534-1043:1.2619546080)62:0.0607733110,EP01087_Luapelamoeba_hula_P012184_TRINITY_DN3387_c0_g1_i3.p1_TRINITY_DN3387_c0_g1_TRINITY_DN3387_c0_g1_i3.p1_ORF_type_5prime_partial_len_452_score_70.45_TRINITY_DN3387_c0_g1_i3_1-1356:0.3452224846)74:0.1462595723)73:0.0500630758)84:0.0924920677)83:0.1181171435,EP00276_Gloeochaete_wittrockiana_P009729_CAMPEP_0184648534_NCGR_PEP_ID_MMETSP0308-20130426_5672_1_TAXON_ID_38269_ORGANISM__Gloeochaete_witrockiana_Strain_SAG_46.84__LENGTH_520_DNA_ID_CAMNT_0027080435_DNA_START_1_DNA_END_1561_DNA_ORIENTATION_-:0.6927628308)82:0.0405081744,((((EP00006_Acanthamoeba_castellanii_P011467_ELR11690_pep_supercontig_Acastellanii.strNEFF_v1_scf7180000084769_567078_568492_1_gene_ACA1_260970_transcript_ELR11690_gene_biotype_protein_coding_transcript_biotype_protein_coding_description_cyclin_Nterminal_dom:1.5190283885,(EP00019_Armaparvus_languidus_P007149_CAMPEP_0168590028_NCGR_PEP_ID_MMETSP0420-20121227_6334_1_TAXON_ID_498008_ORGANISM__Pessonella_sp.__LENGTH_759_DNA_ID_CAMNT_0008625629_DNA_START_75_DNA_END_2354_DNA_ORIENTATION_:1.0366809206,EP00179_Madagascaria_erythrocladioides_P027782_CAMPEP_0198355420_NCGR_PEP_ID_MMETSP1450-20131203_119021_1_TAXON_ID_753684_ORGANISM__Madagascaria_erythrocladiodes_Strain_CCMP3234__NCGR_SAMPLE_ID_MMETSP1450_ASSEMBLY_ACC_CAM_ASM_001115_LENGTH_187_DNA_ID_CAM:1.8550904907)93:0.5181980752)58:0.0000023279,EP01107_Rhizomastix_libera_P014611_TRINITY_DN476_c1_g1_i1.p1_TRINITY_DN476_c1_g1_TRINITY_DN476_c1_g1_i1.p1_ORF_type_5prime_partial_len_448_score_163.91_TRINITY_DN476_c1_g1_i1_2-1345:1.4244520437)67:0.0455066205,(EP01101_Sappina_pedata_P010884_TRINITY_DN6985_c0_g1_i1.p1_TRINITY_DN6985_c0_g1_TRINITY_DN6985_c0_g1_i1.p1_ORF_type_3prime_partial_len_368_score_77.33_TRINITY_DN6985_c0_g1_i1_3-1067:1.0745707486,(EP01103_Thecamoeba_quadrilineata_P016169_TRINITY_DN5335_c0_g1_i1.p1_TRINITY_DN5335_c0_g1_TRINITY_DN5335_c0_g1_i1.p1_ORF_type_5prime_partial_len_498_score_55.69_TRINITY_DN5335_c0_g1_i1_3-1496:0.6305231504,EP01103_Thecamoeba_quadrilineata_P016332_TRINITY_DN5433_c0_g1_i2.p1_TRINITY_DN5433_c0_g1_TRINITY_DN5433_c0_g1_i2.p1_ORF_type_complete_len_438_score_36.17_TRINITY_DN5433_c0_g1_i2_80-1393:0.7950181768)100:0.4155173948)74:0.3538733121)27:0.1033079382,(((EP00008_Paramoeba_atlantica_P004996_CAMPEP_0201478932_NCGR_PEP_ID_MMETSP0151_2-20130828_3689_1_ASSEMBLY_ACC_CAM_ASM_000257_TAXON_ID_200890_ORGANISM__Paramoeba_atlantica_Strain_621_1__CCAP_1560_9__LENGTH_707_DNA_ID_CAMNT_0047860205_DNA_START_1_DNA_END_212:1.2720532251,EP00211_Chloroparvula_japonica_P014343_CAMPEP_0119134890_NCGR_PEP_ID_MMETSP1310-20130426_18167_1_TAXON_ID_464262_ORGANISM__Genus_nov._species_nov._Strain_RCC2339__LENGTH_254_DNA_ID_CAMNT_0007125733_DNA_START_1_DNA_END_758_DNA_ORIENTATION_-:0.9981898203)87:0.3037744649,EP00013_Stygamoeba_regulata_P018446_CAMPEP_0177667500_NCGR_PEP_ID_MMETSP0447-20121125_22157_1_TAXON_ID_0_ORGANISM__Stygamoeba_regulata_Strain_BSH-02190019__LENGTH_316_DNA_ID_CAMNT_0019173737_DNA_START_1_DNA_END_948_DNA_ORIENTATION_-:0.8913316478)84:0.1620121606,((EP01100_Stratorugosa_tubuloviscum_P003477_TRINITY_DN1848_c0_g1_i1.p1_TRINITY_DN1848_c0_g1_TRINITY_DN1848_c0_g1_i1.p1_ORF_type_3prime_partial_len_183_score_53.67_TRINITY_DN1848_c0_g1_i1_2-547:2.0656738498,EP01116_Phalansterium_solitarium_P020137_TRINITY_DN5850_c0_g2_i1.p1_TRINITY_DN5850_c0_g2_TRINITY_DN5850_c0_g2_i1.p1_ORF_type_complete_len_627_score_115.36_TRINITY_DN5850_c0_g2_i1_258-2138:0.5727211600)32:0.1669655408,EP01102_Stenamoeba_stenopodia_P021074_TRINITY_DN83_c0_g1_i2.p1_TRINITY_DN83_c0_g1_TRINITY_DN83_c0_g1_i2.p1_ORF_type_complete_len_400_score_71.61_TRINITY_DN83_c0_g1_i2_111-1310:1.2262174164)56:0.0984109805)36:0.0933035608)71:0.0821317068)73:0.0444883540,(EP00028_Trichosphaerium_sp_Am-I-7-wt_P014433_CAMPEP_0168509188_NCGR_PEP_ID_MMETSP0405-20121227_614_1_TAXON_ID_498012_ORGANISM__Trichosphaerium_sp_Strain_Am-I-7_wt__LENGTH_315_DNA_ID_CAMNT_0008526573_DNA_START_1_DNA_END_948_DNA_ORIENTATION_:0.7281530045,(((EP01124_Arcella_intermedia_P020889_TRINITY_DN2848_c0_g2_i2.p1_TRINITY_DN2848_c0_g2_TRINITY_DN2848_c0_g2_i2.p1_ORF_type_complete_len_736_score_141.52_TRINITY_DN2848_c0_g2_i2_221-2428:0.2246052212,EP01124_Arcella_intermedia_P026503_TRINITY_DN4993_c0_g1_i2.p1_TRINITY_DN4993_c0_g1_TRINITY_DN4993_c0_g1_i2.p1_ORF_type_5prime_partial_len_501_score_141.32_TRINITY_DN4993_c0_g1_i2_1-1503:1.0948038704)100:0.3304487904,(EP01126_Amoeba_proteus_P046366_TRINITY_DN5240_c0_g1_i3.p1_TRINITY_DN5240_c0_g1_TRINITY_DN5240_c0_g1_i3.p1_ORF_type_complete_len_792_score_118.77_TRINITY_DN5240_c0_g1_i3_97-2370:0.8904931969,EP01127_Copromyxa_protea_P008186_TRINITY_DN1868_c1_g1_i1.p1_TRINITY_DN1868_c1_g1_TRINITY_DN1868_c1_g1_i1.p1_ORF_type_complete_len_587_score_67.71_TRINITY_DN1868_c1_g1_i1_108-1868:1.8159983509)100:0.3676536711)100:0.1705185705,EP01125_Pyxidicula_operculata_P020700_TRINITY_DN7713_c0_g1_i1.p1_TRINITY_DN7713_c0_g1_TRINITY_DN7713_c0_g1_i1.p1_ORF_type_complete_len_481_score_97.79_TRINITY_DN7713_c0_g1_i1_129-1571:0.4861172017)100:0.0573361673)100:0.2648949402)83:0.1402694140)82:0.0498178848,((EP00031_Thecamonas_trahens_P005306_XP_013757876.1_cyclin_Thecamonas_trahens_ATCC_50062:1.0070103231,EP00300_Choanocystis_sp_HF-7_P038708_c55958_g1_i1.p1_GENE.c55958_g1_i1_c55958_g1_i1.p1_ORF_type_3prime_partial_len_278_score_50.47_c55958_g1_i1_264-1094:0.9870116682)87:0.3573290745,(((EP00294_Goniomonas_avonlea_P015822_CAMPEP_0114557756_NCGR_PEP_ID_MMETSP0114-20121206_10004_1_TAXON_ID_31324_ORGANISM__Goniomonas_sp_Strain_m__LENGTH_582_DNA_ID_CAMNT_0001743073_DNA_START_1_DNA_END_1743_DNA_ORIENTATION_:0.6525665550,(EP00295_Goniomonas_pacifica_P007681_CAMPEP_0175835148_NCGR_PEP_ID_MMETSP0107_2-20121207_16433_1_TAXON_ID_195067_ORGANISM__Goniomonas_pacifica_Strain_CCMP1869__NCGR_SAMPLE_ID_MMETSP0107_2_ASSEMBLY_ACC_CAM_ASM_000203_LENGTH_479_DNA_ID_CAMNT_0017148413_DNA_:0.0439439220,EP00295_Goniomonas_pacifica_P049867_CAMPEP_0175923946_NCGR_PEP_ID_MMETSP0108-20121206_14836_1_TAXON_ID_195067_ORGANISM__Goniomonas_pacifica_Strain_CCMP1869__NCGR_SAMPLE_ID_MMETSP0108_ASSEMBLY_ACC_CAM_ASM_000204_LENGTH_449_DNA_ID_CAMNT_0017246969_DNA_STAR:0.0198403707)100:0.6310756448)100:0.6615378842,EP00818_Percolomonas_sp_WS_P002564_CAMPEP_0117439688_NCGR_PEP_ID_MMETSP0759-20121206_2692_1_TAXON_ID_63605_ORGANISM__Percolomonas_cosmopolitus_Strain_WS__LENGTH_269_DNA_ID_CAMNT_0005231407_DNA_START_34_DNA_END_838_DNA_ORIENTATION_:1.4458632510)100:0.1920306324,EP00658_Telonema_sp_P-2_P001307_TRINITY_DN10494_c0_g1_i1.p1_TRINITY_DN10494_c0_g1_TRINITY_DN10494_c0_g1_i1.p1_ORF_type_internal_len_400_score_89.48_TRINITY_DN10494_c0_g1_i1_2-1198:1.1312274984)78:0.0286635457)95:0.1599055520)79:0.0474037584)98:0.1243476762)98:0.3077856622,((EP00127_Corallochytrium_limacisporum_P006100_Clim_evm49s218_gene_Clim_evmTU49s218:3.1584715855,(EP00081_Caenorhabditis_elegans_P018327_NP_498744.1_Cyclin-T1.1_Caenorhabditis_elegans:1.0831250370,EP00081_Caenorhabditis_elegans_P018328_NP_498745.1_Cyclin-T1.2_Caenorhabditis_elegans:1.0898590824)100:0.8355841753)99:0.1677641533,EP00128_Syssomonas_multiformis_P010624_Colp12_sorted_trinity150504_noHs_10623:2.3665627571)98:0.2580753958)100:0.5599729592,EP00114_Trichoplax_sp_H2_P004201_RDD39964.1_Cyclin-T2_Trichoplax_sp._H2:1.0242749561)99:0.1706736150,EP00118_Oscarella_pearsei_P011597_m.78816_g.78816_ORF_g.78816_m.78816_type_5prime_partial_len_646_comp36116_c0_seq5_2-1939:0.5560190007)98:0.1144566297,EP00119_Amphimedon_queenslandica_P015066_XP_019855485.1_PREDICTED_cyclin-T1-like_isoform_X1_Amphimedon_queenslandica:0.8052831281)97:0.1711109595,EP00059_Ciona_intestinalis_P008581_XP_009858973.1_cyclin-T2_isoform_X1_Ciona_intestinalis:0.4825154844)74:0.1407064979,(((EP00085_Daphnia_pulex_P012586_EFX72436.1_cyclin_T-like_protein_Daphnia_pulex:0.3064540252,(EP00090_Calanus_glacialis_P000864_TRINITY_DN10612_c0_g1_i1.p1_TRINITY_DN10612_c0_g1_TRINITY_DN10612_c0_g1_i1.p1_ORF_type_3prime_partial_len_1085_score_402.70_TRINITY_DN10612_c0_g1_i1_1-3231:0.2502311235,EP00096_Caligus_rogercresseyi_P002108_TRINITY_DN1396_c0_g1_i7.p1_TRINITY_DN1396_c0_g1_TRINITY_DN1396_c0_g1_i7.p1_ORF_type_5prime_partial_len_920_score_342.27_TRINITY_DN1396_c0_g1_i7_3-2762:0.3243126991)100:0.1014268206)100:0.0411738358,EP00099_Drosophila_melanogaster_P009259_NP_001261992.1_cyclin_T_isoform_C_Drosophila_melanogaster:0.5334020469)100:0.1093526330,EP00115_Mnemiopsis_leidyi_P013895_ML267912a-PA_pep_supercontig_MneLei_Aug2011_ML2679_82628_92293_-1_gene_ML267912a_transcript_ML267912a-RA_gene_biotype_protein_coding_transcript_biotype_protein_coding:1.1765412192)73:0.0873825136)100:0.1233051564,((((EP00072_Mus_musculus_P014637_NP_033963.1_cyclin-T1_Mus_musculus:0.0272179166,EP00074_Homo_sapiens_P012538_NP_001231.2_cyclin-T1_isoform_a_Homo_sapiens:0.0236117912)100:0.1160222861,EP00076_Gallus_gallus_P035905_XP_025001443.1_cyclin-T1_isoform_X1_Gallus_gallus:0.1027945132)100:0.0945375156,EP00067_Danio_rerio_P020937_XP_005162427.1_cyclin-T1_isoform_X1_Danio_rerio:0.2051312872)100:0.1108512490,((EP00072_Mus_musculus_P021590_NP_082675.1_cyclin-T2_Mus_musculus:0.0612403681,EP00076_Gallus_gallus_P010176_XP_004943046.1_cyclin-T2_isoform_X1_Gallus_gallus:0.0566326825)100:0.0784916842,EP00067_Danio_rerio_P008979_NP_001180310.1_cyclin-T2_isoform_1_Danio_rerio:0.1103937848)100:0.0867333634)100:0.0607628897);
```
