## Supplementary material for "Evolution of promoter-proximal pausing enabled a new layer of transcription control": Other supplementary files.: CyclinTlikefinal.linsi.gappyout.LGC20G.log

```
IQ-TREE multicore version 2.1.3 COVID-edition for Linux 64-bit built Sep 17 2021
Developed by Bui Quang Minh, James Barbetti, Nguyen Lam Tung,
Olga Chernomor, Heiko Schmidt, Dominik Schrempf, Michael Woodhams.

Host:    c207-18 (AVX512, FMA3, 2015 GB RAM)
Command: iqtree2 -s CyclinTaccessoryNELFqueriesalleval10_taxatrimmed_50targets.linsi.trimalgappyout.phy -m LG+C20+G --mix-opt -T AUTO -alrt 1000 -bb 1000 -pre CyclinTaccessoryNELFqueriesalleval10_taxatrimmed_50targets.linsi.gappyout.LGC20G
Seed:    755323 (Using SPRNG - Scalable Parallel Random Number Generator)
Time:    Wed Feb 28 16:32:44 2024
Kernel:  AVX+FMA - auto-detect threads (8 CPU cores detected)

Reading alignment file CyclinTaccessoryNELFqueriesalleval10_taxatrimmed_50targets.linsi.trimalgappyout.phy ... Phylip format detected
Alignment most likely contains protein sequences
Alignment has 867 sequences with 332 columns, 332 distinct patterns
330 parsimony-informative, 2 singleton sites, 0 constant sites
WARNING: Some sequence names are changed as follows:
EP00005_Dracoamoeba_jomungandri_P000222_CAMPEP_0174255370_NCGR_PEP_ID_MMETSP0439-20130205_4700_1_TAXON_ID_0_ORGANISM_"Stereomyxa_ramosa_Strain_Chinc5"_LENGTH_368_DNA_ID_CAMNT_0015337517_DNA_START_1_DNA_END_1108_DNA_ORIENTATION_- -> EP00005_Dracoamoeba_jomungandri_P000222_CAMPEP_0174255370_NCGR_PEP_ID_MMETSP0439-20130205_4700_1_TAXON_ID_0_ORGANISM__Stereomyxa_ramosa_Strain_Chinc5__LENGTH_368_DNA_ID_CAMNT_0015337517_DNA_START_1_DNA_END_1108_DNA_ORIENTATION_-
EP00005_Dracoamoeba_jomungandri_P009453_CAMPEP_0174263476_NCGR_PEP_ID_MMETSP0439-20130205_18846_1_TAXON_ID_0_ORGANISM_"Stereomyxa_ramosa_Strain_Chinc5"_LENGTH_375_DNA_ID_CAMNT_0015348837_DNA_START_1_DNA_END_1124_DNA_ORIENTATION_ -> EP00005_Dracoamoeba_jomungandri_P009453_CAMPEP_0174263476_NCGR_PEP_ID_MMETSP0439-20130205_18846_1_TAXON_ID_0_ORGANISM__Stereomyxa_ramosa_Strain_Chinc5__LENGTH_375_DNA_ID_CAMNT_0015348837_DNA_START_1_DNA_END_1124_DNA_ORIENTATION_
EP00007_Cunea_sp_BSH-02190019_P004257_CAMPEP_0174232202_NCGR_PEP_ID_MMETSP0417-20130205_2548_1_TAXON_ID_242541_ORGANISM_"Mayorella_sp_Strain_BSH-02190019"_LENGTH_467_DNA_ID_CAMNT_0015310211_DNA_START_637_DNA_END_2040_DNA_ORIENTATION_ -> EP00007_Cunea_sp_BSH-02190019_P004257_CAMPEP_0174232202_NCGR_PEP_ID_MMETSP0417-20130205_2548_1_TAXON_ID_242541_ORGANISM__Mayorella_sp_Strain_BSH-02190019__LENGTH_467_DNA_ID_CAMNT_0015310211_DNA_START_637_DNA_END_2040_DNA_ORIENTATION_
EP00007_Cunea_sp_BSH-02190019_P005512_CAMPEP_0174231522_NCGR_PEP_ID_MMETSP0417-20130205_2036_1_TAXON_ID_242541_ORGANISM_"Mayorella_sp_Strain_BSH-02190019"_LENGTH_619_DNA_ID_CAMNT_0015309427_DNA_START_54_DNA_END_1914_DNA_ORIENTATION_ -> EP00007_Cunea_sp_BSH-02190019_P005512_CAMPEP_0174231522_NCGR_PEP_ID_MMETSP0417-20130205_2036_1_TAXON_ID_242541_ORGANISM__Mayorella_sp_Strain_BSH-02190019__LENGTH_619_DNA_ID_CAMNT_0015309427_DNA_START_54_DNA_END_1914_DNA_ORIENTATION_
EP00008_Paramoeba_atlantica_P004996_CAMPEP_0201478932_NCGR_PEP_ID_MMETSP0151_2-20130828_3689_1_ASSEMBLY_ACC_CAM_ASM_000257_TAXON_ID_200890_ORGANISM_"Paramoeba_atlantica_Strain_621_1__CCAP_1560_9"_LENGTH_707_DNA_ID_CAMNT_0047860205_DNA_START_1_DNA_END_212 -> EP00008_Paramoeba_atlantica_P004996_CAMPEP_0201478932_NCGR_PEP_ID_MMETSP0151_2-20130828_3689_1_ASSEMBLY_ACC_CAM_ASM_000257_TAXON_ID_200890_ORGANISM__Paramoeba_atlantica_Strain_621_1__CCAP_1560_9__LENGTH_707_DNA_ID_CAMNT_0047860205_DNA_START_1_DNA_END_212
EP00008_Paramoeba_atlantica_P009712_CAMPEP_0201498638_NCGR_PEP_ID_MMETSP0151_2-20130828_72207_1_ASSEMBLY_ACC_CAM_ASM_000257_TAXON_ID_200890_ORGANISM_"Paramoeba_atlantica_Strain_621_1__CCAP_1560_9"_LENGTH_317_DNA_ID_CAMNT_0047890363_DNA_START_1_DNA_END_94 -> EP00008_Paramoeba_atlantica_P009712_CAMPEP_0201498638_NCGR_PEP_ID_MMETSP0151_2-20130828_72207_1_ASSEMBLY_ACC_CAM_ASM_000257_TAXON_ID_200890_ORGANISM__Paramoeba_atlantica_Strain_621_1__CCAP_1560_9__LENGTH_317_DNA_ID_CAMNT_0047890363_DNA_START_1_DNA_END_94
EP00010_Vexillifera_abyssalis_P004308_CAMPEP_0201561062_NCGR_PEP_ID_MMETSP0173_2-20130828_78592_1_ASSEMBLY_ACC_CAM_ASM_000268_TAXON_ID_218659_ORGANISM_"Vexillifera_sp._Strain_DIVA3_564_2"_LENGTH_345_DNA_ID_CAMNT_0047975537_DNA_START_2326_DNA_END_3363_DNA -> EP00010_Vexillifera_abyssalis_P004308_CAMPEP_0201561062_NCGR_PEP_ID_MMETSP0173_2-20130828_78592_1_ASSEMBLY_ACC_CAM_ASM_000268_TAXON_ID_218659_ORGANISM__Vexillifera_sp._Strain_DIVA3_564_2__LENGTH_345_DNA_ID_CAMNT_0047975537_DNA_START_2326_DNA_END_3363_DNA
EP00011_Vannellida_sp_DIVA3-517-6-12_P003776_CAMPEP_0114621494_NCGR_PEP_ID_MMETSP0168-20121206_9257_1_TAXON_ID_95228_ORGANISM_"Vannella_sp._Strain_DIVA3_517_6_12"_NCGR_SAMPLE_ID_MMETSP0168_ASSEMBLY_ACC_CAM_ASM_000044_LENGTH_271_DNA_ID_CAMNT_0001832693_DN -> EP00011_Vannellida_sp_DIVA3-517-6-12_P003776_CAMPEP_0114621494_NCGR_PEP_ID_MMETSP0168-20121206_9257_1_TAXON_ID_95228_ORGANISM__Vannella_sp._Strain_DIVA3_517_6_12__NCGR_SAMPLE_ID_MMETSP0168_ASSEMBLY_ACC_CAM_ASM_000044_LENGTH_271_DNA_ID_CAMNT_0001832693_DN
EP00011_Vannellida_sp_DIVA3-517-6-12_P006038_CAMPEP_0114605074_NCGR_PEP_ID_MMETSP0168-20121206_871_1_TAXON_ID_95228_ORGANISM_"Vannella_sp._Strain_DIVA3_517_6_12"_NCGR_SAMPLE_ID_MMETSP0168_ASSEMBLY_ACC_CAM_ASM_000044_LENGTH_234_DNA_ID_CAMNT_0001815921_DNA -> EP00011_Vannellida_sp_DIVA3-517-6-12_P006038_CAMPEP_0114605074_NCGR_PEP_ID_MMETSP0168-20121206_871_1_TAXON_ID_95228_ORGANISM__Vannella_sp._Strain_DIVA3_517_6_12__NCGR_SAMPLE_ID_MMETSP0168_ASSEMBLY_ACC_CAM_ASM_000044_LENGTH_234_DNA_ID_CAMNT_0001815921_DNA
EP00011_Vannellida_sp_DIVA3-517-6-12_P011392_CAMPEP_0114605710_NCGR_PEP_ID_MMETSP0168-20121206_1192_1_TAXON_ID_95228_ORGANISM_"Vannella_sp._Strain_DIVA3_517_6_12"_NCGR_SAMPLE_ID_MMETSP0168_ASSEMBLY_ACC_CAM_ASM_000044_LENGTH_372_DNA_ID_CAMNT_0001816563_DN -> EP00011_Vannellida_sp_DIVA3-517-6-12_P011392_CAMPEP_0114605710_NCGR_PEP_ID_MMETSP0168-20121206_1192_1_TAXON_ID_95228_ORGANISM__Vannella_sp._Strain_DIVA3_517_6_12__NCGR_SAMPLE_ID_MMETSP0168_ASSEMBLY_ACC_CAM_ASM_000044_LENGTH_372_DNA_ID_CAMNT_0001816563_DN
EP00012_Vannella_robusta_P007730_CAMPEP_0206196650_NCGR_PEP_ID_MMETSP0166-20121206_8579_1_ASSEMBLY_ACC_CAM_ASM_000260_TAXON_ID_95228_ORGANISM_"Vannella_robusta_Strain_DIVA3_518_3_11_1_6"_LENGTH_188_DNA_ID_CAMNT_0053614175_DNA_START_219_DNA_END_785_DNA_OR -> EP00012_Vannella_robusta_P007730_CAMPEP_0206196650_NCGR_PEP_ID_MMETSP0166-20121206_8579_1_ASSEMBLY_ACC_CAM_ASM_000260_TAXON_ID_95228_ORGANISM__Vannella_robusta_Strain_DIVA3_518_3_11_1_6__LENGTH_188_DNA_ID_CAMNT_0053614175_DNA_START_219_DNA_END_785_DNA_OR
EP00013_Stygamoeba_regulata_P009802_CAMPEP_0177667748_NCGR_PEP_ID_MMETSP0447-20121125_22303_1_TAXON_ID_0_ORGANISM_"Stygamoeba_regulata_Strain_BSH-02190019"_LENGTH_287_DNA_ID_CAMNT_0019174029_DNA_START_1_DNA_END_858_DNA_ORIENTATION_ -> EP00013_Stygamoeba_regulata_P009802_CAMPEP_0177667748_NCGR_PEP_ID_MMETSP0447-20121125_22303_1_TAXON_ID_0_ORGANISM__Stygamoeba_regulata_Strain_BSH-02190019__LENGTH_287_DNA_ID_CAMNT_0019174029_DNA_START_1_DNA_END_858_DNA_ORIENTATION_
EP00013_Stygamoeba_regulata_P018446_CAMPEP_0177667500_NCGR_PEP_ID_MMETSP0447-20121125_22157_1_TAXON_ID_0_ORGANISM_"Stygamoeba_regulata_Strain_BSH-02190019"_LENGTH_316_DNA_ID_CAMNT_0019173737_DNA_START_1_DNA_END_948_DNA_ORIENTATION_- -> EP00013_Stygamoeba_regulata_P018446_CAMPEP_0177667500_NCGR_PEP_ID_MMETSP0447-20121125_22157_1_TAXON_ID_0_ORGANISM__Stygamoeba_regulata_Strain_BSH-02190019__LENGTH_316_DNA_ID_CAMNT_0019173737_DNA_START_1_DNA_END_948_DNA_ORIENTATION_-
EP00019_Armaparvus_languidus_P007149_CAMPEP_0168590028_NCGR_PEP_ID_MMETSP0420-20121227_6334_1_TAXON_ID_498008_ORGANISM_"Pessonella_sp."_LENGTH_759_DNA_ID_CAMNT_0008625629_DNA_START_75_DNA_END_2354_DNA_ORIENTATION_ -> EP00019_Armaparvus_languidus_P007149_CAMPEP_0168590028_NCGR_PEP_ID_MMETSP0420-20121227_6334_1_TAXON_ID_498008_ORGANISM__Pessonella_sp.__LENGTH_759_DNA_ID_CAMNT_0008625629_DNA_START_75_DNA_END_2354_DNA_ORIENTATION_
EP00027_Filamoeba_sp_ATCC50430_P003773_CAMPEP_0168552418_NCGR_PEP_ID_MMETSP0413-20121227_6703_1_TAXON_ID_136452_ORGANISM_"Filamoeba_nolandi_Strain_NC-AS-23-1"_LENGTH_401_DNA_ID_CAMNT_0008583025_DNA_START_1_DNA_END_1202_DNA_ORIENTATION_- -> EP00027_Filamoeba_sp_ATCC50430_P003773_CAMPEP_0168552418_NCGR_PEP_ID_MMETSP0413-20121227_6703_1_TAXON_ID_136452_ORGANISM__Filamoeba_nolandi_Strain_NC-AS-23-1__LENGTH_401_DNA_ID_CAMNT_0008583025_DNA_START_1_DNA_END_1202_DNA_ORIENTATION_-
EP00028_Trichosphaerium_sp_Am-I-7-wt_P003452_CAMPEP_0168529350_NCGR_PEP_ID_MMETSP0405-20121227_13856_1_TAXON_ID_498012_ORGANISM_"Trichosphaerium_sp_Strain_Am-I-7_wt"_LENGTH_338_DNA_ID_CAMNT_0008553057_DNA_START_1_DNA_END_1014_DNA_ORIENTATION_ -> EP00028_Trichosphaerium_sp_Am-I-7-wt_P003452_CAMPEP_0168529350_NCGR_PEP_ID_MMETSP0405-20121227_13856_1_TAXON_ID_498012_ORGANISM__Trichosphaerium_sp_Strain_Am-I-7_wt__LENGTH_338_DNA_ID_CAMNT_0008553057_DNA_START_1_DNA_END_1014_DNA_ORIENTATION_
EP00028_Trichosphaerium_sp_Am-I-7-wt_P014433_CAMPEP_0168509188_NCGR_PEP_ID_MMETSP0405-20121227_614_1_TAXON_ID_498012_ORGANISM_"Trichosphaerium_sp_Strain_Am-I-7_wt"_LENGTH_315_DNA_ID_CAMNT_0008526573_DNA_START_1_DNA_END_948_DNA_ORIENTATION_ -> EP00028_Trichosphaerium_sp_Am-I-7-wt_P014433_CAMPEP_0168509188_NCGR_PEP_ID_MMETSP0405-20121227_614_1_TAXON_ID_498012_ORGANISM__Trichosphaerium_sp_Strain_Am-I-7_wt__LENGTH_315_DNA_ID_CAMNT_0008526573_DNA_START_1_DNA_END_948_DNA_ORIENTATION_
EP00179_Madagascaria_erythrocladioides_P007075_CAMPEP_0198309594_NCGR_PEP_ID_MMETSP1450-20131203_1939_1_TAXON_ID_753684_ORGANISM_"Madagascaria_erythrocladiodes_Strain_CCMP3234"_NCGR_SAMPLE_ID_MMETSP1450_ASSEMBLY_ACC_CAM_ASM_001115_LENGTH_325_DNA_ID_CAMNT -> EP00179_Madagascaria_erythrocladioides_P007075_CAMPEP_0198309594_NCGR_PEP_ID_MMETSP1450-20131203_1939_1_TAXON_ID_753684_ORGANISM__Madagascaria_erythrocladiodes_Strain_CCMP3234__NCGR_SAMPLE_ID_MMETSP1450_ASSEMBLY_ACC_CAM_ASM_001115_LENGTH_325_DNA_ID_CAMNT
EP00179_Madagascaria_erythrocladioides_P027782_CAMPEP_0198355420_NCGR_PEP_ID_MMETSP1450-20131203_119021_1_TAXON_ID_753684_ORGANISM_"Madagascaria_erythrocladiodes_Strain_CCMP3234"_NCGR_SAMPLE_ID_MMETSP1450_ASSEMBLY_ACC_CAM_ASM_001115_LENGTH_187_DNA_ID_CAM -> EP00179_Madagascaria_erythrocladioides_P027782_CAMPEP_0198355420_NCGR_PEP_ID_MMETSP1450-20131203_119021_1_TAXON_ID_753684_ORGANISM__Madagascaria_erythrocladiodes_Strain_CCMP3234__NCGR_SAMPLE_ID_MMETSP1450_ASSEMBLY_ACC_CAM_ASM_001115_LENGTH_187_DNA_ID_CAM
EP00181_Compsopogon_caeruleus_P006166_CAMPEP_0184681702_NCGR_PEP_ID_MMETSP0312-20130426_4685_1_TAXON_ID_31354_ORGANISM_"Compsopogon_coeruleus_Strain_SAG_36.94"_LENGTH_273_DNA_ID_CAMNT_0027132703_DNA_START_163_DNA_END_984_DNA_ORIENTATION_ -> EP00181_Compsopogon_caeruleus_P006166_CAMPEP_0184681702_NCGR_PEP_ID_MMETSP0312-20130426_4685_1_TAXON_ID_31354_ORGANISM__Compsopogon_coeruleus_Strain_SAG_36.94__LENGTH_273_DNA_ID_CAMNT_0027132703_DNA_START_163_DNA_END_984_DNA_ORIENTATION_
EP00186_Timspurckia_oligopyrenoides_P004979_CAMPEP_0182449354_NCGR_PEP_ID_MMETSP1172-20130603_33750_1_TAXON_ID_708627_ORGANISM_"Timspurckia_oligopyrenoides_Strain_CCMP3278"_LENGTH_278_DNA_ID_CAMNT_0024646605_DNA_START_1_DNA_END_836_DNA_ORIENTATION_ -> EP00186_Timspurckia_oligopyrenoides_P004979_CAMPEP_0182449354_NCGR_PEP_ID_MMETSP1172-20130603_33750_1_TAXON_ID_708627_ORGANISM__Timspurckia_oligopyrenoides_Strain_CCMP3278__LENGTH_278_DNA_ID_CAMNT_0024646605_DNA_START_1_DNA_END_836_DNA_ORIENTATION_
EP00187_Rhodella_violacea_P009943_CAMPEP_0174889574_NCGR_PEP_ID_MMETSP0167-20121228_4786_1_TAXON_ID_38298_ORGANISM_"Rhodella_maculata_Strain_CCMP736"_LENGTH_532_DNA_ID_CAMNT_0016127005_DNA_START_1_DNA_END_1595_DNA_ORIENTATION_- -> EP00187_Rhodella_violacea_P009943_CAMPEP_0174889574_NCGR_PEP_ID_MMETSP0167-20121228_4786_1_TAXON_ID_38298_ORGANISM__Rhodella_maculata_Strain_CCMP736__LENGTH_532_DNA_ID_CAMNT_0016127005_DNA_START_1_DNA_END_1595_DNA_ORIENTATION_-
EP00189_Rhodosorus_marinus_P003319_CAMPEP_0113964070_NCGR_PEP_ID_MMETSP0011_2-20120614_6896_1_TAXON_ID_101924_ORGANISM_"Rhodosorus_marinus"_LENGTH_535_DNA_ID_CAMNT_0000976253_DNA_START_1_DNA_END_1607_DNA_ORIENTATION_-_assembly_acc_CAM_ASM_000156 -> EP00189_Rhodosorus_marinus_P003319_CAMPEP_0113964070_NCGR_PEP_ID_MMETSP0011_2-20120614_6896_1_TAXON_ID_101924_ORGANISM__Rhodosorus_marinus__LENGTH_535_DNA_ID_CAMNT_0000976253_DNA_START_1_DNA_END_1607_DNA_ORIENTATION_-_assembly_acc_CAM_ASM_000156
EP00189_Rhodosorus_marinus_P011874_CAMPEP_0184740244_NCGR_PEP_ID_MMETSP0315-20130426_3250_1_TAXON_ID_101924_ORGANISM_"Rhodosorus_marinus_Strain_UTEX_LB_2760"_LENGTH_257_DNA_ID_CAMNT_0027209785_DNA_START_285_DNA_END_1058_DNA_ORIENTATION_ -> EP00189_Rhodosorus_marinus_P011874_CAMPEP_0184740244_NCGR_PEP_ID_MMETSP0315-20130426_3250_1_TAXON_ID_101924_ORGANISM__Rhodosorus_marinus_Strain_UTEX_LB_2760__LENGTH_257_DNA_ID_CAMNT_0027209785_DNA_START_285_DNA_END_1058_DNA_ORIENTATION_
EP00190_Bangiopsis_sp_CCMP1999_P006030_CAMPEP_0198725472_NCGR_PEP_ID_MMETSP1475-20131203_2780_1_TAXON_ID_ORGANISM_"Unidentified_sp._Strain_CCMP1999"_NCGR_SAMPLE_ID_MMETSP1475_ASSEMBLY_ACC_CAM_ASM_001111_LENGTH_517_DNA_ID_CAMNT_0044487259_DNA_START_1_DNA_ -> EP00190_Bangiopsis_sp_CCMP1999_P006030_CAMPEP_0198725472_NCGR_PEP_ID_MMETSP1475-20131203_2780_1_TAXON_ID_ORGANISM__Unidentified_sp._Strain_CCMP1999__NCGR_SAMPLE_ID_MMETSP1475_ASSEMBLY_ACC_CAM_ASM_001111_LENGTH_517_DNA_ID_CAMNT_0044487259_DNA_START_1_DNA_
EP00191_Tetraselmis_sp_GSL018_P016388_CAMPEP_0177596040_NCGR_PEP_ID_MMETSP0419_2-20121207_10757_1_TAXON_ID_582737_ORGANISM_"Tetraselmis_sp._Strain_GSL018"_LENGTH_580_DNA_ID_CAMNT_0019087699_DNA_START_591_DNA_END_2332_DNA_ORIENTATION_- -> EP00191_Tetraselmis_sp_GSL018_P016388_CAMPEP_0177596040_NCGR_PEP_ID_MMETSP0419_2-20121207_10757_1_TAXON_ID_582737_ORGANISM__Tetraselmis_sp._Strain_GSL018__LENGTH_580_DNA_ID_CAMNT_0019087699_DNA_START_591_DNA_END_2332_DNA_ORIENTATION_-
EP00191_Tetraselmis_sp_GSL018_P022734_CAMPEP_0177627428_NCGR_PEP_ID_MMETSP0419_2-20121207_31200_1_TAXON_ID_582737_ORGANISM_"Tetraselmis_sp._Strain_GSL018"_LENGTH_332_DNA_ID_CAMNT_0019128585_DNA_START_522_DNA_END_1520_DNA_ORIENTATION_ -> EP00191_Tetraselmis_sp_GSL018_P022734_CAMPEP_0177627428_NCGR_PEP_ID_MMETSP0419_2-20121207_31200_1_TAXON_ID_582737_ORGANISM__Tetraselmis_sp._Strain_GSL018__LENGTH_332_DNA_ID_CAMNT_0019128585_DNA_START_522_DNA_END_1520_DNA_ORIENTATION_
EP00192_Tetraselmis_astigmatica_P008896_CAMPEP_0117657176_NCGR_PEP_ID_MMETSP0804-20121206_5193_1_TAXON_ID_1074897_ORGANISM_"Tetraselmis_astigmatica_Strain_CCMP880"_LENGTH_686_DNA_ID_CAMNT_0005463617_DNA_START_1_DNA_END_2063_DNA_ORIENTATION_- -> EP00192_Tetraselmis_astigmatica_P008896_CAMPEP_0117657176_NCGR_PEP_ID_MMETSP0804-20121206_5193_1_TAXON_ID_1074897_ORGANISM__Tetraselmis_astigmatica_Strain_CCMP880__LENGTH_686_DNA_ID_CAMNT_0005463617_DNA_START_1_DNA_END_2063_DNA_ORIENTATION_-
EP00192_Tetraselmis_astigmatica_P013789_CAMPEP_0117663420_NCGR_PEP_ID_MMETSP0804-20121206_8596_1_TAXON_ID_1074897_ORGANISM_"Tetraselmis_astigmatica_Strain_CCMP880"_LENGTH_337_DNA_ID_CAMNT_0005470423_DNA_START_455_DNA_END_1468_DNA_ORIENTATION_- -> EP00192_Tetraselmis_astigmatica_P013789_CAMPEP_0117663420_NCGR_PEP_ID_MMETSP0804-20121206_8596_1_TAXON_ID_1074897_ORGANISM__Tetraselmis_astigmatica_Strain_CCMP880__LENGTH_337_DNA_ID_CAMNT_0005470423_DNA_START_455_DNA_END_1468_DNA_ORIENTATION_-
EP00193_Tetraselmis_chui_P002104_CAMPEP_0177760524_NCGR_PEP_ID_MMETSP0491_2-20121128_5311_1_TAXON_ID_63592_ORGANISM_"Tetraselmis_chuii_Strain_PLY429"_LENGTH_348_DNA_ID_CAMNT_0019276425_DNA_START_349_DNA_END_1395_DNA_ORIENTATION_- -> EP00193_Tetraselmis_chui_P002104_CAMPEP_0177760524_NCGR_PEP_ID_MMETSP0491_2-20121128_5311_1_TAXON_ID_63592_ORGANISM__Tetraselmis_chuii_Strain_PLY429__LENGTH_348_DNA_ID_CAMNT_0019276425_DNA_START_349_DNA_END_1395_DNA_ORIENTATION_-
EP00193_Tetraselmis_chui_P002256_CAMPEP_0177768262_NCGR_PEP_ID_MMETSP0491_2-20121128_9619_1_TAXON_ID_63592_ORGANISM_"Tetraselmis_chuii_Strain_PLY429"_LENGTH_428_DNA_ID_CAMNT_0019285041_DNA_START_1_DNA_END_1285_DNA_ORIENTATION_- -> EP00193_Tetraselmis_chui_P002256_CAMPEP_0177768262_NCGR_PEP_ID_MMETSP0491_2-20121128_9619_1_TAXON_ID_63592_ORGANISM__Tetraselmis_chuii_Strain_PLY429__LENGTH_428_DNA_ID_CAMNT_0019285041_DNA_START_1_DNA_END_1285_DNA_ORIENTATION_-
EP00193_Tetraselmis_chui_P004402_CAMPEP_0177759032_NCGR_PEP_ID_MMETSP0491_2-20121128_4511_1_TAXON_ID_63592_ORGANISM_"Tetraselmis_chuii_Strain_PLY429"_LENGTH_503_DNA_ID_CAMNT_0019274825_DNA_START_1_DNA_END_1512_DNA_ORIENTATION_- -> EP00193_Tetraselmis_chui_P004402_CAMPEP_0177759032_NCGR_PEP_ID_MMETSP0491_2-20121128_4511_1_TAXON_ID_63592_ORGANISM__Tetraselmis_chuii_Strain_PLY429__LENGTH_503_DNA_ID_CAMNT_0019274825_DNA_START_1_DNA_END_1512_DNA_ORIENTATION_-
EP00195_Chlamydomonas_chlamydogama_P004886_CAMPEP_0202899386_NCGR_PEP_ID_MMETSP1392-20130828_7635_1_ASSEMBLY_ACC_CAM_ASM_000868_TAXON_ID_225041_ORGANISM_"Chlamydomonas_chlamydogama_Strain_SAG_11-48b"_LENGTH_389_DNA_ID_CAMNT_0049585553_DNA_START_272_DNA_E -> EP00195_Chlamydomonas_chlamydogama_P004886_CAMPEP_0202899386_NCGR_PEP_ID_MMETSP1392-20130828_7635_1_ASSEMBLY_ACC_CAM_ASM_000868_TAXON_ID_225041_ORGANISM__Chlamydomonas_chlamydogama_Strain_SAG_11-48b__LENGTH_389_DNA_ID_CAMNT_0049585553_DNA_START_272_DNA_E
EP00195_Chlamydomonas_chlamydogama_P006142_CAMPEP_0202890336_NCGR_PEP_ID_MMETSP1392-20130828_779_1_ASSEMBLY_ACC_CAM_ASM_000868_TAXON_ID_225041_ORGANISM_"Chlamydomonas_chlamydogama_Strain_SAG_11-48b"_LENGTH_443_DNA_ID_CAMNT_0049573885_DNA_START_262_DNA_EN -> EP00195_Chlamydomonas_chlamydogama_P006142_CAMPEP_0202890336_NCGR_PEP_ID_MMETSP1392-20130828_779_1_ASSEMBLY_ACC_CAM_ASM_000868_TAXON_ID_225041_ORGANISM__Chlamydomonas_chlamydogama_Strain_SAG_11-48b__LENGTH_443_DNA_ID_CAMNT_0049573885_DNA_START_262_DNA_EN
EP00197_Chlamydomonas_leiostraca_P011177_CAMPEP_0202860650_NCGR_PEP_ID_MMETSP1391-20130828_2287_1_ASSEMBLY_ACC_CAM_ASM_000867_TAXON_ID_1034604_ORGANISM_"Chlamydomonas_leiostraca_Strain_SAG_11-49"_LENGTH_407_DNA_ID_CAMNT_0049539863_DNA_START_95_DNA_END_13 -> EP00197_Chlamydomonas_leiostraca_P011177_CAMPEP_0202860650_NCGR_PEP_ID_MMETSP1391-20130828_2287_1_ASSEMBLY_ACC_CAM_ASM_000867_TAXON_ID_1034604_ORGANISM__Chlamydomonas_leiostraca_Strain_SAG_11-49__LENGTH_407_DNA_ID_CAMNT_0049539863_DNA_START_95_DNA_END_13
EP00197_Chlamydomonas_leiostraca_P013120_CAMPEP_0202869732_NCGR_PEP_ID_MMETSP1391-20130828_12615_1_ASSEMBLY_ACC_CAM_ASM_000867_TAXON_ID_1034604_ORGANISM_"Chlamydomonas_leiostraca_Strain_SAG_11-49"_LENGTH_456_DNA_ID_CAMNT_0049550081_DNA_START_164_DNA_END_ -> EP00197_Chlamydomonas_leiostraca_P013120_CAMPEP_0202869732_NCGR_PEP_ID_MMETSP1391-20130828_12615_1_ASSEMBLY_ACC_CAM_ASM_000867_TAXON_ID_1034604_ORGANISM__Chlamydomonas_leiostraca_Strain_SAG_11-49__LENGTH_456_DNA_ID_CAMNT_0049550081_DNA_START_164_DNA_END_
EP00197_Chlamydomonas_leiostraca_P014174_CAMPEP_0202879476_NCGR_PEP_ID_MMETSP1391-20130828_33668_1_ASSEMBLY_ACC_CAM_ASM_000867_TAXON_ID_1034604_ORGANISM_"Chlamydomonas_leiostraca_Strain_SAG_11-49"_LENGTH_508_DNA_ID_CAMNT_0049561833_DNA_START_1_DNA_END_15 -> EP00197_Chlamydomonas_leiostraca_P014174_CAMPEP_0202879476_NCGR_PEP_ID_MMETSP1391-20130828_33668_1_ASSEMBLY_ACC_CAM_ASM_000867_TAXON_ID_1034604_ORGANISM__Chlamydomonas_leiostraca_Strain_SAG_11-49__LENGTH_508_DNA_ID_CAMNT_0049561833_DNA_START_1_DNA_END_15
EP00199_Chlamydomonas_sp_CCMP681_P002290_CAMPEP_0119106268_NCGR_PEP_ID_MMETSP1180-20130426_4015_1_TAXON_ID_3052_ORGANISM_"Chlamydomonas_cf_sp_Strain_CCMP681"_NCGR_SAMPLE_ID_MMETSP1180_ASSEMBLY_ACC_CAM_ASM_000741_LENGTH_394_DNA_ID_CAMNT_0007091569_DNA_STA -> EP00199_Chlamydomonas_sp_CCMP681_P002290_CAMPEP_0119106268_NCGR_PEP_ID_MMETSP1180-20130426_4015_1_TAXON_ID_3052_ORGANISM__Chlamydomonas_cf_sp_Strain_CCMP681__NCGR_SAMPLE_ID_MMETSP1180_ASSEMBLY_ACC_CAM_ASM_000741_LENGTH_394_DNA_ID_CAMNT_0007091569_DNA_STA
EP00200_Dunaliella_tertiolecta_P003705_CAMPEP_0202354270_NCGR_PEP_ID_MMETSP1126-20121109_9666_1_ASSEMBLY_ACC_CAM_ASM_000457_TAXON_ID_3047_ORGANISM_"Dunaliella_tertiolecta_Strain_CCMP1320"_LENGTH_720_DNA_ID_CAMNT_0048946721_DNA_START_184_DNA_END_2346_DNA_ -> EP00200_Dunaliella_tertiolecta_P003705_CAMPEP_0202354270_NCGR_PEP_ID_MMETSP1126-20121109_9666_1_ASSEMBLY_ACC_CAM_ASM_000457_TAXON_ID_3047_ORGANISM__Dunaliella_tertiolecta_Strain_CCMP1320__LENGTH_720_DNA_ID_CAMNT_0048946721_DNA_START_184_DNA_END_2346_DNA_
EP00200_Dunaliella_tertiolecta_P015817_CAMPEP_0202412624_NCGR_PEP_ID_MMETSP1128-20130828_26359_1_ASSEMBLY_ACC_CAM_ASM_000463_TAXON_ID_3047_ORGANISM_"Dunaliella_tertiolecta_Strain_CCMP1320"_LENGTH_385_DNA_ID_CAMNT_0049018575_DNA_START_1_DNA_END_1153_DNA_O -> EP00200_Dunaliella_tertiolecta_P015817_CAMPEP_0202412624_NCGR_PEP_ID_MMETSP1128-20130828_26359_1_ASSEMBLY_ACC_CAM_ASM_000463_TAXON_ID_3047_ORGANISM__Dunaliella_tertiolecta_Strain_CCMP1320__LENGTH_385_DNA_ID_CAMNT_0049018575_DNA_START_1_DNA_END_1153_DNA_O
EP00201_Polytomella_parva_P012807_CAMPEP_0175063538_NCGR_PEP_ID_MMETSP0052_2-20121109_14815_1_TAXON_ID_51329_ORGANISM_"Polytomella_parva_Strain_SAG_63-3"_NCGR_SAMPLE_ID_MMETSP0052_2_ASSEMBLY_ACC_CAM_ASM_000194_LENGTH_554_DNA_ID_CAMNT_0016329753_DNA_START -> EP00201_Polytomella_parva_P012807_CAMPEP_0175063538_NCGR_PEP_ID_MMETSP0052_2-20121109_14815_1_TAXON_ID_51329_ORGANISM__Polytomella_parva_Strain_SAG_63-3__NCGR_SAMPLE_ID_MMETSP0052_2_ASSEMBLY_ACC_CAM_ASM_000194_LENGTH_554_DNA_ID_CAMNT_0016329753_DNA_START
EP00201_Polytomella_parva_P015643_CAMPEP_0175057230_NCGR_PEP_ID_MMETSP0052_2-20121109_11142_1_TAXON_ID_51329_ORGANISM_"Polytomella_parva_Strain_SAG_63-3"_NCGR_SAMPLE_ID_MMETSP0052_2_ASSEMBLY_ACC_CAM_ASM_000194_LENGTH_694_DNA_ID_CAMNT_0016322407_DNA_START -> EP00201_Polytomella_parva_P015643_CAMPEP_0175057230_NCGR_PEP_ID_MMETSP0052_2-20121109_11142_1_TAXON_ID_51329_ORGANISM__Polytomella_parva_Strain_SAG_63-3__NCGR_SAMPLE_ID_MMETSP0052_2_ASSEMBLY_ACC_CAM_ASM_000194_LENGTH_694_DNA_ID_CAMNT_0016322407_DNA_START
EP00208_Stichococcus_sp_RCC1054_P000067_CAMPEP_0206142800_NCGR_PEP_ID_MMETSP1473-20131121_18245_1_ASSEMBLY_ACC_CAM_ASM_001109_TAXON_ID_1461547_ORGANISM_"Stichococcus_sp_Strain_RCC1054"_LENGTH_405_DNA_ID_CAMNT_0053537933_DNA_START_145_DNA_END_1361_DNA_ORI -> EP00208_Stichococcus_sp_RCC1054_P000067_CAMPEP_0206142800_NCGR_PEP_ID_MMETSP1473-20131121_18245_1_ASSEMBLY_ACC_CAM_ASM_001109_TAXON_ID_1461547_ORGANISM__Stichococcus_sp_Strain_RCC1054__LENGTH_405_DNA_ID_CAMNT_0053537933_DNA_START_145_DNA_END_1361_DNA_ORI
EP00208_Stichococcus_sp_RCC1054_P000604_CAMPEP_0206144284_NCGR_PEP_ID_MMETSP1473-20131121_23610_1_ASSEMBLY_ACC_CAM_ASM_001109_TAXON_ID_1461547_ORGANISM_"Stichococcus_sp_Strain_RCC1054"_LENGTH_483_DNA_ID_CAMNT_0053540059_DNA_START_1_DNA_END_1452_DNA_ORIEN -> EP00208_Stichococcus_sp_RCC1054_P000604_CAMPEP_0206144284_NCGR_PEP_ID_MMETSP1473-20131121_23610_1_ASSEMBLY_ACC_CAM_ASM_001109_TAXON_ID_1461547_ORGANISM__Stichococcus_sp_Strain_RCC1054__LENGTH_483_DNA_ID_CAMNT_0053540059_DNA_START_1_DNA_END_1452_DNA_ORIEN
EP00208_Stichococcus_sp_RCC1054_P006092_CAMPEP_0206134752_NCGR_PEP_ID_MMETSP1473-20131121_188_1_ASSEMBLY_ACC_CAM_ASM_001109_TAXON_ID_1461547_ORGANISM_"Stichococcus_sp_Strain_RCC1054"_LENGTH_1205_DNA_ID_CAMNT_0053526373_DNA_START_386_DNA_END_4003_DNA_ORIE -> EP00208_Stichococcus_sp_RCC1054_P006092_CAMPEP_0206134752_NCGR_PEP_ID_MMETSP1473-20131121_188_1_ASSEMBLY_ACC_CAM_ASM_001109_TAXON_ID_1461547_ORGANISM__Stichococcus_sp_Strain_RCC1054__LENGTH_1205_DNA_ID_CAMNT_0053526373_DNA_START_386_DNA_END_4003_DNA_ORIE
EP00211_Chloroparvula_japonica_P005914_CAMPEP_0119150706_NCGR_PEP_ID_MMETSP1310-20130426_45276_1_TAXON_ID_464262_ORGANISM_"Genus_nov._species_nov._Strain_RCC2339"_LENGTH_365_DNA_ID_CAMNT_0007142929_DNA_START_1_DNA_END_1093_DNA_ORIENTATION_- -> EP00211_Chloroparvula_japonica_P005914_CAMPEP_0119150706_NCGR_PEP_ID_MMETSP1310-20130426_45276_1_TAXON_ID_464262_ORGANISM__Genus_nov._species_nov._Strain_RCC2339__LENGTH_365_DNA_ID_CAMNT_0007142929_DNA_START_1_DNA_END_1093_DNA_ORIENTATION_-
EP00211_Chloroparvula_japonica_P014343_CAMPEP_0119134890_NCGR_PEP_ID_MMETSP1310-20130426_18167_1_TAXON_ID_464262_ORGANISM_"Genus_nov._species_nov._Strain_RCC2339"_LENGTH_254_DNA_ID_CAMNT_0007125733_DNA_START_1_DNA_END_758_DNA_ORIENTATION_- -> EP00211_Chloroparvula_japonica_P014343_CAMPEP_0119134890_NCGR_PEP_ID_MMETSP1310-20130426_18167_1_TAXON_ID_464262_ORGANISM__Genus_nov._species_nov._Strain_RCC2339__LENGTH_254_DNA_ID_CAMNT_0007125733_DNA_START_1_DNA_END_758_DNA_ORIENTATION_-
EP00212_Chloropicon_laureae_P004529_CAMPEP_0197495572_NCGR_PEP_ID_MMETSP1311-20131121_37304_1_TAXON_ID_464262_ORGANISM_"Genus_nov._species_nov._Strain_RCC856"_LENGTH_425_DNA_ID_CAMNT_0043041081_DNA_START_1_DNA_END_1278_DNA_ORIENTATION_- -> EP00212_Chloropicon_laureae_P004529_CAMPEP_0197495572_NCGR_PEP_ID_MMETSP1311-20131121_37304_1_TAXON_ID_464262_ORGANISM__Genus_nov._species_nov._Strain_RCC856__LENGTH_425_DNA_ID_CAMNT_0043041081_DNA_START_1_DNA_END_1278_DNA_ORIENTATION_-
EP00215_Chloropicon_roscoffensis_P010969_CAMPEP_0196650536_NCGR_PEP_ID_MMETSP1085-20130531_16899_1_TAXON_ID_41879_ORGANISM_"Pycnococcus_sp_Strain_CCMP1998"_NCGR_SAMPLE_ID_MMETSP1085_ASSEMBLY_ACC_CAM_ASM_000807_LENGTH_425_DNA_ID_CAMNT_0041980433_DNA_START -> EP00215_Chloropicon_roscoffensis_P010969_CAMPEP_0196650536_NCGR_PEP_ID_MMETSP1085-20130531_16899_1_TAXON_ID_41879_ORGANISM__Pycnococcus_sp_Strain_CCMP1998__NCGR_SAMPLE_ID_MMETSP1085_ASSEMBLY_ACC_CAM_ASM_000807_LENGTH_425_DNA_ID_CAMNT_0041980433_DNA_START
EP00216_Chloropicon_sp_CCMP2111_P005625_CAMPEP_0198234198_NCGR_PEP_ID_MMETSP1446-20131203_274_1_TAXON_ID_1461542_ORGANISM_"Unidentified_sp_Strain_CCMP2111"_NCGR_SAMPLE_ID_MMETSP1446_ASSEMBLY_ACC_CAM_ASM_001112_LENGTH_452_DNA_ID_CAMNT_0043914939_DNA_START -> EP00216_Chloropicon_sp_CCMP2111_P005625_CAMPEP_0198234198_NCGR_PEP_ID_MMETSP1446-20131203_274_1_TAXON_ID_1461542_ORGANISM__Unidentified_sp_Strain_CCMP2111__NCGR_SAMPLE_ID_MMETSP1446_ASSEMBLY_ACC_CAM_ASM_001112_LENGTH_452_DNA_ID_CAMNT_0043914939_DNA_START
EP00217_Crustomastix_stigmatica_P007422_CAMPEP_0183791892_NCGR_PEP_ID_MMETSP0803_2-20130417_2179_1_TAXON_ID_195967_ORGANISM_"Crustomastix_stigmata_Strain_CCMP3273"_LENGTH_323_DNA_ID_CAMNT_0026036225_DNA_START_1_DNA_END_967_DNA_ORIENTATION_- -> EP00217_Crustomastix_stigmatica_P007422_CAMPEP_0183791892_NCGR_PEP_ID_MMETSP0803_2-20130417_2179_1_TAXON_ID_195967_ORGANISM__Crustomastix_stigmata_Strain_CCMP3273__LENGTH_323_DNA_ID_CAMNT_0026036225_DNA_START_1_DNA_END_967_DNA_ORIENTATION_-
EP00218_Dolichomastix_sp_CCMP3274_P002074_CAMPEP_0170164276_NCGR_PEP_ID_MMETSP0033_2-20121228_78021_1_TAXON_ID_195969_ORGANISM_"Dolichomastix_tenuilepis_Strain_CCMP3274"_LENGTH_650_DNA_ID_CAMNT_0010401919_DNA_START_1_DNA_END_1954_DNA_ORIENTATION_ -> EP00218_Dolichomastix_sp_CCMP3274_P002074_CAMPEP_0170164276_NCGR_PEP_ID_MMETSP0033_2-20121228_78021_1_TAXON_ID_195969_ORGANISM__Dolichomastix_tenuilepis_Strain_CCMP3274__LENGTH_650_DNA_ID_CAMNT_0010401919_DNA_START_1_DNA_END_1954_DNA_ORIENTATION_
EP00223_Ostreococcus_mediterraneus_P001591_CAMPEP_0179713454_NCGR_PEP_ID_MMETSP0938-20121108_330_1_TAXON_ID_548131_ORGANISM_"Ostreococcus_mediterraneus_Strain_clade-D-RCC1107"_NCGR_SAMPLE_ID_MMETSP0938_ASSEMBLY_ACC_CAM_ASM_000576_LENGTH_302_DNA_ID_CAMNT_ -> EP00223_Ostreococcus_mediterraneus_P001591_CAMPEP_0179713454_NCGR_PEP_ID_MMETSP0938-20121108_330_1_TAXON_ID_548131_ORGANISM__Ostreococcus_mediterraneus_Strain_clade-D-RCC1107__NCGR_SAMPLE_ID_MMETSP0938_ASSEMBLY_ACC_CAM_ASM_000576_LENGTH_302_DNA_ID_CAMNT_
EP00227_Mantoniella_beaufortii_P010765_CAMPEP_0197576924_NCGR_PEP_ID_MMETSP1326-20131121_1745_1_TAXON_ID_1155430_ORGANISM_"Genus_nov._species_nov._Strain_RCC2288"_LENGTH_285_DNA_ID_CAMNT_0043139905_DNA_START_221_DNA_END_1077_DNA_ORIENTATION_ -> EP00227_Mantoniella_beaufortii_P010765_CAMPEP_0197576924_NCGR_PEP_ID_MMETSP1326-20131121_1745_1_TAXON_ID_1155430_ORGANISM__Genus_nov._species_nov._Strain_RCC2288__LENGTH_285_DNA_ID_CAMNT_0043139905_DNA_START_221_DNA_END_1077_DNA_ORIENTATION_
EP00230_Micromonas_polaris_P010722_CAMPEP_0197123228_NCGR_PEP_ID_MMETSP1390-20130617_6033_1_TAXON_ID_38833_ORGANISM_"Micromonas_sp._Strain_CCMP2099"_LENGTH_435_DNA_ID_CAMNT_0042565269_DNA_START_1_DNA_END_1302_DNA_ORIENTATION_ -> EP00230_Micromonas_polaris_P010722_CAMPEP_0197123228_NCGR_PEP_ID_MMETSP1390-20130617_6033_1_TAXON_ID_38833_ORGANISM__Micromonas_sp._Strain_CCMP2099__LENGTH_435_DNA_ID_CAMNT_0042565269_DNA_START_1_DNA_END_1302_DNA_ORIENTATION_
EP00232_Nephroselmis_pyriformis_P011761_CAMPEP_0182894994_NCGR_PEP_ID_MMETSP0034_2-20130328_25417_1_TAXON_ID_156128_ORGANISM_"Nephroselmis_pyriformis_Strain_CCMP717"_LENGTH_238_DNA_ID_CAMNT_0025028799_DNA_START_1_DNA_END_712_DNA_ORIENTATION_ -> EP00232_Nephroselmis_pyriformis_P011761_CAMPEP_0182894994_NCGR_PEP_ID_MMETSP0034_2-20130328_25417_1_TAXON_ID_156128_ORGANISM__Nephroselmis_pyriformis_Strain_CCMP717__LENGTH_238_DNA_ID_CAMNT_0025028799_DNA_START_1_DNA_END_712_DNA_ORIENTATION_
EP00232_Nephroselmis_pyriformis_P014552_CAMPEP_0182902074_NCGR_PEP_ID_MMETSP0034_2-20130328_30180_1_TAXON_ID_156128_ORGANISM_"Nephroselmis_pyriformis_Strain_CCMP717"_LENGTH_254_DNA_ID_CAMNT_0025036649_DNA_START_124_DNA_END_885_DNA_ORIENTATION_ -> EP00232_Nephroselmis_pyriformis_P014552_CAMPEP_0182902074_NCGR_PEP_ID_MMETSP0034_2-20130328_30180_1_TAXON_ID_156128_ORGANISM__Nephroselmis_pyriformis_Strain_CCMP717__LENGTH_254_DNA_ID_CAMNT_0025036649_DNA_START_124_DNA_END_885_DNA_ORIENTATION_
EP00232_Nephroselmis_pyriformis_P029563_CAMPEP_0182855506_NCGR_PEP_ID_MMETSP0034_2-20130328_1878_1_TAXON_ID_156128_ORGANISM_"Nephroselmis_pyriformis_Strain_CCMP717"_LENGTH_435_DNA_ID_CAMNT_0024986479_DNA_START_1_DNA_END_1307_DNA_ORIENTATION_ -> EP00232_Nephroselmis_pyriformis_P029563_CAMPEP_0182855506_NCGR_PEP_ID_MMETSP0034_2-20130328_1878_1_TAXON_ID_156128_ORGANISM__Nephroselmis_pyriformis_Strain_CCMP717__LENGTH_435_DNA_ID_CAMNT_0024986479_DNA_START_1_DNA_END_1307_DNA_ORIENTATION_
EP00235_Prasinoderma_singulare_P000207_CAMPEP_0119185590_NCGR_PEP_ID_MMETSP1315-20130426_68593_1_TAXON_ID_676789_ORGANISM_"Prasinoderma_singularis_Strain_RCC927"_LENGTH_1216_DNA_ID_CAMNT_0007180023_DNA_START_1_DNA_END_3649_DNA_ORIENTATION_- -> EP00235_Prasinoderma_singulare_P000207_CAMPEP_0119185590_NCGR_PEP_ID_MMETSP1315-20130426_68593_1_TAXON_ID_676789_ORGANISM__Prasinoderma_singularis_Strain_RCC927__LENGTH_1216_DNA_ID_CAMNT_0007180023_DNA_START_1_DNA_END_3649_DNA_ORIENTATION_-
EP00235_Prasinoderma_singulare_P004321_CAMPEP_0119165654_NCGR_PEP_ID_MMETSP1315-20130426_5282_1_TAXON_ID_676789_ORGANISM_"Prasinoderma_singularis_Strain_RCC927"_LENGTH_340_DNA_ID_CAMNT_0007158951_DNA_START_1_DNA_END_1018_DNA_ORIENTATION_- -> EP00235_Prasinoderma_singulare_P004321_CAMPEP_0119165654_NCGR_PEP_ID_MMETSP1315-20130426_5282_1_TAXON_ID_676789_ORGANISM__Prasinoderma_singularis_Strain_RCC927__LENGTH_340_DNA_ID_CAMNT_0007158951_DNA_START_1_DNA_END_1018_DNA_ORIENTATION_-
EP00236_Picocystis_salinarum_P000602_CAMPEP_0183823440_NCGR_PEP_ID_MMETSP0807_2-20130328_61_1_TAXON_ID_88271_ORGANISM_"Picocystis_salinarum_Strain_CCMP1897"_LENGTH_825_DNA_ID_CAMNT_0026068339_DNA_START_1_DNA_END_2476_DNA_ORIENTATION_ -> EP00236_Picocystis_salinarum_P000602_CAMPEP_0183823440_NCGR_PEP_ID_MMETSP0807_2-20130328_61_1_TAXON_ID_88271_ORGANISM__Picocystis_salinarum_Strain_CCMP1897__LENGTH_825_DNA_ID_CAMNT_0026068339_DNA_START_1_DNA_END_2476_DNA_ORIENTATION_
EP00237_Pycnococcus_provasolii_P001693_CAMPEP_0119205850_NCGR_PEP_ID_MMETSP1316-20130426_40092_1_TAXON_ID_41880_ORGANISM_"Pycnococcus_provasolii_Strain_RCC2336"_LENGTH_358_DNA_ID_CAMNT_0007202245_DNA_START_803_DNA_END_1879_DNA_ORIENTATION_ -> EP00237_Pycnococcus_provasolii_P001693_CAMPEP_0119205850_NCGR_PEP_ID_MMETSP1316-20130426_40092_1_TAXON_ID_41880_ORGANISM__Pycnococcus_provasolii_Strain_RCC2336__LENGTH_358_DNA_ID_CAMNT_0007202245_DNA_START_803_DNA_END_1879_DNA_ORIENTATION_
EP00238_Polyblepharides_amylifera_P000717_CAMPEP_0196572140_NCGR_PEP_ID_MMETSP1081-20130531_2236_1_TAXON_ID_36882_ORGANISM_"Pyramimonas_amylifera_Strain_CCMP720"_LENGTH_489_DNA_ID_CAMNT_0041889347_DNA_START_261_DNA_END_1730_DNA_ORIENTATION_- -> EP00238_Polyblepharides_amylifera_P000717_CAMPEP_0196572140_NCGR_PEP_ID_MMETSP1081-20130531_2236_1_TAXON_ID_36882_ORGANISM__Pyramimonas_amylifera_Strain_CCMP720__LENGTH_489_DNA_ID_CAMNT_0041889347_DNA_START_261_DNA_END_1730_DNA_ORIENTATION_-
EP00238_Polyblepharides_amylifera_P009827_CAMPEP_0196580660_NCGR_PEP_ID_MMETSP1081-20130531_29879_1_TAXON_ID_36882_ORGANISM_"Pyramimonas_amylifera_Strain_CCMP720"_LENGTH_275_DNA_ID_CAMNT_0041900585_DNA_START_68_DNA_END_895_DNA_ORIENTATION_- -> EP00238_Polyblepharides_amylifera_P009827_CAMPEP_0196580660_NCGR_PEP_ID_MMETSP1081-20130531_29879_1_TAXON_ID_36882_ORGANISM__Pyramimonas_amylifera_Strain_CCMP720__LENGTH_275_DNA_ID_CAMNT_0041900585_DNA_START_68_DNA_END_895_DNA_ORIENTATION_-
EP00239_Pterosperma_sp_CCMP1384_P002372_CAMPEP_0197850102_NCGR_PEP_ID_MMETSP1438-20131217_14235_1_TAXON_ID_1461541_ORGANISM_"Pterosperma_sp._Strain_CCMP1384"_LENGTH_331_DNA_ID_CAMNT_0043463081_DNA_START_233_DNA_END_1225_DNA_ORIENTATION_- -> EP00239_Pterosperma_sp_CCMP1384_P002372_CAMPEP_0197850102_NCGR_PEP_ID_MMETSP1438-20131217_14235_1_TAXON_ID_1461541_ORGANISM__Pterosperma_sp._Strain_CCMP1384__LENGTH_331_DNA_ID_CAMNT_0043463081_DNA_START_233_DNA_END_1225_DNA_ORIENTATION_-
EP00239_Pterosperma_sp_CCMP1384_P002786_CAMPEP_0197843546_NCGR_PEP_ID_MMETSP1438-20131217_423_1_TAXON_ID_1461541_ORGANISM_"Pterosperma_sp._Strain_CCMP1384"_LENGTH_577_DNA_ID_CAMNT_0043453747_DNA_START_336_DNA_END_2069_DNA_ORIENTATION_ -> EP00239_Pterosperma_sp_CCMP1384_P002786_CAMPEP_0197843546_NCGR_PEP_ID_MMETSP1438-20131217_423_1_TAXON_ID_1461541_ORGANISM__Pterosperma_sp._Strain_CCMP1384__LENGTH_577_DNA_ID_CAMNT_0043453747_DNA_START_336_DNA_END_2069_DNA_ORIENTATION_
EP00240_Pyramimonas_obovata_P001310_CAMPEP_0118933640_NCGR_PEP_ID_MMETSP1169-20130426_12101_1_TAXON_ID_36882_ORGANISM_"Pyramimonas_obovata_Strain_CCMP722"_LENGTH_463_DNA_ID_CAMNT_0006876429_DNA_START_316_DNA_END_1707_DNA_ORIENTATION_ -> EP00240_Pyramimonas_obovata_P001310_CAMPEP_0118933640_NCGR_PEP_ID_MMETSP1169-20130426_12101_1_TAXON_ID_36882_ORGANISM__Pyramimonas_obovata_Strain_CCMP722__LENGTH_463_DNA_ID_CAMNT_0006876429_DNA_START_316_DNA_END_1707_DNA_ORIENTATION_
EP00240_Pyramimonas_obovata_P015814_CAMPEP_0118939332_NCGR_PEP_ID_MMETSP1169-20130426_28599_1_TAXON_ID_36882_ORGANISM_"Pyramimonas_obovata_Strain_CCMP722"_LENGTH_274_DNA_ID_CAMNT_0006883579_DNA_START_388_DNA_END_1212_DNA_ORIENTATION_- -> EP00240_Pyramimonas_obovata_P015814_CAMPEP_0118939332_NCGR_PEP_ID_MMETSP1169-20130426_28599_1_TAXON_ID_36882_ORGANISM__Pyramimonas_obovata_Strain_CCMP722__LENGTH_274_DNA_ID_CAMNT_0006883579_DNA_START_388_DNA_END_1212_DNA_ORIENTATION_-
EP00241_Pyramimonas_parkeae_P001702_CAMPEP_0114232060_NCGR_PEP_ID_MMETSP0058-20121206_4397_1_TAXON_ID_36894_ORGANISM_"Pyramimonas_parkeae_CCMP726"_LENGTH_471_DNA_ID_CAMNT_0001343493_DNA_START_1_DNA_END_1415_DNA_ORIENTATION_ -> EP00241_Pyramimonas_parkeae_P001702_CAMPEP_0114232060_NCGR_PEP_ID_MMETSP0058-20121206_4397_1_TAXON_ID_36894_ORGANISM__Pyramimonas_parkeae_CCMP726__LENGTH_471_DNA_ID_CAMNT_0001343493_DNA_START_1_DNA_END_1415_DNA_ORIENTATION_
EP00241_Pyramimonas_parkeae_P004302_CAMPEP_0114225212_NCGR_PEP_ID_MMETSP0058-20121206_537_1_TAXON_ID_36894_ORGANISM_"Pyramimonas_parkeae_CCMP726"_LENGTH_843_DNA_ID_CAMNT_0001335773_DNA_START_1_DNA_END_2529_DNA_ORIENTATION_ -> EP00241_Pyramimonas_parkeae_P004302_CAMPEP_0114225212_NCGR_PEP_ID_MMETSP0058-20121206_537_1_TAXON_ID_36894_ORGANISM__Pyramimonas_parkeae_CCMP726__LENGTH_843_DNA_ID_CAMNT_0001335773_DNA_START_1_DNA_END_2529_DNA_ORIENTATION_
EP00241_Pyramimonas_parkeae_P012236_CAMPEP_0114238978_NCGR_PEP_ID_MMETSP0058-20121206_8207_1_TAXON_ID_36894_ORGANISM_"Pyramimonas_parkeae_CCMP726"_LENGTH_281_DNA_ID_CAMNT_0001351113_DNA_START_246_DNA_END_1091_DNA_ORIENTATION_ -> EP00241_Pyramimonas_parkeae_P012236_CAMPEP_0114238978_NCGR_PEP_ID_MMETSP0058-20121206_8207_1_TAXON_ID_36894_ORGANISM__Pyramimonas_parkeae_CCMP726__LENGTH_281_DNA_ID_CAMNT_0001351113_DNA_START_246_DNA_END_1091_DNA_ORIENTATION_
EP00242_Pyramimonas_sp_CCMP2087_P011365_CAMPEP_0198219446_NCGR_PEP_ID_MMETSP1445-20131203_74335_1_TAXON_ID_36898_ORGANISM_"Pyramimonas_sp._Strain_CCMP2087"_LENGTH_274_DNA_ID_CAMNT_0043896851_DNA_START_708_DNA_END_1529_DNA_ORIENTATION_ -> EP00242_Pyramimonas_sp_CCMP2087_P011365_CAMPEP_0198219446_NCGR_PEP_ID_MMETSP1445-20131203_74335_1_TAXON_ID_36898_ORGANISM__Pyramimonas_sp._Strain_CCMP2087__LENGTH_274_DNA_ID_CAMNT_0043896851_DNA_START_708_DNA_END_1529_DNA_ORIENTATION_
EP00242_Pyramimonas_sp_CCMP2087_P015001_CAMPEP_0198213636_NCGR_PEP_ID_MMETSP1445-20131203_28983_1_TAXON_ID_36898_ORGANISM_"Pyramimonas_sp._Strain_CCMP2087"_LENGTH_301_DNA_ID_CAMNT_0043888309_DNA_START_275_DNA_END_1180_DNA_ORIENTATION_ -> EP00242_Pyramimonas_sp_CCMP2087_P015001_CAMPEP_0198213636_NCGR_PEP_ID_MMETSP1445-20131203_28983_1_TAXON_ID_36898_ORGANISM__Pyramimonas_sp._Strain_CCMP2087__LENGTH_301_DNA_ID_CAMNT_0043888309_DNA_START_275_DNA_END_1180_DNA_ORIENTATION_
EP00276_Gloeochaete_wittrockiana_P007145_CAMPEP_0184650674_NCGR_PEP_ID_MMETSP0308-20130426_8245_1_TAXON_ID_38269_ORGANISM_"Gloeochaete_witrockiana_Strain_SAG_46.84"_LENGTH_517_DNA_ID_CAMNT_0027084391_DNA_START_51_DNA_END_1604_DNA_ORIENTATION_ -> EP00276_Gloeochaete_wittrockiana_P007145_CAMPEP_0184650674_NCGR_PEP_ID_MMETSP0308-20130426_8245_1_TAXON_ID_38269_ORGANISM__Gloeochaete_witrockiana_Strain_SAG_46.84__LENGTH_517_DNA_ID_CAMNT_0027084391_DNA_START_51_DNA_END_1604_DNA_ORIENTATION_
EP00276_Gloeochaete_wittrockiana_P009729_CAMPEP_0184648534_NCGR_PEP_ID_MMETSP0308-20130426_5672_1_TAXON_ID_38269_ORGANISM_"Gloeochaete_witrockiana_Strain_SAG_46.84"_LENGTH_520_DNA_ID_CAMNT_0027080435_DNA_START_1_DNA_END_1561_DNA_ORIENTATION_- -> EP00276_Gloeochaete_wittrockiana_P009729_CAMPEP_0184648534_NCGR_PEP_ID_MMETSP0308-20130426_5672_1_TAXON_ID_38269_ORGANISM__Gloeochaete_witrockiana_Strain_SAG_46.84__LENGTH_520_DNA_ID_CAMNT_0027080435_DNA_START_1_DNA_END_1561_DNA_ORIENTATION_-
EP00276_Gloeochaete_wittrockiana_P012740_CAMPEP_0184370874_NCGR_PEP_ID_MMETSP1089-20130417_163080_1_TAXON_ID_38269_ORGANISM_"Gloeochaete_wittrockiana_Strain_SAG46.84"_NCGR_SAMPLE_ID_MMETSP1089_ASSEMBLY_ACC_CAM_ASM_000445_LENGTH_241_DNA_ID_CAMNT_002671355 -> EP00276_Gloeochaete_wittrockiana_P012740_CAMPEP_0184370874_NCGR_PEP_ID_MMETSP1089-20130417_163080_1_TAXON_ID_38269_ORGANISM__Gloeochaete_wittrockiana_Strain_SAG46.84__NCGR_SAMPLE_ID_MMETSP1089_ASSEMBLY_ACC_CAM_ASM_000445_LENGTH_241_DNA_ID_CAMNT_002671355
EP00277_Geminigera_cryophila_P033021_CAMPEP_0173132078_NCGR_PEP_ID_MMETSP1102-20130122_61030_1_TAXON_ID_49646_ORGANISM_"Geminigera_sp._Strain_Caron_Lab_Isolate"_LENGTH_313_DNA_ID_CAMNT_0014043533_DNA_START_1_DNA_END_935_DNA_ORIENTATION_- -> EP00277_Geminigera_cryophila_P033021_CAMPEP_0173132078_NCGR_PEP_ID_MMETSP1102-20130122_61030_1_TAXON_ID_49646_ORGANISM__Geminigera_sp._Strain_Caron_Lab_Isolate__LENGTH_313_DNA_ID_CAMNT_0014043533_DNA_START_1_DNA_END_935_DNA_ORIENTATION_-
EP00277_Geminigera_cryophila_P039421_CAMPEP_0173098730_NCGR_PEP_ID_MMETSP1102-20130122_34961_1_TAXON_ID_49646_ORGANISM_"Geminigera_sp._Strain_Caron_Lab_Isolate"_LENGTH_540_DNA_ID_CAMNT_0013991395_DNA_START_352_DNA_END_1973_DNA_ORIENTATION_- -> EP00277_Geminigera_cryophila_P039421_CAMPEP_0173098730_NCGR_PEP_ID_MMETSP1102-20130122_34961_1_TAXON_ID_49646_ORGANISM__Geminigera_sp._Strain_Caron_Lab_Isolate__LENGTH_540_DNA_ID_CAMNT_0013991395_DNA_START_352_DNA_END_1973_DNA_ORIENTATION_-
EP00277_Geminigera_cryophila_P042405_CAMPEP_0173097226_NCGR_PEP_ID_MMETSP1102-20130122_33684_1_TAXON_ID_49646_ORGANISM_"Geminigera_sp._Strain_Caron_Lab_Isolate"_LENGTH_657_DNA_ID_CAMNT_0013988841_DNA_START_34_DNA_END_2004_DNA_ORIENTATION_ -> EP00277_Geminigera_cryophila_P042405_CAMPEP_0173097226_NCGR_PEP_ID_MMETSP1102-20130122_33684_1_TAXON_ID_49646_ORGANISM__Geminigera_sp._Strain_Caron_Lab_Isolate__LENGTH_657_DNA_ID_CAMNT_0013988841_DNA_START_34_DNA_END_2004_DNA_ORIENTATION_
EP00282_Hemiselmis_andersenii_P035650_CAMPEP_0169434990_NCGR_PEP_ID_MMETSP1042-20121227_4824_1_TAXON_ID_464988_ORGANISM_"Hemiselmis_andersenii_Strain_CCMP1180"_LENGTH_849_DNA_ID_CAMNT_0009545603_DNA_START_1055_DNA_END_3600_DNA_ORIENTATION_- -> EP00282_Hemiselmis_andersenii_P035650_CAMPEP_0169434990_NCGR_PEP_ID_MMETSP1042-20121227_4824_1_TAXON_ID_464988_ORGANISM__Hemiselmis_andersenii_Strain_CCMP1180__LENGTH_849_DNA_ID_CAMNT_0009545603_DNA_START_1055_DNA_END_3600_DNA_ORIENTATION_-
EP00285_Hemiselmis_virescens_P018491_CAMPEP_0173406400_NCGR_PEP_ID_MMETSP1356-20130122_64516_1_TAXON_ID_77927_ORGANISM_"Hemiselmis_virescens_Strain_PCC157"_NCGR_SAMPLE_ID_MMETSP1356_ASSEMBLY_ACC_CAM_ASM_000847_LENGTH_324_DNA_ID_CAMNT_0014367385_DNA_START -> EP00285_Hemiselmis_virescens_P018491_CAMPEP_0173406400_NCGR_PEP_ID_MMETSP1356-20130122_64516_1_TAXON_ID_77927_ORGANISM__Hemiselmis_virescens_Strain_PCC157__NCGR_SAMPLE_ID_MMETSP1356_ASSEMBLY_ACC_CAM_ASM_000847_LENGTH_324_DNA_ID_CAMNT_0014367385_DNA_START
EP00287_Rhodomonas_sp_CCMP768_P032624_CAMPEP_0202853602_NCGR_PEP_ID_MMETSP1389-20130828_90564_1_ASSEMBLY_ACC_CAM_ASM_000865_TAXON_ID_302021_ORGANISM_"Rhodomonas_sp._Strain_CCMP768"_LENGTH_504_DNA_ID_CAMNT_0049532153_DNA_START_749_DNA_END_2263_DNA_ORIENTA -> EP00287_Rhodomonas_sp_CCMP768_P032624_CAMPEP_0202853602_NCGR_PEP_ID_MMETSP1389-20130828_90564_1_ASSEMBLY_ACC_CAM_ASM_000865_TAXON_ID_302021_ORGANISM__Rhodomonas_sp._Strain_CCMP768__LENGTH_504_DNA_ID_CAMNT_0049532153_DNA_START_749_DNA_END_2263_DNA_ORIENTA
EP00291_Cryptomonas_curvata_P009451_CAMPEP_0172200722_NCGR_PEP_ID_MMETSP1050-20130122_29516_1_TAXON_ID_233186_ORGANISM_"Cryptomonas_curvata_Strain_CCAP979_52"_LENGTH_184_DNA_ID_CAMNT_0012878117_DNA_START_289_DNA_END_839_DNA_ORIENTATION_- -> EP00291_Cryptomonas_curvata_P009451_CAMPEP_0172200722_NCGR_PEP_ID_MMETSP1050-20130122_29516_1_TAXON_ID_233186_ORGANISM__Cryptomonas_curvata_Strain_CCAP979_52__LENGTH_184_DNA_ID_CAMNT_0012878117_DNA_START_289_DNA_END_839_DNA_ORIENTATION_-
EP00292_Cryptomonas_paramecium_P007025_CAMPEP_0113693628_NCGR_PEP_ID_MMETSP0038_2-20120614_19768_1_TAXON_ID_2898_ORGANISM_"Cryptomonas_paramecium"_LENGTH_456_DNA_ID_CAMNT_0000615717_DNA_START_293_DNA_END_1658_DNA_ORIENTATION_-_assembly_acc_CAM_ASM_000170 -> EP00292_Cryptomonas_paramecium_P007025_CAMPEP_0113693628_NCGR_PEP_ID_MMETSP0038_2-20120614_19768_1_TAXON_ID_2898_ORGANISM__Cryptomonas_paramecium__LENGTH_456_DNA_ID_CAMNT_0000615717_DNA_START_293_DNA_END_1658_DNA_ORIENTATION_-_assembly_acc_CAM_ASM_000170
EP00292_Cryptomonas_paramecium_P008975_CAMPEP_0113707726_NCGR_PEP_ID_MMETSP0038_2-20120614_28565_1_TAXON_ID_2898_ORGANISM_"Cryptomonas_paramecium"_LENGTH_252_DNA_ID_CAMNT_0000633311_DNA_START_1_DNA_END_755_DNA_ORIENTATION__assembly_acc_CAM_ASM_000170 -> EP00292_Cryptomonas_paramecium_P008975_CAMPEP_0113707726_NCGR_PEP_ID_MMETSP0038_2-20120614_28565_1_TAXON_ID_2898_ORGANISM__Cryptomonas_paramecium__LENGTH_252_DNA_ID_CAMNT_0000633311_DNA_START_1_DNA_END_755_DNA_ORIENTATION__assembly_acc_CAM_ASM_000170
EP00293_Proteomonas_sulcata_P010090_CAMPEP_0184309362_NCGR_PEP_ID_MMETSP1049-20130417_17547_1_TAXON_ID_77928_ORGANISM_"Proteomonas_sulcata_Strain_CCMP704"_LENGTH_370_DNA_ID_CAMNT_0026622237_DNA_START_582_DNA_END_1691_DNA_ORIENTATION_ -> EP00293_Proteomonas_sulcata_P010090_CAMPEP_0184309362_NCGR_PEP_ID_MMETSP1049-20130417_17547_1_TAXON_ID_77928_ORGANISM__Proteomonas_sulcata_Strain_CCMP704__LENGTH_370_DNA_ID_CAMNT_0026622237_DNA_START_582_DNA_END_1691_DNA_ORIENTATION_
EP00294_Goniomonas_avonlea_P001343_CAMPEP_0114574966_NCGR_PEP_ID_MMETSP0114-20121206_19682_1_TAXON_ID_31324_ORGANISM_"Goniomonas_sp_Strain_m"_LENGTH_550_DNA_ID_CAMNT_0001762429_DNA_START_1_DNA_END_1651_DNA_ORIENTATION_- -> EP00294_Goniomonas_avonlea_P001343_CAMPEP_0114574966_NCGR_PEP_ID_MMETSP0114-20121206_19682_1_TAXON_ID_31324_ORGANISM__Goniomonas_sp_Strain_m__LENGTH_550_DNA_ID_CAMNT_0001762429_DNA_START_1_DNA_END_1651_DNA_ORIENTATION_-
EP00294_Goniomonas_avonlea_P003970_CAMPEP_0114545966_NCGR_PEP_ID_MMETSP0114-20121206_3690_1_TAXON_ID_31324_ORGANISM_"Goniomonas_sp_Strain_m"_LENGTH_268_DNA_ID_CAMNT_0001730445_DNA_START_1_DNA_END_808_DNA_ORIENTATION_ -> EP00294_Goniomonas_avonlea_P003970_CAMPEP_0114545966_NCGR_PEP_ID_MMETSP0114-20121206_3690_1_TAXON_ID_31324_ORGANISM__Goniomonas_sp_Strain_m__LENGTH_268_DNA_ID_CAMNT_0001730445_DNA_START_1_DNA_END_808_DNA_ORIENTATION_
EP00294_Goniomonas_avonlea_P015822_CAMPEP_0114557756_NCGR_PEP_ID_MMETSP0114-20121206_10004_1_TAXON_ID_31324_ORGANISM_"Goniomonas_sp_Strain_m"_LENGTH_582_DNA_ID_CAMNT_0001743073_DNA_START_1_DNA_END_1743_DNA_ORIENTATION_ -> EP00294_Goniomonas_avonlea_P015822_CAMPEP_0114557756_NCGR_PEP_ID_MMETSP0114-20121206_10004_1_TAXON_ID_31324_ORGANISM__Goniomonas_sp_Strain_m__LENGTH_582_DNA_ID_CAMNT_0001743073_DNA_START_1_DNA_END_1743_DNA_ORIENTATION_
EP00295_Goniomonas_pacifica_P007681_CAMPEP_0175835148_NCGR_PEP_ID_MMETSP0107_2-20121207_16433_1_TAXON_ID_195067_ORGANISM_"Goniomonas_pacifica_Strain_CCMP1869"_NCGR_SAMPLE_ID_MMETSP0107_2_ASSEMBLY_ACC_CAM_ASM_000203_LENGTH_479_DNA_ID_CAMNT_0017148413_DNA_ -> EP00295_Goniomonas_pacifica_P007681_CAMPEP_0175835148_NCGR_PEP_ID_MMETSP0107_2-20121207_16433_1_TAXON_ID_195067_ORGANISM__Goniomonas_pacifica_Strain_CCMP1869__NCGR_SAMPLE_ID_MMETSP0107_2_ASSEMBLY_ACC_CAM_ASM_000203_LENGTH_479_DNA_ID_CAMNT_0017148413_DNA_
EP00295_Goniomonas_pacifica_P046487_CAMPEP_0175907206_NCGR_PEP_ID_MMETSP0108-20121206_5942_1_TAXON_ID_195067_ORGANISM_"Goniomonas_pacifica_Strain_CCMP1869"_NCGR_SAMPLE_ID_MMETSP0108_ASSEMBLY_ACC_CAM_ASM_000204_LENGTH_228_DNA_ID_CAMNT_0017229181_DNA_START -> EP00295_Goniomonas_pacifica_P046487_CAMPEP_0175907206_NCGR_PEP_ID_MMETSP0108-20121206_5942_1_TAXON_ID_195067_ORGANISM__Goniomonas_pacifica_Strain_CCMP1869__NCGR_SAMPLE_ID_MMETSP0108_ASSEMBLY_ACC_CAM_ASM_000204_LENGTH_228_DNA_ID_CAMNT_0017229181_DNA_START
EP00295_Goniomonas_pacifica_P049867_CAMPEP_0175923946_NCGR_PEP_ID_MMETSP0108-20121206_14836_1_TAXON_ID_195067_ORGANISM_"Goniomonas_pacifica_Strain_CCMP1869"_NCGR_SAMPLE_ID_MMETSP0108_ASSEMBLY_ACC_CAM_ASM_000204_LENGTH_449_DNA_ID_CAMNT_0017246969_DNA_STAR -> EP00295_Goniomonas_pacifica_P049867_CAMPEP_0175923946_NCGR_PEP_ID_MMETSP0108-20121206_14836_1_TAXON_ID_195067_ORGANISM__Goniomonas_pacifica_Strain_CCMP1869__NCGR_SAMPLE_ID_MMETSP0108_ASSEMBLY_ACC_CAM_ASM_000204_LENGTH_449_DNA_ID_CAMNT_0017246969_DNA_STAR
EP00297_Palpitomonas_bilix_P007524_CAMPEP_0113874624_NCGR_PEP_ID_MMETSP0780_2-20120614_4441_1_TAXON_ID_652834_ORGANISM_"Palpitomonas_bilix"_LENGTH_481_DNA_ID_CAMNT_0000860425_DNA_START_284_DNA_END_1726_DNA_ORIENTATION_-_assembly_acc_CAM_ASM_000599 -> EP00297_Palpitomonas_bilix_P007524_CAMPEP_0113874624_NCGR_PEP_ID_MMETSP0780_2-20120614_4441_1_TAXON_ID_652834_ORGANISM__Palpitomonas_bilix__LENGTH_481_DNA_ID_CAMNT_0000860425_DNA_START_284_DNA_END_1726_DNA_ORIENTATION_-_assembly_acc_CAM_ASM_000599
EP00302_Diacronema_sp_CCMP2436_P022272_CAMPEP_0179926894_NCGR_PEP_ID_MMETSP0983-20121128_8023_1_TAXON_ID_483367_ORGANISM_"non_described_non_described_Strain_CCMP_2436"_LENGTH_617_DNA_ID_CAMNT_0021830553_DNA_START_469_DNA_END_2322_DNA_ORIENTATION_ -> EP00302_Diacronema_sp_CCMP2436_P022272_CAMPEP_0179926894_NCGR_PEP_ID_MMETSP0983-20121128_8023_1_TAXON_ID_483367_ORGANISM__non_described_non_described_Strain_CCMP_2436__LENGTH_617_DNA_ID_CAMNT_0021830553_DNA_START_469_DNA_END_2322_DNA_ORIENTATION_
EP00302_Diacronema_sp_CCMP2436_P044429_CAMPEP_0180055534_NCGR_PEP_ID_MMETSP0985-20121206_3394_1_TAXON_ID_483367_ORGANISM_"non_described_non_described_Strain_CCMP_2436"_LENGTH_508_DNA_ID_CAMNT_0021985165_DNA_START_1_DNA_END_1525_DNA_ORIENTATION_ -> EP00302_Diacronema_sp_CCMP2436_P044429_CAMPEP_0180055534_NCGR_PEP_ID_MMETSP0985-20121206_3394_1_TAXON_ID_483367_ORGANISM__non_described_non_described_Strain_CCMP_2436__LENGTH_508_DNA_ID_CAMNT_0021985165_DNA_START_1_DNA_END_1525_DNA_ORIENTATION_
EP00303_Exanthemachrysis_gayraliae_P000916_CAMPEP_0205999454_NCGR_PEP_ID_MMETSP1464-20131121_862_1_ASSEMBLY_ACC_CAM_ASM_001124_TAXON_ID_119497_ORGANISM_"Exanthemachrysis_gayraliae_Strain_RCC1523"_LENGTH_452_DNA_ID_CAMNT_0053372657_DNA_START_149_DNA_END_1 -> EP00303_Exanthemachrysis_gayraliae_P000916_CAMPEP_0205999454_NCGR_PEP_ID_MMETSP1464-20131121_862_1_ASSEMBLY_ACC_CAM_ASM_001124_TAXON_ID_119497_ORGANISM__Exanthemachrysis_gayraliae_Strain_RCC1523__LENGTH_452_DNA_ID_CAMNT_0053372657_DNA_START_149_DNA_END_1
EP00306_Pavlova_sp_CCMP459_P006801_CAMPEP_0185165642_NCGR_PEP_ID_MMETSP1139-20130426_11171_1_TAXON_ID_298111_ORGANISM_"Pavlova_sp._Strain_CCMP459"_LENGTH_334_DNA_ID_CAMNT_0027731047_DNA_START_1_DNA_END_1006_DNA_ORIENTATION_ -> EP00306_Pavlova_sp_CCMP459_P006801_CAMPEP_0185165642_NCGR_PEP_ID_MMETSP1139-20130426_11171_1_TAXON_ID_298111_ORGANISM__Pavlova_sp._Strain_CCMP459__LENGTH_334_DNA_ID_CAMNT_0027731047_DNA_START_1_DNA_END_1006_DNA_ORIENTATION_
EP00306_Pavlova_sp_CCMP459_P012194_CAMPEP_0185183212_NCGR_PEP_ID_MMETSP1140-20130426_1829_1_TAXON_ID_298111_ORGANISM_"Pavlova_sp._Strain_CCMP459"_LENGTH_566_DNA_ID_CAMNT_0027749219_DNA_START_1_DNA_END_1699_DNA_ORIENTATION_- -> EP00306_Pavlova_sp_CCMP459_P012194_CAMPEP_0185183212_NCGR_PEP_ID_MMETSP1140-20130426_1829_1_TAXON_ID_298111_ORGANISM__Pavlova_sp._Strain_CCMP459__LENGTH_566_DNA_ID_CAMNT_0027749219_DNA_START_1_DNA_END_1699_DNA_ORIENTATION_-
EP00307_Rebecca_sp_RCC1486_P002476_CAMPEP_0119406936_NCGR_PEP_ID_MMETSP1335-20130426_1062_1_TAXON_ID_259385_ORGANISM_"Chrysoculter_rhomboideus_Strain_RCC1486"_LENGTH_487_DNA_ID_CAMNT_0007431029_DNA_START_1_DNA_END_1462_DNA_ORIENTATION_- -> EP00307_Rebecca_sp_RCC1486_P002476_CAMPEP_0119406936_NCGR_PEP_ID_MMETSP1335-20130426_1062_1_TAXON_ID_259385_ORGANISM__Chrysoculter_rhomboideus_Strain_RCC1486__LENGTH_487_DNA_ID_CAMNT_0007431029_DNA_START_1_DNA_END_1462_DNA_ORIENTATION_-
EP00308_Calcidiscus_leptoporus_P000961_CAMPEP_0119354920_NCGR_PEP_ID_MMETSP1334-20130426_3888_1_TAXON_ID_127549_ORGANISM_"Calcidiscus_leptoporus_Strain_RCC1130"_LENGTH_522_DNA_ID_CAMNT_0007368633_DNA_START_1_DNA_END_1569_DNA_ORIENTATION_- -> EP00308_Calcidiscus_leptoporus_P000961_CAMPEP_0119354920_NCGR_PEP_ID_MMETSP1334-20130426_3888_1_TAXON_ID_127549_ORGANISM__Calcidiscus_leptoporus_Strain_RCC1130__LENGTH_522_DNA_ID_CAMNT_0007368633_DNA_START_1_DNA_END_1569_DNA_ORIENTATION_-
EP00308_Calcidiscus_leptoporus_P012171_CAMPEP_0119354724_NCGR_PEP_ID_MMETSP1334-20130426_3707_1_TAXON_ID_127549_ORGANISM_"Calcidiscus_leptoporus_Strain_RCC1130"_LENGTH_432_DNA_ID_CAMNT_0007368375_DNA_START_1_DNA_END_1300_DNA_ORIENTATION_ -> EP00308_Calcidiscus_leptoporus_P012171_CAMPEP_0119354724_NCGR_PEP_ID_MMETSP1334-20130426_3707_1_TAXON_ID_127549_ORGANISM__Calcidiscus_leptoporus_Strain_RCC1130__LENGTH_432_DNA_ID_CAMNT_0007368375_DNA_START_1_DNA_END_1300_DNA_ORIENTATION_
EP00322_Chrysochromulina_rotalis_P013735_CAMPEP_0115844360_NCGR_PEP_ID_MMETSP0287-20121206_8789_1_TAXON_ID_412157_ORGANISM_"Chrysochromulina_rotalis_Strain_UIO044"_LENGTH_722_DNA_ID_CAMNT_0003298085_DNA_START_1_DNA_END_2167_DNA_ORIENTATION_- -> EP00322_Chrysochromulina_rotalis_P013735_CAMPEP_0115844360_NCGR_PEP_ID_MMETSP0287-20121206_8789_1_TAXON_ID_412157_ORGANISM__Chrysochromulina_rotalis_Strain_UIO044__LENGTH_722_DNA_ID_CAMNT_0003298085_DNA_START_1_DNA_END_2167_DNA_ORIENTATION_-
EP00324_Dicrateria_rotunda_P001977_CAMPEP_0206167980_NCGR_PEP_ID_MMETSP1474-20131121_30366_1_ASSEMBLY_ACC_CAM_ASM_001110_TAXON_ID_97495_ORGANISM_"Imantonia_sp._Strain_RCC918"_LENGTH_204_DNA_ID_CAMNT_0053573005_DNA_START_1_DNA_END_609_DNA_ORIENTATION_- -> EP00324_Dicrateria_rotunda_P001977_CAMPEP_0206167980_NCGR_PEP_ID_MMETSP1474-20131121_30366_1_ASSEMBLY_ACC_CAM_ASM_001110_TAXON_ID_97495_ORGANISM__Imantonia_sp._Strain_RCC918__LENGTH_204_DNA_ID_CAMNT_0053573005_DNA_START_1_DNA_END_609_DNA_ORIENTATION_-
EP00324_Dicrateria_rotunda_P006862_CAMPEP_0206162746_NCGR_PEP_ID_MMETSP1474-20131121_10637_1_ASSEMBLY_ACC_CAM_ASM_001110_TAXON_ID_97495_ORGANISM_"Imantonia_sp._Strain_RCC918"_LENGTH_566_DNA_ID_CAMNT_0053565105_DNA_START_1_DNA_END_1696_DNA_ORIENTATION_- -> EP00324_Dicrateria_rotunda_P006862_CAMPEP_0206162746_NCGR_PEP_ID_MMETSP1474-20131121_10637_1_ASSEMBLY_ACC_CAM_ASM_001110_TAXON_ID_97495_ORGANISM__Imantonia_sp._Strain_RCC918__LENGTH_566_DNA_ID_CAMNT_0053565105_DNA_START_1_DNA_END_1696_DNA_ORIENTATION_-
EP00325_Prymnesiales_sp_UTEX-LB-985_P015855_CAMPEP_0174760182_NCGR_PEP_ID_MMETSP1094-20130205_108644_1_TAXON_ID_156173_ORGANISM_"Chrysochromulina_brevifilum_Strain_UTEX_LB_985"_LENGTH_480_DNA_ID_CAMNT_0015966123_DNA_START_1_DNA_END_1443_DNA_ORIENTATION_- -> EP00325_Prymnesiales_sp_UTEX-LB-985_P015855_CAMPEP_0174760182_NCGR_PEP_ID_MMETSP1094-20130205_108644_1_TAXON_ID_156173_ORGANISM__Chrysochromulina_brevifilum_Strain_UTEX_LB_985__LENGTH_480_DNA_ID_CAMNT_0015966123_DNA_START_1_DNA_END_1443_DNA_ORIENTATION_-
EP00325_Prymnesiales_sp_UTEX-LB-985_P028315_CAMPEP_0174739384_NCGR_PEP_ID_MMETSP1094-20130205_71516_1_TAXON_ID_156173_ORGANISM_"Chrysochromulina_brevifilum_Strain_UTEX_LB_985"_LENGTH_223_DNA_ID_CAMNT_0015942947_DNA_START_1_DNA_END_672_DNA_ORIENTATION_- -> EP00325_Prymnesiales_sp_UTEX-LB-985_P028315_CAMPEP_0174739384_NCGR_PEP_ID_MMETSP1094-20130205_71516_1_TAXON_ID_156173_ORGANISM__Chrysochromulina_brevifilum_Strain_UTEX_LB_985__LENGTH_223_DNA_ID_CAMNT_0015942947_DNA_START_1_DNA_END_672_DNA_ORIENTATION_-
EP00327_Prymnesium_parvum_P018184_CAMPEP_0113283722_NCGR_PEP_ID_MMETSP0008_2-20120614_29610_1_TAXON_ID_97485_ORGANISM_"Prymnesium_parvum"_LENGTH_447_DNA_ID_CAMNT_0000134473_DNA_START_1_DNA_END_1343_DNA_ORIENTATION_-_assembly_acc_CAM_ASM_000153 -> EP00327_Prymnesium_parvum_P018184_CAMPEP_0113283722_NCGR_PEP_ID_MMETSP0008_2-20120614_29610_1_TAXON_ID_97485_ORGANISM__Prymnesium_parvum__LENGTH_447_DNA_ID_CAMNT_0000134473_DNA_START_1_DNA_END_1343_DNA_ORIENTATION_-_assembly_acc_CAM_ASM_000153
EP00327_Prymnesium_parvum_P027238_CAMPEP_0195588924_NCGR_PEP_ID_MMETSP0814-20130614_33376_1_TAXON_ID_97485_ORGANISM_"Prymnesium_parvum_Strain_Texoma1"_LENGTH_590_DNA_ID_CAMNT_0040727945_DNA_START_1_DNA_END_1770_DNA_ORIENTATION_ -> EP00327_Prymnesium_parvum_P027238_CAMPEP_0195588924_NCGR_PEP_ID_MMETSP0814-20130614_33376_1_TAXON_ID_97485_ORGANISM__Prymnesium_parvum_Strain_Texoma1__LENGTH_590_DNA_ID_CAMNT_0040727945_DNA_START_1_DNA_END_1770_DNA_ORIENTATION_
EP00334_Paramecium_tetraurelia_P002739_XP_001425708.1_hypothetical_protein_(macronuclear)_Paramecium_tetraurelia_strain_d4-2 -> EP00334_Paramecium_tetraurelia_P002739_XP_001425708.1_hypothetical_protein__macronuclear__Paramecium_tetraurelia_strain_d4-2
EP00339_Tiarina_fusa_P024793_CAMPEP_0117041086_NCGR_PEP_ID_MMETSP0472-20121206_28719_1_TAXON_ID_693140_ORGANISM_"Tiarina_fusus_Strain_LIS"_NCGR_SAMPLE_ID_MMETSP0472_ASSEMBLY_ACC_CAM_ASM_000603_LENGTH_151_DNA_ID_CAMNT_0004752009_DNA_START_17_DNA_END_469_D -> EP00339_Tiarina_fusa_P024793_CAMPEP_0117041086_NCGR_PEP_ID_MMETSP0472-20121206_28719_1_TAXON_ID_693140_ORGANISM__Tiarina_fusus_Strain_LIS__NCGR_SAMPLE_ID_MMETSP0472_ASSEMBLY_ACC_CAM_ASM_000603_LENGTH_151_DNA_ID_CAMNT_0004752009_DNA_START_17_DNA_END_469_D
EP00343_Euplotes_focardii_P007923_CAMPEP_0205819724_NCGR_PEP_ID_MMETSP0206-20130828_2181_1_ASSEMBLY_ACC_CAM_ASM_000279_TAXON_ID_36767_ORGANISM_"Euplotes_focardii_Strain_TN1"_LENGTH_282_DNA_ID_CAMNT_0053113625_DNA_START_114_DNA_END_962_DNA_ORIENTATION_ -> EP00343_Euplotes_focardii_P007923_CAMPEP_0205819724_NCGR_PEP_ID_MMETSP0206-20130828_2181_1_ASSEMBLY_ACC_CAM_ASM_000279_TAXON_ID_36767_ORGANISM__Euplotes_focardii_Strain_TN1__LENGTH_282_DNA_ID_CAMNT_0053113625_DNA_START_114_DNA_END_962_DNA_ORIENTATION_
EP00349_Pseudokeronopsis_sp_Brazil_P011400_CAMPEP_0202978750_NCGR_PEP_ID_MMETSP1396-20130829_85079_1_ASSEMBLY_ACC_CAM_ASM_000872_TAXON_ID__ORGANISM_"Pseudokeronopsis_sp._Strain_Brazil"_LENGTH_454_DNA_ID_CAMNT_0049717845_DNA_START_1_DNA_END_1364_DNA_ORIEN -> EP00349_Pseudokeronopsis_sp_Brazil_P011400_CAMPEP_0202978750_NCGR_PEP_ID_MMETSP1396-20130829_85079_1_ASSEMBLY_ACC_CAM_ASM_000872_TAXON_ID__ORGANISM__Pseudokeronopsis_sp._Strain_Brazil__LENGTH_454_DNA_ID_CAMNT_0049717845_DNA_START_1_DNA_END_1364_DNA_ORIEN
EP00357_Protocruzia_adherens_P008321_CAMPEP_0114992120_NCGR_PEP_ID_MMETSP0216-20121206_11761_1_TAXON_ID_223996_ORGANISM_"Protocruzia_adherens_Strain_Boccale"_LENGTH_258_DNA_ID_CAMNT_0002355543_DNA_START_1_DNA_END_776_DNA_ORIENTATION_ -> EP00357_Protocruzia_adherens_P008321_CAMPEP_0114992120_NCGR_PEP_ID_MMETSP0216-20121206_11761_1_TAXON_ID_223996_ORGANISM__Protocruzia_adherens_Strain_Boccale__LENGTH_258_DNA_ID_CAMNT_0002355543_DNA_START_1_DNA_END_776_DNA_ORIENTATION_
EP00357_Protocruzia_adherens_P019595_CAMPEP_0114998792_NCGR_PEP_ID_MMETSP0216-20121206_15738_1_TAXON_ID_223996_ORGANISM_"Protocruzia_adherens_Strain_Boccale"_LENGTH_208_DNA_ID_CAMNT_0002363497_DNA_START_729_DNA_END_1355_DNA_ORIENTATION_- -> EP00357_Protocruzia_adherens_P019595_CAMPEP_0114998792_NCGR_PEP_ID_MMETSP0216-20121206_15738_1_TAXON_ID_223996_ORGANISM__Protocruzia_adherens_Strain_Boccale__LENGTH_208_DNA_ID_CAMNT_0002363497_DNA_START_729_DNA_END_1355_DNA_ORIENTATION_-
EP00376_Eimeria_tenella_P003075_XP_013230805.1_Cyclin_like_protein_4_(Fragment)_Eimeria_tenella -> EP00376_Eimeria_tenella_P003075_XP_013230805.1_Cyclin_like_protein_4__Fragment__Eimeria_tenella
EP00401_Gymnodinium_catenatum_P006180_CAMPEP_0117532402_NCGR_PEP_ID_MMETSP0784-20121206_39351_1_TAXON_ID_39447_ORGANISM_""_LENGTH_519_DNA_ID_CAMNT_0005328797_DNA_START_1_DNA_END_1562_DNA_ORIENTATION_- -> EP00401_Gymnodinium_catenatum_P006180_CAMPEP_0117532402_NCGR_PEP_ID_MMETSP0784-20121206_39351_1_TAXON_ID_39447_ORGANISM____LENGTH_519_DNA_ID_CAMNT_0005328797_DNA_START_1_DNA_END_1562_DNA_ORIENTATION_-
EP00403_Amphidinium_massartii_P008854_CAMPEP_0178420958_NCGR_PEP_ID_MMETSP0689_2-20121128_26403_1_TAXON_ID_160604_ORGANISM_"Amphidinium_massartii_Strain_CS-259"_LENGTH_285_DNA_ID_CAMNT_0020042461_DNA_START_1_DNA_END_853_DNA_ORIENTATION_- -> EP00403_Amphidinium_massartii_P008854_CAMPEP_0178420958_NCGR_PEP_ID_MMETSP0689_2-20121128_26403_1_TAXON_ID_160604_ORGANISM__Amphidinium_massartii_Strain_CS-259__LENGTH_285_DNA_ID_CAMNT_0020042461_DNA_START_1_DNA_END_853_DNA_ORIENTATION_-
EP00404_Azadinium_spinosum_P061144_CAMPEP_0180714836_NCGR_PEP_ID_MMETSP1038_2-20121128_12629_1_TAXON_ID_632150_ORGANISM_"Azadinium_spinosum_Strain_3D9"_LENGTH_477_DNA_ID_CAMNT_0022747217_DNA_START_1_DNA_END_1430_DNA_ORIENTATION_ -> EP00404_Azadinium_spinosum_P061144_CAMPEP_0180714836_NCGR_PEP_ID_MMETSP1038_2-20121128_12629_1_TAXON_ID_632150_ORGANISM__Azadinium_spinosum_Strain_3D9__LENGTH_477_DNA_ID_CAMNT_0022747217_DNA_START_1_DNA_END_1430_DNA_ORIENTATION_
EP00405_Crypthecodinium_cohnii_P059102_CAMPEP_0206632198_NCGR_PEP_ID_MMETSP0325_2-20121206_68748_1_ASSEMBLY_ACC_CAM_ASM_000347_TAXON_ID_2866_ORGANISM_"Crypthecodinium_cohnii_Strain_Seligo"_LENGTH_347_DNA_ID_CAMNT_0054157647_DNA_START_1_DNA_END_1039_DNA_O -> EP00405_Crypthecodinium_cohnii_P059102_CAMPEP_0206632198_NCGR_PEP_ID_MMETSP0325_2-20121206_68748_1_ASSEMBLY_ACC_CAM_ASM_000347_TAXON_ID_2866_ORGANISM__Crypthecodinium_cohnii_Strain_Seligo__LENGTH_347_DNA_ID_CAMNT_0054157647_DNA_START_1_DNA_END_1039_DNA_O
EP00408_Alexandrium_pacificum_P015320_CAMPEP_0171195958_NCGR_PEP_ID_MMETSP0790-20130122_21658_1_TAXON_ID_2925_ORGANISM_"Alexandrium_catenella_Strain_OF101"_LENGTH_541_DNA_ID_CAMNT_0011661173_DNA_START_1_DNA_END_1623_DNA_ORIENTATION_ -> EP00408_Alexandrium_pacificum_P015320_CAMPEP_0171195958_NCGR_PEP_ID_MMETSP0790-20130122_21658_1_TAXON_ID_2925_ORGANISM__Alexandrium_catenella_Strain_OF101__LENGTH_541_DNA_ID_CAMNT_0011661173_DNA_START_1_DNA_END_1623_DNA_ORIENTATION_
EP00416_Gambierdiscus_australes_P025940_CAMPEP_0171082482_NCGR_PEP_ID_MMETSP0766_2-20121228_17136_1_TAXON_ID_439317_ORGANISM_"Gambierdiscus_australes_Strain_CAWD_149"_LENGTH_296_DNA_ID_CAMNT_0011539851_DNA_START_1_DNA_END_887_DNA_ORIENTATION_ -> EP00416_Gambierdiscus_australes_P025940_CAMPEP_0171082482_NCGR_PEP_ID_MMETSP0766_2-20121228_17136_1_TAXON_ID_439317_ORGANISM__Gambierdiscus_australes_Strain_CAWD_149__LENGTH_296_DNA_ID_CAMNT_0011539851_DNA_START_1_DNA_END_887_DNA_ORIENTATION_
EP00419_Tripos_fusus_P029960_CAMPEP_0172726902_NCGR_PEP_ID_MMETSP1074-20121228_91376_1_TAXON_ID_2916_ORGANISM_"Ceratium_fusus_Strain_PA161109"_LENGTH_361_DNA_ID_CAMNT_0013554003_DNA_START_1_DNA_END_1082_DNA_ORIENTATION_- -> EP00419_Tripos_fusus_P029960_CAMPEP_0172726902_NCGR_PEP_ID_MMETSP1074-20121228_91376_1_TAXON_ID_2916_ORGANISM__Ceratium_fusus_Strain_PA161109__LENGTH_361_DNA_ID_CAMNT_0013554003_DNA_START_1_DNA_END_1082_DNA_ORIENTATION_-
EP00421_Protoceratium_reticulatum_P019871_CAMPEP_0168392686_NCGR_PEP_ID_MMETSP0228-20121227_18626_1_TAXON_ID_133427_ORGANISM_"Protoceratium_reticulatum_Strain_CCCM_535_(_CCMP_1889)"_LENGTH_283_DNA_ID_CAMNT_0008406035_DNA_START_1_DNA_END_848_DNA_ORIENTATI -> EP00421_Protoceratium_reticulatum_P019871_CAMPEP_0168392686_NCGR_PEP_ID_MMETSP0228-20121227_18626_1_TAXON_ID_133427_ORGANISM__Protoceratium_reticulatum_Strain_CCCM_535___CCMP_1889___LENGTH_283_DNA_ID_CAMNT_0008406035_DNA_START_1_DNA_END_848_DNA_ORIENTATI
EP00425_Heterocapsa_triquetra_P004649_CAMPEP_0195164104_NCGR_PEP_ID_MMETSP0448-20130528_188497_1_TAXON_ID_66468_ORGANISM_"Heterocapsa_triquestra_Strain_CCMP_448"_LENGTH_336_DNA_ID_CAMNT_0040202899_DNA_START_1_DNA_END_1006_DNA_ORIENTATION_- -> EP00425_Heterocapsa_triquetra_P004649_CAMPEP_0195164104_NCGR_PEP_ID_MMETSP0448-20130528_188497_1_TAXON_ID_66468_ORGANISM__Heterocapsa_triquestra_Strain_CCMP_448__LENGTH_336_DNA_ID_CAMNT_0040202899_DNA_START_1_DNA_END_1006_DNA_ORIENTATION_-
EP00427_Karlodinium_veneficum_P020949_CAMPEP_0169098924_NCGR_PEP_ID_MMETSP1015-20121227_20294_1_TAXON_ID_342587_ORGANISM_"Karlodinium_micrum_Strain_CCMP2283"_LENGTH_417_DNA_ID_CAMNT_0009159793_DNA_START_1_DNA_END_1248_DNA_ORIENTATION_- -> EP00427_Karlodinium_veneficum_P020949_CAMPEP_0169098924_NCGR_PEP_ID_MMETSP1015-20121227_20294_1_TAXON_ID_342587_ORGANISM__Karlodinium_micrum_Strain_CCMP2283__LENGTH_417_DNA_ID_CAMNT_0009159793_DNA_START_1_DNA_END_1248_DNA_ORIENTATION_-
EP00429_Kryptoperidinium_foliaceum_P035118_CAMPEP_0176171196_NCGR_PEP_ID_MMETSP0120_2-20121206_87638_1_TAXON_ID_160619_ORGANISM_"Kryptoperidinium_foliaceum_Strain_CCMP_1326"_LENGTH_334_DNA_ID_CAMNT_0017509009_DNA_START_1_DNA_END_999_DNA_ORIENTATION_ -> EP00429_Kryptoperidinium_foliaceum_P035118_CAMPEP_0176171196_NCGR_PEP_ID_MMETSP0120_2-20121206_87638_1_TAXON_ID_160619_ORGANISM__Kryptoperidinium_foliaceum_Strain_CCMP_1326__LENGTH_334_DNA_ID_CAMNT_0017509009_DNA_START_1_DNA_END_999_DNA_ORIENTATION_
EP00443_Scrippsiella_acuminata_P002755_CAMPEP_0115192182_NCGR_PEP_ID_MMETSP0270-20121206_12911_1_TAXON_ID_71861_ORGANISM_"Scrippsiella_trochoidea_Strain_CCMP3099"_LENGTH_537_DNA_ID_CAMNT_0002605421_DNA_START_1_DNA_END_1612_DNA_ORIENTATION_- -> EP00443_Scrippsiella_acuminata_P002755_CAMPEP_0115192182_NCGR_PEP_ID_MMETSP0270-20121206_12911_1_TAXON_ID_71861_ORGANISM__Scrippsiella_trochoidea_Strain_CCMP3099__LENGTH_537_DNA_ID_CAMNT_0002605421_DNA_START_1_DNA_END_1612_DNA_ORIENTATION_-
EP00444_Apocalathium_aciculiferum_P051491_CAMPEP_0183516702_NCGR_PEP_ID_MMETSP0371-20130417_14391_1_TAXON_ID_268820_ORGANISM_"Peridinium_aciculiferum_Strain_PAER-2"_LENGTH_393_DNA_ID_CAMNT_0025714485_DNA_START_1_DNA_END_1173_DNA_ORIENTATION_- -> EP00444_Apocalathium_aciculiferum_P051491_CAMPEP_0183516702_NCGR_PEP_ID_MMETSP0371-20130417_14391_1_TAXON_ID_268820_ORGANISM__Peridinium_aciculiferum_Strain_PAER-2__LENGTH_393_DNA_ID_CAMNT_0025714485_DNA_START_1_DNA_END_1173_DNA_ORIENTATION_-
EP00446_Apocalathium_sp_SHHI-4_P018045_CAMPEP_0177288610_NCGR_PEP_ID_MMETSP0367-20130122_74761_1_TAXON_ID_447022_ORGANISM_"Scrippsiella_hangoei-like_Strain_SHHI-4"_NCGR_SAMPLE_ID_MMETSP0367_ASSEMBLY_ACC_CAM_ASM_000362_LENGTH_544_DNA_ID_CAMNT_0018745961_D -> EP00446_Apocalathium_sp_SHHI-4_P018045_CAMPEP_0177288610_NCGR_PEP_ID_MMETSP0367-20130122_74761_1_TAXON_ID_447022_ORGANISM__Scrippsiella_hangoei-like_Strain_SHHI-4__NCGR_SAMPLE_ID_MMETSP0367_ASSEMBLY_ACC_CAM_ASM_000362_LENGTH_544_DNA_ID_CAMNT_0018745961_D
EP00448_Togula_jolla_P006605_CAMPEP_0170604882_NCGR_PEP_ID_MMETSP0224-20130122_19675_1_TAXON_ID_285029_ORGANISM_"Togula_jolla_Strain_CCCM_725"_LENGTH_433_DNA_ID_CAMNT_0010929845_DNA_START_1_DNA_END_1299_DNA_ORIENTATION_ -> EP00448_Togula_jolla_P006605_CAMPEP_0170604882_NCGR_PEP_ID_MMETSP0224-20130122_19675_1_TAXON_ID_285029_ORGANISM__Togula_jolla_Strain_CCCM_725__LENGTH_433_DNA_ID_CAMNT_0010929845_DNA_START_1_DNA_END_1299_DNA_ORIENTATION_
EP00448_Togula_jolla_P029506_CAMPEP_0170624114_NCGR_PEP_ID_MMETSP0224-20130122_30059_1_TAXON_ID_285029_ORGANISM_"Togula_jolla_Strain_CCCM_725"_LENGTH_480_DNA_ID_CAMNT_0010950613_DNA_START_1_DNA_END_1439_DNA_ORIENTATION_ -> EP00448_Togula_jolla_P029506_CAMPEP_0170624114_NCGR_PEP_ID_MMETSP0224-20130122_30059_1_TAXON_ID_285029_ORGANISM__Togula_jolla_Strain_CCCM_725__LENGTH_480_DNA_ID_CAMNT_0010950613_DNA_START_1_DNA_END_1439_DNA_ORIENTATION_
EP00449_Zooxanthella_nutricula_P034086_CAMPEP_0198612636_NCGR_PEP_ID_MMETSP1462-20131121_157990_1_TAXON_ID_1333877_ORGANISM_"Brandtodinium_nutriculum_Strain_RCC3387"_LENGTH_530_DNA_ID_CAMNT_0044344437_DNA_START_1_DNA_END_1590_DNA_ORIENTATION_ -> EP00449_Zooxanthella_nutricula_P034086_CAMPEP_0198612636_NCGR_PEP_ID_MMETSP1462-20131121_157990_1_TAXON_ID_1333877_ORGANISM__Brandtodinium_nutriculum_Strain_RCC3387__LENGTH_530_DNA_ID_CAMNT_0044344437_DNA_START_1_DNA_END_1590_DNA_ORIENTATION_
EP00450_Noctiluca_scintillans_P020748_CAMPEP_0194532504_NCGR_PEP_ID_MMETSP0253-20130528_70079_1_TAXON_ID_2966_ORGANISM_"Noctiluca_scintillans"_LENGTH_454_DNA_ID_CAMNT_0039377957_DNA_START_125_DNA_END_1485_DNA_ORIENTATION_- -> EP00450_Noctiluca_scintillans_P020748_CAMPEP_0194532504_NCGR_PEP_ID_MMETSP0253-20130528_70079_1_TAXON_ID_2966_ORGANISM__Noctiluca_scintillans__LENGTH_454_DNA_ID_CAMNT_0039377957_DNA_START_125_DNA_END_1485_DNA_ORIENTATION_-
EP00451_Oxyrrhis_marina_P013483_CAMPEP_0204328184_NCGR_PEP_ID_MMETSP0469-20131031_13177_1_ASSEMBLY_ACC_CAM_ASM_000384_TAXON_ID_2969_ORGANISM_"Oxyrrhis_marina"_LENGTH_290_DNA_ID_CAMNT_0051310539_DNA_START_1_DNA_END_869_DNA_ORIENTATION_- -> EP00451_Oxyrrhis_marina_P013483_CAMPEP_0204328184_NCGR_PEP_ID_MMETSP0469-20131031_13177_1_ASSEMBLY_ACC_CAM_ASM_000384_TAXON_ID_2969_ORGANISM__Oxyrrhis_marina__LENGTH_290_DNA_ID_CAMNT_0051310539_DNA_START_1_DNA_END_869_DNA_ORIENTATION_-
EP00462_Mataza_sp_D1_P005430_CAMPEP_0175121300_NCGR_PEP_ID_MMETSP0087-20121206_1093_1_TAXON_ID_136419_ORGANISM_"Unknown_Unknown_Strain_D1"_LENGTH_321_DNA_ID_CAMNT_0016402829_DNA_START_1_DNA_END_958_DNA_ORIENTATION_- -> EP00462_Mataza_sp_D1_P005430_CAMPEP_0175121300_NCGR_PEP_ID_MMETSP0087-20121206_1093_1_TAXON_ID_136419_ORGANISM__Unknown_Unknown_Strain_D1__LENGTH_321_DNA_ID_CAMNT_0016402829_DNA_START_1_DNA_END_958_DNA_ORIENTATION_-
EP00462_Mataza_sp_D1_P015356_CAMPEP_0175151040_NCGR_PEP_ID_MMETSP0087-20121206_18249_1_TAXON_ID_136419_ORGANISM_"Unknown_Unknown_Strain_D1"_LENGTH_282_DNA_ID_CAMNT_0016437141_DNA_START_44_DNA_END_892_DNA_ORIENTATION_- -> EP00462_Mataza_sp_D1_P015356_CAMPEP_0175151040_NCGR_PEP_ID_MMETSP0087-20121206_18249_1_TAXON_ID_136419_ORGANISM__Unknown_Unknown_Strain_D1__LENGTH_282_DNA_ID_CAMNT_0016437141_DNA_START_44_DNA_END_892_DNA_ORIENTATION_-
EP00462_Mataza_sp_D1_P021739_CAMPEP_0175134900_NCGR_PEP_ID_MMETSP0087-20121206_8426_1_TAXON_ID_136419_ORGANISM_"Unknown_Unknown_Strain_D1"_LENGTH_696_DNA_ID_CAMNT_0016417495_DNA_START_126_DNA_END_2216_DNA_ORIENTATION_ -> EP00462_Mataza_sp_D1_P021739_CAMPEP_0175134900_NCGR_PEP_ID_MMETSP0087-20121206_8426_1_TAXON_ID_136419_ORGANISM__Unknown_Unknown_Strain_D1__LENGTH_696_DNA_ID_CAMNT_0016417495_DNA_START_126_DNA_END_2216_DNA_ORIENTATION_
EP00462_Mataza_sp_D1_P026446_CAMPEP_0175148160_NCGR_PEP_ID_MMETSP0087-20121206_16449_1_TAXON_ID_136419_ORGANISM_"Unknown_Unknown_Strain_D1"_LENGTH_486_DNA_ID_CAMNT_0016433541_DNA_START_1_DNA_END_1460_DNA_ORIENTATION_- -> EP00462_Mataza_sp_D1_P026446_CAMPEP_0175148160_NCGR_PEP_ID_MMETSP0087-20121206_16449_1_TAXON_ID_136419_ORGANISM__Unknown_Unknown_Strain_D1__LENGTH_486_DNA_ID_CAMNT_0016433541_DNA_START_1_DNA_END_1460_DNA_ORIENTATION_-
EP00466_Bigelowiella_natans_P019779_jgi_Bigna1_75814_fgenesh1_pg.37_#_65 -> EP00466_Bigelowiella_natans_P019779_jgi_Bigna1_75814_fgenesh1_pg.37___65
EP00467_Chlorarachnion_reptans_P004577_CAMPEP_0114507150_NCGR_PEP_ID_MMETSP0109-20121206_11850_1_TAXON_ID_29199_ORGANISM_"Chlorarachnion_reptans_Strain_CCCM449"_LENGTH_486_DNA_ID_CAMNT_0001685871_DNA_START_199_DNA_END_1659_DNA_ORIENTATION_- -> EP00467_Chlorarachnion_reptans_P004577_CAMPEP_0114507150_NCGR_PEP_ID_MMETSP0109-20121206_11850_1_TAXON_ID_29199_ORGANISM__Chlorarachnion_reptans_Strain_CCCM449__LENGTH_486_DNA_ID_CAMNT_0001685871_DNA_START_199_DNA_END_1659_DNA_ORIENTATION_-
EP00467_Chlorarachnion_reptans_P015756_CAMPEP_0114503346_NCGR_PEP_ID_MMETSP0109-20121206_9598_1_TAXON_ID_29199_ORGANISM_"Chlorarachnion_reptans_Strain_CCCM449"_LENGTH_389_DNA_ID_CAMNT_0001681367_DNA_START_1_DNA_END_1170_DNA_ORIENTATION_ -> EP00467_Chlorarachnion_reptans_P015756_CAMPEP_0114503346_NCGR_PEP_ID_MMETSP0109-20121206_9598_1_TAXON_ID_29199_ORGANISM__Chlorarachnion_reptans_Strain_CCCM449__LENGTH_389_DNA_ID_CAMNT_0001681367_DNA_START_1_DNA_END_1170_DNA_ORIENTATION_
EP00467_Chlorarachnion_reptans_P020365_CAMPEP_0114524724_NCGR_PEP_ID_MMETSP0109-20121206_22020_1_TAXON_ID_29199_ORGANISM_"Chlorarachnion_reptans_Strain_CCCM449"_LENGTH_361_DNA_ID_CAMNT_0001706211_DNA_START_156_DNA_END_1241_DNA_ORIENTATION_ -> EP00467_Chlorarachnion_reptans_P020365_CAMPEP_0114524724_NCGR_PEP_ID_MMETSP0109-20121206_22020_1_TAXON_ID_29199_ORGANISM__Chlorarachnion_reptans_Strain_CCCM449__LENGTH_361_DNA_ID_CAMNT_0001706211_DNA_START_156_DNA_END_1241_DNA_ORIENTATION_
EP00467_Chlorarachnion_reptans_P022629_CAMPEP_0114496940_NCGR_PEP_ID_MMETSP0109-20121206_6042_1_TAXON_ID_29199_ORGANISM_"Chlorarachnion_reptans_Strain_CCCM449"_LENGTH_571_DNA_ID_CAMNT_0001674255_DNA_START_1_DNA_END_1715_DNA_ORIENTATION_ -> EP00467_Chlorarachnion_reptans_P022629_CAMPEP_0114496940_NCGR_PEP_ID_MMETSP0109-20121206_6042_1_TAXON_ID_29199_ORGANISM__Chlorarachnion_reptans_Strain_CCCM449__LENGTH_571_DNA_ID_CAMNT_0001674255_DNA_START_1_DNA_END_1715_DNA_ORIENTATION_
EP00467_Chlorarachnion_reptans_P023542_CAMPEP_0114528622_NCGR_PEP_ID_MMETSP0109-20121206_24336_1_TAXON_ID_29199_ORGANISM_"Chlorarachnion_reptans_Strain_CCCM449"_LENGTH_335_DNA_ID_CAMNT_0001710843_DNA_START_1_DNA_END_1006_DNA_ORIENTATION_ -> EP00467_Chlorarachnion_reptans_P023542_CAMPEP_0114528622_NCGR_PEP_ID_MMETSP0109-20121206_24336_1_TAXON_ID_29199_ORGANISM__Chlorarachnion_reptans_Strain_CCCM449__LENGTH_335_DNA_ID_CAMNT_0001710843_DNA_START_1_DNA_END_1006_DNA_ORIENTATION_
EP00468_Gymnochlora_sp_CCMP2014_P004629_CAMPEP_0167761392_NCGR_PEP_ID_MMETSP0110_2-20121227_12142_1_TAXON_ID_629695_ORGANISM_"Gymnochlora_sp._Strain_CCMP2014"_LENGTH_260_DNA_ID_CAMNT_0007648061_DNA_START_1_DNA_END_783_DNA_ORIENTATION_- -> EP00468_Gymnochlora_sp_CCMP2014_P004629_CAMPEP_0167761392_NCGR_PEP_ID_MMETSP0110_2-20121227_12142_1_TAXON_ID_629695_ORGANISM__Gymnochlora_sp._Strain_CCMP2014__LENGTH_260_DNA_ID_CAMNT_0007648061_DNA_START_1_DNA_END_783_DNA_ORIENTATION_-
EP00469_Lotharella_globosa_P015214_CAMPEP_0167825888_NCGR_PEP_ID_MMETSP0112_2-20121227_9658_1_TAXON_ID_91324_ORGANISM_"Lotharella_globosa_Strain_CCCM811"_LENGTH_335_DNA_ID_CAMNT_0007728129_DNA_START_1_DNA_END_1008_DNA_ORIENTATION_- -> EP00469_Lotharella_globosa_P015214_CAMPEP_0167825888_NCGR_PEP_ID_MMETSP0112_2-20121227_9658_1_TAXON_ID_91324_ORGANISM__Lotharella_globosa_Strain_CCCM811__LENGTH_335_DNA_ID_CAMNT_0007728129_DNA_START_1_DNA_END_1008_DNA_ORIENTATION_-
EP00469_Lotharella_globosa_P016235_CAMPEP_0167831448_NCGR_PEP_ID_MMETSP0112_2-20121227_13639_1_TAXON_ID_91324_ORGANISM_"Lotharella_globosa_Strain_CCCM811"_LENGTH_534_DNA_ID_CAMNT_0007736091_DNA_START_1_DNA_END_1605_DNA_ORIENTATION_- -> EP00469_Lotharella_globosa_P016235_CAMPEP_0167831448_NCGR_PEP_ID_MMETSP0112_2-20121227_13639_1_TAXON_ID_91324_ORGANISM__Lotharella_globosa_Strain_CCCM811__LENGTH_534_DNA_ID_CAMNT_0007736091_DNA_START_1_DNA_END_1605_DNA_ORIENTATION_-
EP00470_Lotharella_oceanica_P004246_CAMPEP_0170172292_NCGR_PEP_ID_MMETSP0040_2-20121228_5528_1_TAXON_ID_641309_ORGANISM_"Lotharella_oceanica_Strain_CCMP622"_LENGTH_773_DNA_ID_CAMNT_0010412877_DNA_START_37_DNA_END_2358_DNA_ORIENTATION_ -> EP00470_Lotharella_oceanica_P004246_CAMPEP_0170172292_NCGR_PEP_ID_MMETSP0040_2-20121228_5528_1_TAXON_ID_641309_ORGANISM__Lotharella_oceanica_Strain_CCMP622__LENGTH_773_DNA_ID_CAMNT_0010412877_DNA_START_37_DNA_END_2358_DNA_ORIENTATION_
EP00472_Partenskyella_glossopodia_P003014_CAMPEP_0197527602_NCGR_PEP_ID_MMETSP1318-20131121_22294_1_TAXON_ID_552666_ORGANISM_"Partenskyella_glossopodia_Strain_RCC365"_LENGTH_460_DNA_ID_CAMNT_0043082345_DNA_START_158_DNA_END_1540_DNA_ORIENTATION_ -> EP00472_Partenskyella_glossopodia_P003014_CAMPEP_0197527602_NCGR_PEP_ID_MMETSP1318-20131121_22294_1_TAXON_ID_552666_ORGANISM__Partenskyella_glossopodia_Strain_RCC365__LENGTH_460_DNA_ID_CAMNT_0043082345_DNA_START_158_DNA_END_1540_DNA_ORIENTATION_
EP00484_Ammonia_sp_Unknown_P029289_CAMPEP_0197029758_NCGR_PEP_ID_MMETSP1384-20130603_9144_1_TAXON_ID_29189_ORGANISM_"Ammonia_sp."_LENGTH_372_DNA_ID_CAMNT_0042458989_DNA_START_1_DNA_END_1114_DNA_ORIENTATION_- -> EP00484_Ammonia_sp_Unknown_P029289_CAMPEP_0197029758_NCGR_PEP_ID_MMETSP1384-20130603_9144_1_TAXON_ID_29189_ORGANISM__Ammonia_sp.__LENGTH_372_DNA_ID_CAMNT_0042458989_DNA_START_1_DNA_END_1114_DNA_ORIENTATION_-
EP00499_Haloplacidia_sp_CaronLabIsolate_P008480_CAMPEP_0196771004_NCGR_PEP_ID_MMETSP1104-20130614_1453_1_TAXON_ID_33652_ORGANISM_"Cafeteria_sp._Strain_Caron_Lab_Isolate"_LENGTH_293_DNA_ID_CAMNT_0042141119_DNA_START_1_DNA_END_879_DNA_ORIENTATION_ -> EP00499_Haloplacidia_sp_CaronLabIsolate_P008480_CAMPEP_0196771004_NCGR_PEP_ID_MMETSP1104-20130614_1453_1_TAXON_ID_33652_ORGANISM__Cafeteria_sp._Strain_Caron_Lab_Isolate__LENGTH_293_DNA_ID_CAMNT_0042141119_DNA_START_1_DNA_END_879_DNA_ORIENTATION_
EP00500_Bicosoecida_sp_ms1_P005490_CAMPEP_0203826218_NCGR_PEP_ID_MMETSP0115-20131106_56176_1_ASSEMBLY_ACC_CAM_ASM_000227_TAXON_ID_33651_ORGANISM_"Bicosoecid_sp_Strain_ms1"_LENGTH_378_DNA_ID_CAMNT_0050735265_DNA_START_1_DNA_END_1135_DNA_ORIENTATION_ -> EP00500_Bicosoecida_sp_ms1_P005490_CAMPEP_0203826218_NCGR_PEP_ID_MMETSP0115-20131106_56176_1_ASSEMBLY_ACC_CAM_ASM_000227_TAXON_ID_33651_ORGANISM__Bicosoecid_sp_Strain_ms1__LENGTH_378_DNA_ID_CAMNT_0050735265_DNA_START_1_DNA_END_1135_DNA_ORIENTATION_
EP00510_Aplanochytrium_minuta_P001971_CAMPEP_0184017576_NCGR_PEP_ID_MMETSP0954-20121128_7622_1_TAXON_ID_627963_ORGANISM_"Aplanochytrium_sp_Strain_PBS07"_LENGTH_278_DNA_ID_CAMNT_0026298845_DNA_START_1_DNA_END_836_DNA_ORIENTATION_ -> EP00510_Aplanochytrium_minuta_P001971_CAMPEP_0184017576_NCGR_PEP_ID_MMETSP0954-20121128_7622_1_TAXON_ID_627963_ORGANISM__Aplanochytrium_sp_Strain_PBS07__LENGTH_278_DNA_ID_CAMNT_0026298845_DNA_START_1_DNA_END_836_DNA_ORIENTATION_
EP00511_Aplanochytrium_stocchinoi_P013728_CAMPEP_0204894170_NCGR_PEP_ID_MMETSP1349-20130617_33199_1_ASSEMBLY_ACC_CAM_ASM_000710_TAXON_ID_215587_ORGANISM_"Aplanochytrium_stocchinoi_Strain_GSBS06"_LENGTH_265_DNA_ID_CAMNT_0052061279_DNA_START_1_DNA_END_796_ -> EP00511_Aplanochytrium_stocchinoi_P013728_CAMPEP_0204894170_NCGR_PEP_ID_MMETSP1349-20130617_33199_1_ASSEMBLY_ACC_CAM_ASM_000710_TAXON_ID_215587_ORGANISM__Aplanochytrium_stocchinoi_Strain_GSBS06__LENGTH_265_DNA_ID_CAMNT_0052061279_DNA_START_1_DNA_END_796_
EP00512_Aurantiochytrium_limacinum_P009608_CAMPEP_0171559802_NCGR_PEP_ID_MMETSP0960-20121227_13111_1_TAXON_ID_87120_ORGANISM_"Aurantiochytrium_limacinum_Strain_ATCCMYA-1381"_LENGTH_318_DNA_ID_CAMNT_0012111467_DNA_START_94_DNA_END_1049_DNA_ORIENTATION_ -> EP00512_Aurantiochytrium_limacinum_P009608_CAMPEP_0171559802_NCGR_PEP_ID_MMETSP0960-20121227_13111_1_TAXON_ID_87120_ORGANISM__Aurantiochytrium_limacinum_Strain_ATCCMYA-1381__LENGTH_318_DNA_ID_CAMNT_0012111467_DNA_START_94_DNA_END_1049_DNA_ORIENTATION_
EP00514_Thraustochytrium_sp_LLF1b_P007708_CAMPEP_0184533650_NCGR_PEP_ID_MMETSP0198_2-20121128_14884_1_TAXON_ID_1112570_ORGANISM_"Thraustochytrium_sp._Strain_LLF1b"_LENGTH_347_DNA_ID_CAMNT_0026926469_DNA_START_1_DNA_END_1043_DNA_ORIENTATION_ -> EP00514_Thraustochytrium_sp_LLF1b_P007708_CAMPEP_0184533650_NCGR_PEP_ID_MMETSP0198_2-20121128_14884_1_TAXON_ID_1112570_ORGANISM__Thraustochytrium_sp._Strain_LLF1b__LENGTH_347_DNA_ID_CAMNT_0026926469_DNA_START_1_DNA_END_1043_DNA_ORIENTATION_
EP00515_Schizochytrium_aggregatum_P017348_CAMPEP_0202102892_NCGR_PEP_ID_MMETSP0965-20130614_4567_1_ASSEMBLY_ACC_CAM_ASM_000507_TAXON_ID_4773_ORGANISM_"Schizochytrium_aggregatum_Strain_ATCC28209"_LENGTH_365_DNA_ID_CAMNT_0048671671_DNA_START_1_DNA_END_1092 -> EP00515_Schizochytrium_aggregatum_P017348_CAMPEP_0202102892_NCGR_PEP_ID_MMETSP0965-20130614_4567_1_ASSEMBLY_ACC_CAM_ASM_000507_TAXON_ID_4773_ORGANISM__Schizochytrium_aggregatum_Strain_ATCC28209__LENGTH_365_DNA_ID_CAMNT_0048671671_DNA_START_1_DNA_END_1092
EP00516_Mucochytrium_quahogii_P003921_CAMPEP_0203755298_NCGR_PEP_ID_MMETSP0098-20131031_8764_1_ASSEMBLY_ACC_CAM_ASM_000208_TAXON_ID_96639_ORGANISM_"_Strain_NY0313808BC1"_LENGTH_283_DNA_ID_CAMNT_0050646689_DNA_START_225_DNA_END_1071_DNA_ORIENTATION_ -> EP00516_Mucochytrium_quahogii_P003921_CAMPEP_0203755298_NCGR_PEP_ID_MMETSP0098-20131031_8764_1_ASSEMBLY_ACC_CAM_ASM_000208_TAXON_ID_96639_ORGANISM___Strain_NY0313808BC1__LENGTH_283_DNA_ID_CAMNT_0050646689_DNA_START_225_DNA_END_1071_DNA_ORIENTATION_
EP00520_Triparma_pacifica_P002022_CAMPEP_0118636826_NCGR_PEP_ID_MMETSP0785-20121206_2834_1_TAXON_ID_91992_ORGANISM_"Bolidomonas_pacifica_Strain_CCMP_1866"_LENGTH_298_DNA_ID_CAMNT_0006527987_DNA_START_1_DNA_END_892_DNA_ORIENTATION_- -> EP00520_Triparma_pacifica_P002022_CAMPEP_0118636826_NCGR_PEP_ID_MMETSP0785-20121206_2834_1_TAXON_ID_91992_ORGANISM__Bolidomonas_pacifica_Strain_CCMP_1866__LENGTH_298_DNA_ID_CAMNT_0006527987_DNA_START_1_DNA_END_892_DNA_ORIENTATION_-
EP00529_Nitzschia_sp_RCC80_P031170_CAMPEP_0113460946_NCGR_PEP_ID_MMETSP0014_2-20120614_11269_1_TAXON_ID_2857_ORGANISM_"Nitzschia_sp."_LENGTH_366_DNA_ID_CAMNT_0000352655_DNA_START_1_DNA_END_1095_DNA_ORIENTATION__assembly_acc_CAM_ASM_000159 -> EP00529_Nitzschia_sp_RCC80_P031170_CAMPEP_0113460946_NCGR_PEP_ID_MMETSP0014_2-20120614_11269_1_TAXON_ID_2857_ORGANISM__Nitzschia_sp.__LENGTH_366_DNA_ID_CAMNT_0000352655_DNA_START_1_DNA_END_1095_DNA_ORIENTATION__assembly_acc_CAM_ASM_000159
EP00534_Pseudo-nitzschia_fraudulenta_P016162_CAMPEP_0201253836_NCGR_PEP_ID_MMETSP0852-20130820_67655_1_ASSEMBLY_ACC_CAM_ASM_000632_TAXON_ID_183588_ORGANISM_"Pseudo-nitzschia_fraudulenta_Strain_WWA7"_LENGTH_342_DNA_ID_CAMNT_0047553631_DNA_START_1_DNA_END_ -> EP00534_Pseudo-nitzschia_fraudulenta_P016162_CAMPEP_0201253836_NCGR_PEP_ID_MMETSP0852-20130820_67655_1_ASSEMBLY_ACC_CAM_ASM_000632_TAXON_ID_183588_ORGANISM__Pseudo-nitzschia_fraudulenta_Strain_WWA7__LENGTH_342_DNA_ID_CAMNT_0047553631_DNA_START_1_DNA_END_
EP00535_Pseudo-nitzschia_heimii_P001236_CAMPEP_0197176014_NCGR_PEP_ID_MMETSP1423-20130617_2067_1_TAXON_ID_476441_ORGANISM_"Pseudo-nitzschia_heimii_Strain_UNC1101"_LENGTH_552_DNA_ID_CAMNT_0042625297_DNA_START_1_DNA_END_1655_DNA_ORIENTATION_ -> EP00535_Pseudo-nitzschia_heimii_P001236_CAMPEP_0197176014_NCGR_PEP_ID_MMETSP1423-20130617_2067_1_TAXON_ID_476441_ORGANISM__Pseudo-nitzschia_heimii_Strain_UNC1101__LENGTH_552_DNA_ID_CAMNT_0042625297_DNA_START_1_DNA_END_1655_DNA_ORIENTATION_
EP00535_Pseudo-nitzschia_heimii_P003182_CAMPEP_0197174852_NCGR_PEP_ID_MMETSP1423-20130617_1217_1_TAXON_ID_476441_ORGANISM_"Pseudo-nitzschia_heimii_Strain_UNC1101"_LENGTH_381_DNA_ID_CAMNT_0042623847_DNA_START_1_DNA_END_1146_DNA_ORIENTATION_- -> EP00535_Pseudo-nitzschia_heimii_P003182_CAMPEP_0197174852_NCGR_PEP_ID_MMETSP1423-20130617_1217_1_TAXON_ID_476441_ORGANISM__Pseudo-nitzschia_heimii_Strain_UNC1101__LENGTH_381_DNA_ID_CAMNT_0042623847_DNA_START_1_DNA_END_1146_DNA_ORIENTATION_-
EP00547_Thalassionema_nitzschioides_P000055_CAMPEP_0194211228_NCGR_PEP_ID_MMETSP0156-20130528_9808_1_TAXON_ID_33649_ORGANISM_"Thalassionema_nitzschioides_Strain_L26-B"_LENGTH_327_DNA_ID_CAMNT_0038938727_DNA_START_1_DNA_END_978_DNA_ORIENTATION_- -> EP00547_Thalassionema_nitzschioides_P000055_CAMPEP_0194211228_NCGR_PEP_ID_MMETSP0156-20130528_9808_1_TAXON_ID_33649_ORGANISM__Thalassionema_nitzschioides_Strain_L26-B__LENGTH_327_DNA_ID_CAMNT_0038938727_DNA_START_1_DNA_END_978_DNA_ORIENTATION_-
EP00548_Thalassiothrix_antarctica_P006329_CAMPEP_0194143528_NCGR_PEP_ID_MMETSP0152-20130528_12690_1_TAXON_ID_1049557_ORGANISM_"Thalassiothrix_antarctica_Strain_L6-D1"_LENGTH_359_DNA_ID_CAMNT_0038842985_DNA_START_1_DNA_END_1079_DNA_ORIENTATION_- -> EP00548_Thalassiothrix_antarctica_P006329_CAMPEP_0194143528_NCGR_PEP_ID_MMETSP0152-20130528_12690_1_TAXON_ID_1049557_ORGANISM__Thalassiothrix_antarctica_Strain_L6-D1__LENGTH_359_DNA_ID_CAMNT_0038842985_DNA_START_1_DNA_END_1079_DNA_ORIENTATION_-
EP00551_Chaetoceros_affinis_P000530_CAMPEP_0203658370_NCGR_PEP_ID_MMETSP0088-20131115_48052_1_ASSEMBLY_ACC_CAM_ASM_001087_TAXON_ID_426623_ORGANISM_"Chaetoceros_affinis_Strain_CCMP159"_LENGTH_338_DNA_ID_CAMNT_0050520019_DNA_START_75_DNA_END_1087_DNA_ORIEN -> EP00551_Chaetoceros_affinis_P000530_CAMPEP_0203658370_NCGR_PEP_ID_MMETSP0088-20131115_48052_1_ASSEMBLY_ACC_CAM_ASM_001087_TAXON_ID_426623_ORGANISM__Chaetoceros_affinis_Strain_CCMP159__LENGTH_338_DNA_ID_CAMNT_0050520019_DNA_START_75_DNA_END_1087_DNA_ORIEN
EP00555_Chaetoceros_dichaeta_P012628_CAMPEP_0198251952_NCGR_PEP_ID_MMETSP1447-20131203_2607_1_TAXON_ID_420782_ORGANISM_"Chaetoceros_dichaeta_Strain_CCMP1751"_LENGTH_396_DNA_ID_CAMNT_0043937081_DNA_START_30_DNA_END_1220_DNA_ORIENTATION_ -> EP00555_Chaetoceros_dichaeta_P012628_CAMPEP_0198251952_NCGR_PEP_ID_MMETSP1447-20131203_2607_1_TAXON_ID_420782_ORGANISM__Chaetoceros_dichaeta_Strain_CCMP1751__LENGTH_396_DNA_ID_CAMNT_0043937081_DNA_START_30_DNA_END_1220_DNA_ORIENTATION_
EP00562_Extubocellulus_spinifer_P023412_CAMPEP_0178626082_NCGR_PEP_ID_MMETSP0698-20121128_8217_1_TAXON_ID_265572_ORGANISM_"Extubocellulus_spinifer_Strain_CCMP396"_LENGTH_1049_DNA_ID_CAMNT_0020265279_DNA_START_1_DNA_END_3146_DNA_ORIENTATION_ -> EP00562_Extubocellulus_spinifer_P023412_CAMPEP_0178626082_NCGR_PEP_ID_MMETSP0698-20121128_8217_1_TAXON_ID_265572_ORGANISM__Extubocellulus_spinifer_Strain_CCMP396__LENGTH_1049_DNA_ID_CAMNT_0020265279_DNA_START_1_DNA_END_3146_DNA_ORIENTATION_
EP00568_Trieres_chinensis_P007317_CAMPEP_0183308754_NCGR_PEP_ID_MMETSP0160_2-20130417_22440_1_TAXON_ID_2839_ORGANISM_"Odontella_Sinensis_Strain_Grunow_1884"_NCGR_SAMPLE_ID_MMETSP0160_2_ASSEMBLY_ACC_CAM_ASM_000250_LENGTH_415_DNA_ID_CAMNT_0025472643_DNA_ST -> EP00568_Trieres_chinensis_P007317_CAMPEP_0183308754_NCGR_PEP_ID_MMETSP0160_2-20130417_22440_1_TAXON_ID_2839_ORGANISM__Odontella_Sinensis_Strain_Grunow_1884__NCGR_SAMPLE_ID_MMETSP0160_2_ASSEMBLY_ACC_CAM_ASM_000250_LENGTH_415_DNA_ID_CAMNT_0025472643_DNA_ST
EP00580_Thalassiosira_gravida_P014063_CAMPEP_0201681158_NCGR_PEP_ID_MMETSP0494-20130426_50967_1_ASSEMBLY_ACC_CAM_ASM_000839_TAXON_ID_420259_ORGANISM_"Thalassiosira_gravida_Strain_GMp14c1"_LENGTH_443_DNA_ID_CAMNT_0048164893_DNA_START_54_DNA_END_1386_DNA_O -> EP00580_Thalassiosira_gravida_P014063_CAMPEP_0201681158_NCGR_PEP_ID_MMETSP0494-20130426_50967_1_ASSEMBLY_ACC_CAM_ASM_000839_TAXON_ID_420259_ORGANISM__Thalassiosira_gravida_Strain_GMp14c1__LENGTH_443_DNA_ID_CAMNT_0048164893_DNA_START_54_DNA_END_1386_DNA_O
EP00584_Thalassiosira_punctigera_P012815_CAMPEP_0172551814_NCGR_PEP_ID_MMETSP1067-20121228_41186_1_TAXON_ID_265564_ORGANISM_"Thalassiosira_punctigera_Strain_Tpunct2005C2"_NCGR_SAMPLE_ID_MMETSP1067_ASSEMBLY_ACC_CAM_ASM_000444_LENGTH_344_DNA_ID_CAMNT_00133 -> EP00584_Thalassiosira_punctigera_P012815_CAMPEP_0172551814_NCGR_PEP_ID_MMETSP1067-20121228_41186_1_TAXON_ID_265564_ORGANISM__Thalassiosira_punctigera_Strain_Tpunct2005C2__NCGR_SAMPLE_ID_MMETSP1067_ASSEMBLY_ACC_CAM_ASM_000444_LENGTH_344_DNA_ID_CAMNT_00133
EP00588_Corethron_pennatum_P016457_CAMPEP_0194306824_NCGR_PEP_ID_MMETSP0171-20130528_3820_1_TAXON_ID_218684_ORGANISM_"Corethron_pennatum_Strain_L29A3"_LENGTH_434_DNA_ID_CAMNT_0039058673_DNA_START_1_DNA_END_1305_DNA_ORIENTATION_ -> EP00588_Corethron_pennatum_P016457_CAMPEP_0194306824_NCGR_PEP_ID_MMETSP0171-20130528_3820_1_TAXON_ID_218684_ORGANISM__Corethron_pennatum_Strain_L29A3__LENGTH_434_DNA_ID_CAMNT_0039058673_DNA_START_1_DNA_END_1305_DNA_ORIENTATION_
EP00591_Stephanopyxis_turris_P003594_CAMPEP_0195522048_NCGR_PEP_ID_MMETSP0794_2-20130614_19929_1_TAXON_ID_515487_ORGANISM_"Stephanopyxis_turris_Strain_CCMP_815"_LENGTH_359_DNA_ID_CAMNT_0040651727_DNA_START_201_DNA_END_1280_DNA_ORIENTATION_ -> EP00591_Stephanopyxis_turris_P003594_CAMPEP_0195522048_NCGR_PEP_ID_MMETSP0794_2-20130614_19929_1_TAXON_ID_515487_ORGANISM__Stephanopyxis_turris_Strain_CCMP_815__LENGTH_359_DNA_ID_CAMNT_0040651727_DNA_START_201_DNA_END_1280_DNA_ORIENTATION_
EP00594_Rhizosolenia_setigera_P016227_CAMPEP_0178956630_NCGR_PEP_ID_MMETSP0789-20121207_10397_1_TAXON_ID_3005_ORGANISM_"Rhizosolenia_setigera_Strain_CCMP_1694"_LENGTH_365_DNA_ID_CAMNT_0020638653_DNA_START_78_DNA_END_1175_DNA_ORIENTATION_- -> EP00594_Rhizosolenia_setigera_P016227_CAMPEP_0178956630_NCGR_PEP_ID_MMETSP0789-20121207_10397_1_TAXON_ID_3005_ORGANISM__Rhizosolenia_setigera_Strain_CCMP_1694__LENGTH_365_DNA_ID_CAMNT_0020638653_DNA_START_78_DNA_END_1175_DNA_ORIENTATION_-
EP00594_Rhizosolenia_setigera_P018057_CAMPEP_0178964364_NCGR_PEP_ID_MMETSP0789-20121207_15625_1_TAXON_ID_3005_ORGANISM_"Rhizosolenia_setigera_Strain_CCMP_1694"_LENGTH_372_DNA_ID_CAMNT_0020649109_DNA_START_1_DNA_END_1119_DNA_ORIENTATION_- -> EP00594_Rhizosolenia_setigera_P018057_CAMPEP_0178964364_NCGR_PEP_ID_MMETSP0789-20121207_15625_1_TAXON_ID_3005_ORGANISM__Rhizosolenia_setigera_Strain_CCMP_1694__LENGTH_372_DNA_ID_CAMNT_0020649109_DNA_START_1_DNA_END_1119_DNA_ORIENTATION_-
EP00596_Hydrurales_sp_CCMP1899_P008532_CAMPEP_0119043622_NCGR_PEP_ID_MMETSP1177-20130426_24185_1_TAXON_ID_2985_ORGANISM_"Ochromonas_sp_Strain_CCMP1899"_LENGTH_657_DNA_ID_CAMNT_0007012137_DNA_START_1_DNA_END_1974_DNA_ORIENTATION_- -> EP00596_Hydrurales_sp_CCMP1899_P008532_CAMPEP_0119043622_NCGR_PEP_ID_MMETSP1177-20130426_24185_1_TAXON_ID_2985_ORGANISM__Ochromonas_sp_Strain_CCMP1899__LENGTH_657_DNA_ID_CAMNT_0007012137_DNA_START_1_DNA_END_1974_DNA_ORIENTATION_-
EP00597_Dinobryon_sp_UTEXLB2267_P006808_CAMPEP_0170096614_NCGR_PEP_ID_MMETSP0019_2-20121128_28703_1_TAXON_ID_98059_ORGANISM_"Dinobryon_sp._Strain_UTEXLB2267"_LENGTH_454_DNA_ID_CAMNT_0010318663_DNA_START_199_DNA_END_1563_DNA_ORIENTATION_ -> EP00597_Dinobryon_sp_UTEXLB2267_P006808_CAMPEP_0170096614_NCGR_PEP_ID_MMETSP0019_2-20121128_28703_1_TAXON_ID_98059_ORGANISM__Dinobryon_sp._Strain_UTEXLB2267__LENGTH_454_DNA_ID_CAMNT_0010318663_DNA_START_199_DNA_END_1563_DNA_ORIENTATION_
EP00597_Dinobryon_sp_UTEXLB2267_P014520_CAMPEP_0170114050_NCGR_PEP_ID_MMETSP0020_2-20130122_10405_1_TAXON_ID_98059_ORGANISM_"Dinobryon_sp._Strain_UTEXLB2267"_LENGTH_481_DNA_ID_CAMNT_0010340827_DNA_START_1_DNA_END_1448_DNA_ORIENTATION_ -> EP00597_Dinobryon_sp_UTEXLB2267_P014520_CAMPEP_0170114050_NCGR_PEP_ID_MMETSP0020_2-20130122_10405_1_TAXON_ID_98059_ORGANISM__Dinobryon_sp._Strain_UTEXLB2267__LENGTH_481_DNA_ID_CAMNT_0010340827_DNA_START_1_DNA_END_1448_DNA_ORIENTATION_
EP00598_Pedospumella_elongata_P007659_CAMPEP_0184974124_NCGR_PEP_ID_MMETSP1098-20130426_5670_1_TAXON_ID_89044_ORGANISM_"Spumella_elongata_Strain_CCAP_955_1"_LENGTH_573_DNA_ID_CAMNT_0027496649_DNA_START_85_DNA_END_1806_DNA_ORIENTATION_ -> EP00598_Pedospumella_elongata_P007659_CAMPEP_0184974124_NCGR_PEP_ID_MMETSP1098-20130426_5670_1_TAXON_ID_89044_ORGANISM__Spumella_elongata_Strain_CCAP_955_1__LENGTH_573_DNA_ID_CAMNT_0027496649_DNA_START_85_DNA_END_1806_DNA_ORIENTATION_
EP00600_Ochromonadales_sp_CCMP1393_P012540_CAMPEP_0175008032_NCGR_PEP_ID_MMETSP0005-20121125_6753_1_TAXON_ID_420556_ORGANISM_"Ochromonas_sp._Strain_CCMP1393"_LENGTH_591_DNA_ID_CAMNT_0016263563_DNA_START_58_DNA_END_1829_DNA_ORIENTATION_ -> EP00600_Ochromonadales_sp_CCMP1393_P012540_CAMPEP_0175008032_NCGR_PEP_ID_MMETSP0005-20121125_6753_1_TAXON_ID_420556_ORGANISM__Ochromonas_sp._Strain_CCMP1393__LENGTH_591_DNA_ID_CAMNT_0016263563_DNA_START_58_DNA_END_1829_DNA_ORIENTATION_
EP00601_Ochromonadales_sp_CCMP2298_P007491_CAMPEP_0173196314_NCGR_PEP_ID_MMETSP1141-20130122_15544_1_TAXON_ID_483371_ORGANISM_"non_described_non_described_Strain_CCMP2298"_LENGTH_586_DNA_ID_CAMNT_0014120945_DNA_START_53_DNA_END_1812_DNA_ORIENTATION_- -> EP00601_Ochromonadales_sp_CCMP2298_P007491_CAMPEP_0173196314_NCGR_PEP_ID_MMETSP1141-20130122_15544_1_TAXON_ID_483371_ORGANISM__non_described_non_described_Strain_CCMP2298__LENGTH_586_DNA_ID_CAMNT_0014120945_DNA_START_53_DNA_END_1812_DNA_ORIENTATION_-
EP00602_Paraphysomonas_sp_CaronLab_P004414_CAMPEP_0185034344_NCGR_PEP_ID_MMETSP1103-20130426_24135_1_TAXON_ID_36769_ORGANISM_"Paraphysomonas_bandaiensis_Strain_Caron_Lab_Isolate"_LENGTH_395_DNA_ID_CAMNT_0027570963_DNA_START_1_DNA_END_1188_DNA_ORIENTATION -> EP00602_Paraphysomonas_sp_CaronLab_P004414_CAMPEP_0185034344_NCGR_PEP_ID_MMETSP1103-20130426_24135_1_TAXON_ID_36769_ORGANISM__Paraphysomonas_bandaiensis_Strain_Caron_Lab_Isolate__LENGTH_395_DNA_ID_CAMNT_0027570963_DNA_START_1_DNA_END_1188_DNA_ORIENTATION
EP00602_Paraphysomonas_sp_CaronLab_P006717_CAMPEP_0185017402_NCGR_PEP_ID_MMETSP1103-20130426_364_1_TAXON_ID_36769_ORGANISM_"Paraphysomonas_bandaiensis_Strain_Caron_Lab_Isolate"_LENGTH_476_DNA_ID_CAMNT_0027546811_DNA_START_1_DNA_END_1429_DNA_ORIENTATION_- -> EP00602_Paraphysomonas_sp_CaronLab_P006717_CAMPEP_0185017402_NCGR_PEP_ID_MMETSP1103-20130426_364_1_TAXON_ID_36769_ORGANISM__Paraphysomonas_bandaiensis_Strain_Caron_Lab_Isolate__LENGTH_476_DNA_ID_CAMNT_0027546811_DNA_START_1_DNA_END_1429_DNA_ORIENTATION_-
EP00603_Paraphysomonas_imperforata_P004889_CAMPEP_0114428358_NCGR_PEP_ID_MMETSP0103-20121206_8880_1_TAXON_ID_37642_ORGANISM_"Paraphysomonas_imperforata_Strain_PA2"_NCGR_SAMPLE_ID_MMETSP0103_ASSEMBLY_ACC_CAM_ASM_000201_LENGTH_414_DNA_ID_CAMNT_0001597563_D -> EP00603_Paraphysomonas_imperforata_P004889_CAMPEP_0114428358_NCGR_PEP_ID_MMETSP0103-20121206_8880_1_TAXON_ID_37642_ORGANISM__Paraphysomonas_imperforata_Strain_PA2__NCGR_SAMPLE_ID_MMETSP0103_ASSEMBLY_ACC_CAM_ASM_000201_LENGTH_414_DNA_ID_CAMNT_0001597563_D
EP00608_Synchroma_pusillum_P004845_CAMPEP_0198433576_NCGR_PEP_ID_MMETSP1452-20131203_26989_1_TAXON_ID_1181717_ORGANISM_"Synchroma_pusillum_Strain_CCMP3072"_LENGTH_318_DNA_ID_CAMNT_0044154069_DNA_START_1_DNA_END_951_DNA_ORIENTATION_- -> EP00608_Synchroma_pusillum_P004845_CAMPEP_0198433576_NCGR_PEP_ID_MMETSP1452-20131203_26989_1_TAXON_ID_1181717_ORGANISM__Synchroma_pusillum_Strain_CCMP3072__LENGTH_318_DNA_ID_CAMNT_0044154069_DNA_START_1_DNA_END_951_DNA_ORIENTATION_-
EP00612_Vaucheria_litorea_P002836_CAMPEP_0171458574_NCGR_PEP_ID_MMETSP0945-20130129_4198_1_TAXON_ID_109269_ORGANISM_"Vaucheria_litorea_Strain_CCMP2940"_LENGTH_348_DNA_ID_CAMNT_0011984409_DNA_START_1_DNA_END_1046_DNA_ORIENTATION_- -> EP00612_Vaucheria_litorea_P002836_CAMPEP_0171458574_NCGR_PEP_ID_MMETSP0945-20130129_4198_1_TAXON_ID_109269_ORGANISM__Vaucheria_litorea_Strain_CCMP2940__LENGTH_348_DNA_ID_CAMNT_0011984409_DNA_START_1_DNA_END_1046_DNA_ORIENTATION_-
EP00613_Pedinella_sp_CCMP2098_P033155_CAMPEP_0171737648_NCGR_PEP_ID_MMETSP0991-20121206_33058_1_TAXON_ID_483369_ORGANISM_"non_described_non_described_Strain_CCMP2098"_LENGTH_252_DNA_ID_CAMNT_0012334705_DNA_START_1_DNA_END_759_DNA_ORIENTATION_- -> EP00613_Pedinella_sp_CCMP2098_P033155_CAMPEP_0171737648_NCGR_PEP_ID_MMETSP0991-20121206_33058_1_TAXON_ID_483369_ORGANISM__non_described_non_described_Strain_CCMP2098__LENGTH_252_DNA_ID_CAMNT_0012334705_DNA_START_1_DNA_END_759_DNA_ORIENTATION_-
EP00613_Pedinella_sp_CCMP2098_P047903_CAMPEP_0171848020_NCGR_PEP_ID_MMETSP0992-20121227_18751_1_TAXON_ID_483369_ORGANISM_"non_described_non_described_Strain_CCMP2098"_LENGTH_547_DNA_ID_CAMNT_0012466797_DNA_START_584_DNA_END_2227_DNA_ORIENTATION_ -> EP00613_Pedinella_sp_CCMP2098_P047903_CAMPEP_0171848020_NCGR_PEP_ID_MMETSP0992-20121227_18751_1_TAXON_ID_483369_ORGANISM__non_described_non_described_Strain_CCMP2098__LENGTH_547_DNA_ID_CAMNT_0012466797_DNA_START_584_DNA_END_2227_DNA_ORIENTATION_
EP00613_Pedinella_sp_CCMP2098_P074690_CAMPEP_0171918806_NCGR_PEP_ID_MMETSP0993-20121228_17530_1_TAXON_ID_483369_ORGANISM_"non_described_non_described_Strain_CCMP2098"_LENGTH_476_DNA_ID_CAMNT_0012555283_DNA_START_1_DNA_END_1431_DNA_ORIENTATION_- -> EP00613_Pedinella_sp_CCMP2098_P074690_CAMPEP_0171918806_NCGR_PEP_ID_MMETSP0993-20121228_17530_1_TAXON_ID_483369_ORGANISM__non_described_non_described_Strain_CCMP2098__LENGTH_476_DNA_ID_CAMNT_0012555283_DNA_START_1_DNA_END_1431_DNA_ORIENTATION_-
EP00614_Pseudopedinella_elastica_P017725_CAMPEP_0172654036_NCGR_PEP_ID_MMETSP1068-20121228_244129_1_TAXON_ID_35684_ORGANISM_"Pseudopedinella_elastica_Strain_CCMP716"_LENGTH_533_DNA_ID_CAMNT_0013468475_DNA_START_47_DNA_END_1648_DNA_ORIENTATION_ -> EP00614_Pseudopedinella_elastica_P017725_CAMPEP_0172654036_NCGR_PEP_ID_MMETSP1068-20121228_244129_1_TAXON_ID_35684_ORGANISM__Pseudopedinella_elastica_Strain_CCMP716__LENGTH_533_DNA_ID_CAMNT_0013468475_DNA_START_47_DNA_END_1648_DNA_ORIENTATION_
EP00614_Pseudopedinella_elastica_P039818_CAMPEP_0181260818_NCGR_PEP_ID_MMETSP1097-20121128_1150_1_TAXON_ID_35684_ORGANISM_"Pseudopedinella_elastica_Strain_CCMP716"_LENGTH_353_DNA_ID_CAMNT_0023359365_DNA_START_368_DNA_END_1423_DNA_ORIENTATION_ -> EP00614_Pseudopedinella_elastica_P039818_CAMPEP_0181260818_NCGR_PEP_ID_MMETSP1097-20121128_1150_1_TAXON_ID_35684_ORGANISM__Pseudopedinella_elastica_Strain_CCMP716__LENGTH_353_DNA_ID_CAMNT_0023359365_DNA_START_368_DNA_END_1423_DNA_ORIENTATION_
EP00616_Rhizochromulina_sp_CCMP1243_P016120_CAMPEP_0118970188_NCGR_PEP_ID_MMETSP1173-20130426_7135_1_TAXON_ID_1034831_ORGANISM_"Rhizochromulina_marina_cf_Strain_CCMP1243"_LENGTH_677_DNA_ID_CAMNT_0006919513_DNA_START_1_DNA_END_2035_DNA_ORIENTATION_ -> EP00616_Rhizochromulina_sp_CCMP1243_P016120_CAMPEP_0118970188_NCGR_PEP_ID_MMETSP1173-20130426_7135_1_TAXON_ID_1034831_ORGANISM__Rhizochromulina_marina_cf_Strain_CCMP1243__LENGTH_677_DNA_ID_CAMNT_0006919513_DNA_START_1_DNA_END_2035_DNA_ORIENTATION_
EP00616_Rhizochromulina_sp_CCMP1243_P018520_CAMPEP_0118961452_NCGR_PEP_ID_MMETSP1173-20130426_134_1_TAXON_ID_1034831_ORGANISM_"Rhizochromulina_marina_cf_Strain_CCMP1243"_LENGTH_338_DNA_ID_CAMNT_0006909623_DNA_START_1_DNA_END_1017_DNA_ORIENTATION_- -> EP00616_Rhizochromulina_sp_CCMP1243_P018520_CAMPEP_0118961452_NCGR_PEP_ID_MMETSP1173-20130426_134_1_TAXON_ID_1034831_ORGANISM__Rhizochromulina_marina_cf_Strain_CCMP1243__LENGTH_338_DNA_ID_CAMNT_0006909623_DNA_START_1_DNA_END_1017_DNA_ORIENTATION_-
EP00617_Octactis_speculum_P019027_CAMPEP_0185763770_NCGR_PEP_ID_MMETSP1174-20130828_22677_1_TAXON_ID_35687_ORGANISM_"Dictyocha_speculum_Strain_CCMP1381"_LENGTH_516_DNA_ID_CAMNT_0028446005_DNA_START_1_DNA_END_1546_DNA_ORIENTATION_ -> EP00617_Octactis_speculum_P019027_CAMPEP_0185763770_NCGR_PEP_ID_MMETSP1174-20130828_22677_1_TAXON_ID_35687_ORGANISM__Dictyocha_speculum_Strain_CCMP1381__LENGTH_516_DNA_ID_CAMNT_0028446005_DNA_START_1_DNA_END_1546_DNA_ORIENTATION_
EP00618_Florenciella_parvula_P036103_CAMPEP_0119498050_NCGR_PEP_ID_MMETSP1344-20130328_20900_1_TAXON_ID_236787_ORGANISM_"Florenciella_parvula_Strain_CCMP2471"_LENGTH_581_DNA_ID_CAMNT_0007533887_DNA_START_1_DNA_END_1738_DNA_ORIENTATION_- -> EP00618_Florenciella_parvula_P036103_CAMPEP_0119498050_NCGR_PEP_ID_MMETSP1344-20130328_20900_1_TAXON_ID_236787_ORGANISM__Florenciella_parvula_Strain_CCMP2471__LENGTH_581_DNA_ID_CAMNT_0007533887_DNA_START_1_DNA_END_1738_DNA_ORIENTATION_-
EP00620_Florenciella_sp_RCC1587_P022679_CAMPEP_0182556608_NCGR_PEP_ID_MMETSP1324-20130603_818_1_TAXON_ID_236786_ORGANISM_"Florenciella_sp._Strain_RCC1587"_LENGTH_678_DNA_ID_CAMNT_0024768523_DNA_START_1_DNA_END_2032_DNA_ORIENTATION_- -> EP00620_Florenciella_sp_RCC1587_P022679_CAMPEP_0182556608_NCGR_PEP_ID_MMETSP1324-20130603_818_1_TAXON_ID_236786_ORGANISM__Florenciella_sp._Strain_RCC1587__LENGTH_678_DNA_ID_CAMNT_0024768523_DNA_START_1_DNA_END_2032_DNA_ORIENTATION_-
EP00628_Pelagophyceae_sp_CCMP2097_P011204_CAMPEP_0184131022_NCGR_PEP_ID_MMETSP0974-20121125_27902_1_TAXON_ID_483370_ORGANISM_"non_described_non_described_Strain_CCMP2097"_LENGTH_464_DNA_ID_CAMNT_0026434505_DNA_START_60_DNA_END_1448_DNA_ORIENTATION_- -> EP00628_Pelagophyceae_sp_CCMP2097_P011204_CAMPEP_0184131022_NCGR_PEP_ID_MMETSP0974-20121125_27902_1_TAXON_ID_483370_ORGANISM__non_described_non_described_Strain_CCMP2097__LENGTH_464_DNA_ID_CAMNT_0026434505_DNA_START_60_DNA_END_1448_DNA_ORIENTATION_-
EP00628_Pelagophyceae_sp_CCMP2097_P013293_CAMPEP_0206805992_NCGR_PEP_ID_MMETSP0975-20121206_4502_1_ASSEMBLY_ACC_CAM_ASM_000399_TAXON_ID_483370_ORGANISM_"non_described_non_described_Strain_CCMP2097"_LENGTH_437_DNA_ID_CAMNT_0054348049_DNA_START_1_DNA_END_1 -> EP00628_Pelagophyceae_sp_CCMP2097_P013293_CAMPEP_0206805992_NCGR_PEP_ID_MMETSP0975-20121206_4502_1_ASSEMBLY_ACC_CAM_ASM_000399_TAXON_ID_483370_ORGANISM__non_described_non_described_Strain_CCMP2097__LENGTH_437_DNA_ID_CAMNT_0054348049_DNA_START_1_DNA_END_1
EP00634_Sargassococcus_sp_CCMP2135_P006774_CAMPEP_0198645868_NCGR_PEP_ID_MMETSP1467-20131203_1467_1_TAXON_ID_1462469_ORGANISM_"unid._sp._Strain_CCMP2135"_LENGTH_337_DNA_ID_CAMNT_0044381365_DNA_START_1_DNA_END_1013_DNA_ORIENTATION_- -> EP00634_Sargassococcus_sp_CCMP2135_P006774_CAMPEP_0198645868_NCGR_PEP_ID_MMETSP1467-20131203_1467_1_TAXON_ID_1462469_ORGANISM__unid._sp._Strain_CCMP2135__LENGTH_337_DNA_ID_CAMNT_0044381365_DNA_START_1_DNA_END_1013_DNA_ORIENTATION_-
EP00636_Phaeomonas_parva_P007003_CAMPEP_0118877088_NCGR_PEP_ID_MMETSP1163-20130328_17523_1_TAXON_ID_124430_ORGANISM_"Phaeomonas_parva_Strain_CCMP2877"_LENGTH_233_DNA_ID_CAMNT_0006812769_DNA_START_1_DNA_END_701_DNA_ORIENTATION_ -> EP00636_Phaeomonas_parva_P007003_CAMPEP_0118877088_NCGR_PEP_ID_MMETSP1163-20130328_17523_1_TAXON_ID_124430_ORGANISM__Phaeomonas_parva_Strain_CCMP2877__LENGTH_233_DNA_ID_CAMNT_0006812769_DNA_START_1_DNA_END_701_DNA_ORIENTATION_
EP00636_Phaeomonas_parva_P008652_CAMPEP_0118883492_NCGR_PEP_ID_MMETSP1163-20130328_22555_1_TAXON_ID_124430_ORGANISM_"Phaeomonas_parva_Strain_CCMP2877"_LENGTH_430_DNA_ID_CAMNT_0006820913_DNA_START_1_DNA_END_1291_DNA_ORIENTATION_ -> EP00636_Phaeomonas_parva_P008652_CAMPEP_0118883492_NCGR_PEP_ID_MMETSP1163-20130328_22555_1_TAXON_ID_124430_ORGANISM__Phaeomonas_parva_Strain_CCMP2877__LENGTH_430_DNA_ID_CAMNT_0006820913_DNA_START_1_DNA_END_1291_DNA_ORIENTATION_
EP00638_Chattonella_subsalsa_P002992_CAMPEP_0117739844_NCGR_PEP_ID_MMETSP0947-20121206_4000_1_TAXON_ID_44440_ORGANISM_"Chattonella_subsalsa_Strain_CCMP2191"_LENGTH_862_DNA_ID_CAMNT_0005555869_DNA_START_239_DNA_END_2827_DNA_ORIENTATION_- -> EP00638_Chattonella_subsalsa_P002992_CAMPEP_0117739844_NCGR_PEP_ID_MMETSP0947-20121206_4000_1_TAXON_ID_44440_ORGANISM__Chattonella_subsalsa_Strain_CCMP2191__LENGTH_862_DNA_ID_CAMNT_0005555869_DNA_START_239_DNA_END_2827_DNA_ORIENTATION_-
EP00638_Chattonella_subsalsa_P019598_CAMPEP_0117855298_NCGR_PEP_ID_MMETSP0950-20121206_545_1_TAXON_ID_44440_ORGANISM_"Chattonella_subsalsa_Strain_CCMP2191"_LENGTH_251_DNA_ID_CAMNT_0005704135_DNA_START_1_DNA_END_753_DNA_ORIENTATION_- -> EP00638_Chattonella_subsalsa_P019598_CAMPEP_0117855298_NCGR_PEP_ID_MMETSP0950-20121206_545_1_TAXON_ID_44440_ORGANISM__Chattonella_subsalsa_Strain_CCMP2191__LENGTH_251_DNA_ID_CAMNT_0005704135_DNA_START_1_DNA_END_753_DNA_ORIENTATION_-
EP00670_Eutreptiella_braarudii_P022047_CAMPEP_0174362376_NCGR_PEP_ID_MMETSP0811_2-20130205_64067_1_TAXON_ID_73025_ORGANISM_"Eutreptiella_gymnastica-like_Strain_CCMP1594"_NCGR_SAMPLE_ID_MMETSP0811_2_ASSEMBLY_ACC_CAM_ASM_000667_LENGTH_296_DNA_ID_CAMNT_0015 -> EP00670_Eutreptiella_braarudii_P022047_CAMPEP_0174362376_NCGR_PEP_ID_MMETSP0811_2-20130205_64067_1_TAXON_ID_73025_ORGANISM__Eutreptiella_gymnastica-like_Strain_CCMP1594__NCGR_SAMPLE_ID_MMETSP0811_2_ASSEMBLY_ACC_CAM_ASM_000667_LENGTH_296_DNA_ID_CAMNT_0015
EP00670_Eutreptiella_braarudii_P029375_CAMPEP_0174380460_NCGR_PEP_ID_MMETSP0811_2-20130205_123391_1_TAXON_ID_73025_ORGANISM_"Eutreptiella_gymnastica-like_Strain_CCMP1594"_NCGR_SAMPLE_ID_MMETSP0811_2_ASSEMBLY_ACC_CAM_ASM_000667_LENGTH_859_DNA_ID_CAMNT_001 -> EP00670_Eutreptiella_braarudii_P029375_CAMPEP_0174380460_NCGR_PEP_ID_MMETSP0811_2-20130205_123391_1_TAXON_ID_73025_ORGANISM__Eutreptiella_gymnastica-like_Strain_CCMP1594__NCGR_SAMPLE_ID_MMETSP0811_2_ASSEMBLY_ACC_CAM_ASM_000667_LENGTH_859_DNA_ID_CAMNT_001
EP00727_Mastigamoeba_balamuthi_P001927_m51a1_g11731_putative_cyclin_family_isoform_1_(558)_mRNA_f_120212-122502 -> EP00727_Mastigamoeba_balamuthi_P001927_m51a1_g11731_putative_cyclin_family_isoform_1__558__mRNA_f_120212-122502
EP00727_Mastigamoeba_balamuthi_P009989_m51a1_g5612_hypothetical_protein_(346)_mRNA_r_723850-725876 -> EP00727_Mastigamoeba_balamuthi_P009989_m51a1_g5612_hypothetical_protein__346__mRNA_r_723850-725876
EP00736_Rhodelphis_marinus_P005266_Rmarinus@m.25319 -> EP00736_Rhodelphis_marinus_P005266_Rmarinus_m.25319
EP00736_Rhodelphis_marinus_P005682_Rmarinus@m.20028 -> EP00736_Rhodelphis_marinus_P005682_Rmarinus_m.20028
EP00736_Rhodelphis_marinus_P012359_Rmarinus@m.1282 -> EP00736_Rhodelphis_marinus_P012359_Rmarinus_m.1282
EP00740_Mantoniella_antarctica_P004953_CAMPEP_0181363634_NCGR_PEP_ID_MMETSP1106-20121128_8863_1_TAXON_ID_81844_ORGANISM_"Mantoniella_antarctica_Strain_SL-175"_LENGTH_314_DNA_ID_CAMNT_0023478105_DNA_START_88_DNA_END_1033_DNA_ORIENTATION_- -> EP00740_Mantoniella_antarctica_P004953_CAMPEP_0181363634_NCGR_PEP_ID_MMETSP1106-20121128_8863_1_TAXON_ID_81844_ORGANISM__Mantoniella_antarctica_Strain_SL-175__LENGTH_314_DNA_ID_CAMNT_0023478105_DNA_START_88_DNA_END_1033_DNA_ORIENTATION_-
EP00740_Mantoniella_antarctica_P005948_CAMPEP_0181349538_NCGR_PEP_ID_MMETSP1106-20121128_780_1_TAXON_ID_81844_ORGANISM_"Mantoniella_antarctica_Strain_SL-175"_LENGTH_177_DNA_ID_CAMNT_0023461939_DNA_START_1_DNA_END_527_DNA_ORIENTATION_ -> EP00740_Mantoniella_antarctica_P005948_CAMPEP_0181349538_NCGR_PEP_ID_MMETSP1106-20121128_780_1_TAXON_ID_81844_ORGANISM__Mantoniella_antarctica_Strain_SL-175__LENGTH_177_DNA_ID_CAMNT_0023461939_DNA_START_1_DNA_END_527_DNA_ORIENTATION_
EP00797_Seminavis_robusta_P034513_Sro82_g043790.1_Cyclin_(330)_mRNA_f_38590-39729 -> EP00797_Seminavis_robusta_P034513_Sro82_g043790.1_Cyclin__330__mRNA_f_38590-39729
EP00815_Leptocylindrus_aporus_P001258_CAMPEP_0116059086_NCGR_PEP_ID_MMETSP0322-20121206_5588_1_TAXON_ID_163516_ORGANISM_"Leptocylindrus_danicus_var._apora_Strain_B651"_LENGTH_300_DNA_ID_CAMNT_0003543403_DNA_START_1_DNA_END_904_DNA_ORIENTATION_ -> EP00815_Leptocylindrus_aporus_P001258_CAMPEP_0116059086_NCGR_PEP_ID_MMETSP0322-20121206_5588_1_TAXON_ID_163516_ORGANISM__Leptocylindrus_danicus_var._apora_Strain_B651__LENGTH_300_DNA_ID_CAMNT_0003543403_DNA_START_1_DNA_END_904_DNA_ORIENTATION_
EP00818_Percolomonas_sp_WS_P002564_CAMPEP_0117439688_NCGR_PEP_ID_MMETSP0759-20121206_2692_1_TAXON_ID_63605_ORGANISM_"Percolomonas_cosmopolitus_Strain_WS"_LENGTH_269_DNA_ID_CAMNT_0005231407_DNA_START_34_DNA_END_838_DNA_ORIENTATION_ -> EP00818_Percolomonas_sp_WS_P002564_CAMPEP_0117439688_NCGR_PEP_ID_MMETSP0759-20121206_2692_1_TAXON_ID_63605_ORGANISM__Percolomonas_cosmopolitus_Strain_WS__LENGTH_269_DNA_ID_CAMNT_0005231407_DNA_START_34_DNA_END_838_DNA_ORIENTATION_
EP00818_Percolomonas_sp_WS_P003917_CAMPEP_0117440030_NCGR_PEP_ID_MMETSP0759-20121206_2866_1_TAXON_ID_63605_ORGANISM_"Percolomonas_cosmopolitus_Strain_WS"_LENGTH_244_DNA_ID_CAMNT_0005231755_DNA_START_111_DNA_END_845_DNA_ORIENTATION_ -> EP00818_Percolomonas_sp_WS_P003917_CAMPEP_0117440030_NCGR_PEP_ID_MMETSP0759-20121206_2866_1_TAXON_ID_63605_ORGANISM__Percolomonas_cosmopolitus_Strain_WS__LENGTH_244_DNA_ID_CAMNT_0005231755_DNA_START_111_DNA_END_845_DNA_ORIENTATION_
EP01066_Platyproteum_vivax_P006348_Platyproteum_vivax@DN2142_c0_g1_i1.p1 -> EP01066_Platyproteum_vivax_P006348_Platyproteum_vivax_DN2142_c0_g1_i1.p1
EP01068_Selenidium_serpulae_P019965_Selendium_serpulae@DN7584_c0_g1_i1.p1 -> EP01068_Selenidium_serpulae_P019965_Selendium_serpulae_DN7584_c0_g1_i1.p1
EP01071_Lankesteria_metandrocarpae_P004164_Lankesteria_metandrocarpae@DN340_c0_g1_i1.p1 -> EP01071_Lankesteria_metandrocarpae_P004164_Lankesteria_metandrocarpae_DN340_c0_g1_i1.p1
EP00146_Coprinopsis_cinerea_P004338_XP_001833291.2_hypothetical_protein_CC1G_04270_Coprinopsis_cinerea_okayama7#130 -> EP00146_Coprinopsis_cinerea_P004338_XP_001833291.2_hypothetical_protein_CC1G_04270_Coprinopsis_cinerea_okayama7_130
EP00146_Coprinopsis_cinerea_P006281_XP_001835727.2_hypothetical_protein_CC1G_07151_Coprinopsis_cinerea_okayama7#130 -> EP00146_Coprinopsis_cinerea_P006281_XP_001835727.2_hypothetical_protein_CC1G_07151_Coprinopsis_cinerea_okayama7_130
EP00146_Coprinopsis_cinerea_P012964_XP_002911905.1_cyclin-L1_Coprinopsis_cinerea_okayama7#130 -> EP00146_Coprinopsis_cinerea_P012964_XP_002911905.1_cyclin-L1_Coprinopsis_cinerea_okayama7_130
EP00857_Cystobasidium_minutum_P004271_jgi_Rhomi1_170417_fgenesh1_kg.4_#_150_#_comp3016_c0_seq2 -> EP00857_Cystobasidium_minutum_P004271_jgi_Rhomi1_170417_fgenesh1_kg.4___150___comp3016_c0_seq2
EP00036_Acanthoecidae_sp_10tr_P001600_CAMPEP_0182948898_NCGR_PEP_ID_MMETSP0105_2-20130417_59992_1_TAXON_ID_81532_ORGANISM_"Acanthoeca-like_sp._Strain_10tr"_NCGR_SAMPLE_ID_MMETSP0105_2_ASSEMBLY_ACC_CAM_ASM_000205_LENGTH_390_DNA_ID_CAMNT_0025089193_DNA_STA -> EP00036_Acanthoecidae_sp_10tr_P001600_CAMPEP_0182948898_NCGR_PEP_ID_MMETSP0105_2-20130417_59992_1_TAXON_ID_81532_ORGANISM__Acanthoeca-like_sp._Strain_10tr__NCGR_SAMPLE_ID_MMETSP0105_2_ASSEMBLY_ACC_CAM_ASM_000205_LENGTH_390_DNA_ID_CAMNT_0025089193_DNA_STA
EP00036_Acanthoecidae_sp_10tr_P007641_CAMPEP_0182916288_NCGR_PEP_ID_MMETSP0105_2-20130417_841_1_TAXON_ID_81532_ORGANISM_"Acanthoeca-like_sp._Strain_10tr"_NCGR_SAMPLE_ID_MMETSP0105_2_ASSEMBLY_ACC_CAM_ASM_000205_LENGTH_933_DNA_ID_CAMNT_0025053221_DNA_START -> EP00036_Acanthoecidae_sp_10tr_P007641_CAMPEP_0182916288_NCGR_PEP_ID_MMETSP0105_2-20130417_841_1_TAXON_ID_81532_ORGANISM__Acanthoeca-like_sp._Strain_10tr__NCGR_SAMPLE_ID_MMETSP0105_2_ASSEMBLY_ACC_CAM_ASM_000205_LENGTH_933_DNA_ID_CAMNT_0025053221_DNA_START
EP00036_Acanthoecidae_sp_10tr_P012304_CAMPEP_0206292052_NCGR_PEP_ID_MMETSP0106_2-20121207_3429_1_ASSEMBLY_ACC_CAM_ASM_000206_TAXON_ID_81532_ORGANISM_"Acanthoeca-like_sp._Strain_10tr"_LENGTH_466_DNA_ID_CAMNT_0053722617_DNA_START_1_DNA_END_1401_DNA_ORIENTA -> EP00036_Acanthoecidae_sp_10tr_P012304_CAMPEP_0206292052_NCGR_PEP_ID_MMETSP0106_2-20121207_3429_1_ASSEMBLY_ACC_CAM_ASM_000206_TAXON_ID_81532_ORGANISM__Acanthoeca-like_sp._Strain_10tr__LENGTH_466_DNA_ID_CAMNT_0053722617_DNA_START_1_DNA_END_1401_DNA_ORIENTA
EP00128_Syssomonas_multiformis_P009592_Colp12_sorted_trinity150504_noHs@5648 -> EP00128_Syssomonas_multiformis_P009592_Colp12_sorted_trinity150504_noHs_5648
EP00128_Syssomonas_multiformis_P010624_Colp12_sorted_trinity150504_noHs@10623 -> EP00128_Syssomonas_multiformis_P010624_Colp12_sorted_trinity150504_noHs_10623
EP01137_Pigoraptor_chileana_P033893_Opistho-2@25573 -> EP01137_Pigoraptor_chileana_P033893_Opistho-2_25573

                                                                                                                                                                                                                                                                Gap/Ambiguity  Composition  p-value
   1  EP00060_Petromyzon_marinus_P043265_ENSPMAP00000003601.1_pep_scaffold_Pmarinus_7.0_GL476475_418210_425326_1_gene_ENSPMAG00000003277.1_transcript_ENSPMAT00000003616.1_gene_biotype_protein_coding_transcript_biotype_protein_coding_gene_symbol_CCNT2_descripti    9.64%    passed     34.58%
   2  EP00060_Petromyzon_marinus_P043419_ENSPMAP00000003394.1_pep_scaffold_Pmarinus_7.0_GL483875_8555_11659_-1_gene_ENSPMAG00000003120.1_transcript_ENSPMAT00000003409.1_gene_biotype_protein_coding_transcript_biotype_protein_coding_gene_symbol_CCNK_description_   36.14%    passed      6.17%
   3  EP00072_Mus_musculus_P014636_NP_033962.2_cyclin-K_Mus_musculus                                                                                                                                                                                                   15.66%    failed      3.18%
   4  EP00072_Mus_musculus_P014637_NP_033963.1_cyclin-T1_Mus_musculus                                                                                                                                                                                                   8.43%    passed     53.19%
   5  EP00072_Mus_musculus_P018005_NP_064321.2_cyclin-L1_Mus_musculus                                                                                                                                                                                                   5.72%    passed     71.24%
   6  EP00072_Mus_musculus_P021590_NP_082675.1_cyclin-T2_Mus_musculus                                                                                                                                                                                                   6.33%    passed     77.93%
   7  EP00072_Mus_musculus_P029881_NP_997561.1_cyclin-L2_Mus_musculus                                                                                                                                                                                                   3.92%    passed     68.20%
   8  EP00085_Daphnia_pulex_P008683_EFX68533.1_cyclin_K-like_protein_Daphnia_pulex                                                                                                                                                                                     27.71%    passed      5.06%
   9  EP00085_Daphnia_pulex_P012586_EFX72436.1_cyclin_T-like_protein_Daphnia_pulex                                                                                                                                                                                     22.59%    passed      7.82%
  10  EP00085_Daphnia_pulex_P027958_EFX87808.1_putative_cyclin_L1_variant_2_Daphnia_pulex                                                                                                                                                                               4.52%    passed     36.99%
  11  EP00144_Saccharomyces_cerevisiae_P002920_NP_012528.1_Ctk2p_Saccharomyces_cerevisiae_S288C                                                                                                                                                                        27.11%    failed      0.94%
  12  EP00144_Saccharomyces_cerevisiae_P004581_NP_014373.3_cyclin-dependent_protein_serine_threonine_kinase_regulator_SSN8_Saccharomyces_cerevisiae_S288C                                                                                                              30.72%    passed      5.20%
  13  EP00002_Diphylleia_rotans_P015192_TRINITY_DN2944_c0_g2_i1.p1_TRINITY_DN2944_c0_g2_TRINITY_DN2944_c0_g2_i1.p1_ORF_type_complete_len_467_score_79.99_TRINITY_DN2944_c0_g2_i1_330-1730                                                                               7.23%    passed     72.91%
  14  EP00002_Diphylleia_rotans_P023542_TRINITY_DN4636_c0_g2_i1.p1_TRINITY_DN4636_c0_g2_TRINITY_DN4636_c0_g2_i1.p1_ORF_type_5prime_partial_len_454_score_85.78_TRINITY_DN4636_c0_g2_i1_2-1363                                                                           8.43%    passed     44.50%
  15  EP00002_Diphylleia_rotans_P028240_TRINITY_DN5699_c0_g1_i1.p1_TRINITY_DN5699_c0_g1_TRINITY_DN5699_c0_g1_i1.p1_ORF_type_complete_len_667_score_119.83_TRINITY_DN5699_c0_g1_i1_49-2049                                                                              11.45%    passed     73.11%
  16  EP00002_Diphylleia_rotans_P040387_TRINITY_DN9556_c0_g2_i3.p1_TRINITY_DN9556_c0_g2_TRINITY_DN9556_c0_g2_i3.p1_ORF_type_complete_len_225_score_34.87_TRINITY_DN9556_c0_g2_i3_73-747                                                                                36.45%    passed     83.51%
  17  EP00003_Mantamonas_plastica_P020441_TRINITY_DN329_c0_g1_i7.p1_TRINITY_DN329_c0_g1_TRINITY_DN329_c0_g1_i7.p1_ORF_type_complete_len_386_score_98.76_TRINITY_DN329_c0_g1_i7_542-1699                                                                                12.65%    passed     65.08%
  18  EP00003_Mantamonas_plastica_P031474_TRINITY_DN821_c0_g7_i1.p1_TRINITY_DN821_c0_g7_TRINITY_DN821_c0_g7_i1.p1_ORF_type_complete_len_153_score_27.39_TRINITY_DN821_c0_g7_i1_700-1158                                                                                57.53%    failed      0.45%
  19  EP00004_Rigifila_ramosa_P000687_TRINITY_DN10710_c0_g1_i1.p2_TRINITY_DN10710_c0_g1_TRINITY_DN10710_c0_g1_i1.p2_ORF_type_3prime_partial_len_211_score_55.37_TRINITY_DN10710_c0_g1_i1_3-632                                                                         37.65%    failed      1.92%
  20  EP00004_Rigifila_ramosa_P008614_TRINITY_DN1987_c0_g1_i2.p1_TRINITY_DN1987_c0_g1_TRINITY_DN1987_c0_g1_i2.p1_ORF_type_5prime_partial_len_287_score_44.39_TRINITY_DN1987_c0_g1_i2_2-862                                                                             20.48%    passed     34.56%
  21  EP00004_Rigifila_ramosa_P025427_TRINITY_DN7607_c0_g1_i1.p1_TRINITY_DN7607_c0_g1_TRINITY_DN7607_c0_g1_i1.p1_ORF_type_internal_len_405_score_72.36_TRINITY_DN7607_c0_g1_i1_1-1212                                                                                  10.84%    failed      0.04%
  22  EP00005_Dracoamoeba_jomungandri_P000222_CAMPEP_0174255370_NCGR_PEP_ID_MMETSP0439-20130205_4700_1_TAXON_ID_0_ORGANISM__Stereomyxa_ramosa_Strain_Chinc5__LENGTH_368_DNA_ID_CAMNT_0015337517_DNA_START_1_DNA_END_1108_DNA_ORIENTATION_-                             22.29%    passed     83.69%
  23  EP00005_Dracoamoeba_jomungandri_P009453_CAMPEP_0174263476_NCGR_PEP_ID_MMETSP0439-20130205_18846_1_TAXON_ID_0_ORGANISM__Stereomyxa_ramosa_Strain_Chinc5__LENGTH_375_DNA_ID_CAMNT_0015348837_DNA_START_1_DNA_END_1124_DNA_ORIENTATION_                             30.12%    passed     18.56%
  24  EP00006_Acanthamoeba_castellanii_P011467_ELR11690_pep_supercontig_Acastellanii.strNEFF_v1_scf7180000084769_567078_568492_1_gene_ACA1_260970_transcript_ELR11690_gene_biotype_protein_coding_transcript_biotype_protein_coding_description_cyclin_Nterminal_dom   21.99%    passed     95.78%
  25  EP00006_Acanthamoeba_castellanii_P012550_ELR18231_pep_supercontig_Acastellanii.strNEFF_v1_scf7180000084664_371143_372598_-1_gene_ACA1_369740_transcript_ELR18231_gene_biotype_protein_coding_transcript_biotype_protein_coding_description_cyclin_Nterminal_do   23.80%    passed     16.58%
  26  EP00007_Cunea_sp_BSH-02190019_P004257_CAMPEP_0174232202_NCGR_PEP_ID_MMETSP0417-20130205_2548_1_TAXON_ID_242541_ORGANISM__Mayorella_sp_Strain_BSH-02190019__LENGTH_467_DNA_ID_CAMNT_0015310211_DNA_START_637_DNA_END_2040_DNA_ORIENTATION_                        15.06%    passed     34.40%
  27  EP00007_Cunea_sp_BSH-02190019_P005512_CAMPEP_0174231522_NCGR_PEP_ID_MMETSP0417-20130205_2036_1_TAXON_ID_242541_ORGANISM__Mayorella_sp_Strain_BSH-02190019__LENGTH_619_DNA_ID_CAMNT_0015309427_DNA_START_54_DNA_END_1914_DNA_ORIENTATION_                          3.01%    failed      0.42%
  28  EP00008_Paramoeba_atlantica_P004996_CAMPEP_0201478932_NCGR_PEP_ID_MMETSP0151_2-20130828_3689_1_ASSEMBLY_ACC_CAM_ASM_000257_TAXON_ID_200890_ORGANISM__Paramoeba_atlantica_Strain_621_1__CCAP_1560_9__LENGTH_707_DNA_ID_CAMNT_0047860205_DNA_START_1_DNA_END_212   20.18%    failed      0.00%
  29  EP00008_Paramoeba_atlantica_P009712_CAMPEP_0201498638_NCGR_PEP_ID_MMETSP0151_2-20130828_72207_1_ASSEMBLY_ACC_CAM_ASM_000257_TAXON_ID_200890_ORGANISM__Paramoeba_atlantica_Strain_621_1__CCAP_1560_9__LENGTH_317_DNA_ID_CAMNT_0047890363_DNA_START_1_DNA_END_94   19.58%    passed     98.70%
  30  EP00010_Vexillifera_abyssalis_P004308_CAMPEP_0201561062_NCGR_PEP_ID_MMETSP0173_2-20130828_78592_1_ASSEMBLY_ACC_CAM_ASM_000268_TAXON_ID_218659_ORGANISM__Vexillifera_sp._Strain_DIVA3_564_2__LENGTH_345_DNA_ID_CAMNT_0047975537_DNA_START_2326_DNA_END_3363_DNA   29.22%    passed      5.22%
  31  EP00011_Vannellida_sp_DIVA3-517-6-12_P003776_CAMPEP_0114621494_NCGR_PEP_ID_MMETSP0168-20121206_9257_1_TAXON_ID_95228_ORGANISM__Vannella_sp._Strain_DIVA3_517_6_12__NCGR_SAMPLE_ID_MMETSP0168_ASSEMBLY_ACC_CAM_ASM_000044_LENGTH_271_DNA_ID_CAMNT_0001832693_DN   34.64%    passed     79.52%
  32  EP00011_Vannellida_sp_DIVA3-517-6-12_P006038_CAMPEP_0114605074_NCGR_PEP_ID_MMETSP0168-20121206_871_1_TAXON_ID_95228_ORGANISM__Vannella_sp._Strain_DIVA3_517_6_12__NCGR_SAMPLE_ID_MMETSP0168_ASSEMBLY_ACC_CAM_ASM_000044_LENGTH_234_DNA_ID_CAMNT_0001815921_DNA   31.63%    passed      7.59%
  33  EP00011_Vannellida_sp_DIVA3-517-6-12_P011392_CAMPEP_0114605710_NCGR_PEP_ID_MMETSP0168-20121206_1192_1_TAXON_ID_95228_ORGANISM__Vannella_sp._Strain_DIVA3_517_6_12__NCGR_SAMPLE_ID_MMETSP0168_ASSEMBLY_ACC_CAM_ASM_000044_LENGTH_372_DNA_ID_CAMNT_0001816563_DN   28.01%    failed      2.60%
  34  EP00012_Vannella_robusta_P007730_CAMPEP_0206196650_NCGR_PEP_ID_MMETSP0166-20121206_8579_1_ASSEMBLY_ACC_CAM_ASM_000260_TAXON_ID_95228_ORGANISM__Vannella_robusta_Strain_DIVA3_518_3_11_1_6__LENGTH_188_DNA_ID_CAMNT_0053614175_DNA_START_219_DNA_END_785_DNA_OR   47.59%    passed     15.14%
  35  EP00013_Stygamoeba_regulata_P009802_CAMPEP_0177667748_NCGR_PEP_ID_MMETSP0447-20121125_22303_1_TAXON_ID_0_ORGANISM__Stygamoeba_regulata_Strain_BSH-02190019__LENGTH_287_DNA_ID_CAMNT_0019174029_DNA_START_1_DNA_END_858_DNA_ORIENTATION_                          34.04%    passed     57.08%
  36  EP00013_Stygamoeba_regulata_P018446_CAMPEP_0177667500_NCGR_PEP_ID_MMETSP0447-20121125_22157_1_TAXON_ID_0_ORGANISM__Stygamoeba_regulata_Strain_BSH-02190019__LENGTH_316_DNA_ID_CAMNT_0019173737_DNA_START_1_DNA_END_948_DNA_ORIENTATION_-                         21.69%    passed     96.66%
  37  EP00019_Armaparvus_languidus_P007149_CAMPEP_0168590028_NCGR_PEP_ID_MMETSP0420-20121227_6334_1_TAXON_ID_498008_ORGANISM__Pessonella_sp.__LENGTH_759_DNA_ID_CAMNT_0008625629_DNA_START_75_DNA_END_2354_DNA_ORIENTATION_                                             3.92%    passed     12.53%
  38  EP00021_Heterostelium_album_P008187_XP_020434823.1_cyclin_Heterostelium_album_PN500                                                                                                                                                                               6.93%    failed      0.00%
  39  EP00021_Heterostelium_album_P008472_XP_020435108.1_cyclin_Heterostelium_album_PN500                                                                                                                                                                              28.92%    failed      0.25%
  40  EP00022_Cavenderia_fasciculata_P005781_XP_004358180.1_cyclin_Cavenderia_fasciculata                                                                                                                                                                               8.13%    failed      0.00%
  41  EP00023_Dictyostelium_discoideum_P004033_XP_637571.1_hypothetical_protein_DDB_G0286617_Dictyostelium_discoideum_AX4                                                                                                                                              10.54%    failed      0.00%
  42  EP00024_Dictyostelium_purpureum_P002409_XP_003285261.1_cyclin_Dictyostelium_purpureum                                                                                                                                                                            17.47%    failed      0.05%
  43  EP00026_Physarum_polycephalum_P005113_Phypoly_transcript_05141.p1_GENE.Phypoly_transcript_05141_Phypoly_transcript_05141.p1_ORF_type_complete_len_475_score_55.71_Phypoly_transcript_05141_101-1525                                                              15.66%    passed     27.96%
  44  EP00026_Physarum_polycephalum_P014764_Phypoly_transcript_15316.p1_GENE.Phypoly_transcript_15316_Phypoly_transcript_15316.p1_ORF_type_complete_len_302_score_32.13_Phypoly_transcript_15316_109-906                                                               24.70%    passed     30.03%
  45  EP00027_Filamoeba_sp_ATCC50430_P003773_CAMPEP_0168552418_NCGR_PEP_ID_MMETSP0413-20121227_6703_1_TAXON_ID_136452_ORGANISM__Filamoeba_nolandi_Strain_NC-AS-23-1__LENGTH_401_DNA_ID_CAMNT_0008583025_DNA_START_1_DNA_END_1202_DNA_ORIENTATION_-                     22.59%    passed     24.58%
  46  EP00028_Trichosphaerium_sp_Am-I-7-wt_P003452_CAMPEP_0168529350_NCGR_PEP_ID_MMETSP0405-20121227_13856_1_TAXON_ID_498012_ORGANISM__Trichosphaerium_sp_Strain_Am-I-7_wt__LENGTH_338_DNA_ID_CAMNT_0008553057_DNA_START_1_DNA_END_1014_DNA_ORIENTATION_               20.78%    passed     54.89%
  47  EP00028_Trichosphaerium_sp_Am-I-7-wt_P014433_CAMPEP_0168509188_NCGR_PEP_ID_MMETSP0405-20121227_614_1_TAXON_ID_498012_ORGANISM__Trichosphaerium_sp_Strain_Am-I-7_wt__LENGTH_315_DNA_ID_CAMNT_0008526573_DNA_START_1_DNA_END_948_DNA_ORIENTATION_                  20.78%    passed     47.98%
  48  EP00029_Vermamoeba_vermiformis_P009239_TRINITY_DN4546_c0_g1_i1.p1_TRINITY_DN4546_c0_g1_TRINITY_DN4546_c0_g1_i1.p1_ORF_type_3prime_partial_len_248_score_21.19_TRINITY_DN4546_c0_g1_i1_2-742                                                                      31.93%    passed     23.69%
  49  EP00031_Thecamonas_trahens_P002980_XP_013755550.1_cyclin-C_Thecamonas_trahens_ATCC_50062                                                                                                                                                                         30.42%    failed      0.19%
  50  EP00031_Thecamonas_trahens_P005306_XP_013757876.1_cyclin_Thecamonas_trahens_ATCC_50062                                                                                                                                                                           20.78%    passed     98.64%
  51  EP00033_Pygsuia_biforma_P001967_GCRY01002190.1.p1_GENE.GCRY01002190.1_GCRY01002190.1.p1_ORF_type_3prime_partial_len_583_score_129.82_GCRY01002190.1_239-1984                                                                                                      6.02%    passed     30.24%
  52  EP00033_Pygsuia_biforma_P003067_GCRY01003370.1.p1_GENE.GCRY01003370.1_GCRY01003370.1.p1_ORF_type_internal_len_421_score_65.34_GCRY01003370.1_1-1260                                                                                                              14.46%    passed     21.58%
  53  EP00033_Pygsuia_biforma_P003585_GCRY01003926.1.p1_GENE.GCRY01003926.1_GCRY01003926.1.p1_ORF_type_complete_len_265_score_68.53_GCRY01003926.1_305-1099                                                                                                            34.34%    passed     55.76%
  54  EP00033_Pygsuia_biforma_P005285_GCRY01005819.1.p1_GENE.GCRY01005819.1_GCRY01005819.1.p1_ORF_type_complete_len_258_score_30.74_GCRY01005819.1_252-1025                                                                                                            31.63%    failed      2.60%
  55  EP00161_Ancyromonas_sigmoides_P019445_TRINITY_DN5502_c1_g1_i2.p1_TRINITY_DN5502_c1_g1_TRINITY_DN5502_c1_g1_i2.p1_ORF_type_internal_len_299_score_43.18_TRINITY_DN5502_c1_g1_i2_3-896                                                                             26.20%    failed      0.01%
  56  EP00162_Nutomonas_longa_P000965_comp11285_c0_seq1_m.14137_comp11285_c0_seq1_g.14137_ORF_comp11285_c0_seq1_g.14137_comp11285_c0_seq1_m.14137_type_internal_len_207_comp11285_c0_seq1_2-619                                                                        44.88%    passed     29.38%
  57  EP00163_Fabomonas_tropica_P013435_TRINITY_DN2496_c0_g1_i2.p1_TRINITY_DN2496_c0_g1_TRINITY_DN2496_c0_g1_i2.p1_ORF_type_complete_len_742_score_119.61_TRINITY_DN2496_c0_g1_i2_98-2323                                                                               3.31%    passed     43.58%
  58  EP00164_Ancoracysta_twista_P008332_GFYU01012010.1.p1_GENE.GFYU01012010.1_GFYU01012010.1.p1_ORF_type_internal_len_295_score_51.62_GFYU01012010.1_1-882                                                                                                            25.60%    passed     38.63%
  59  EP00164_Ancoracysta_twista_P008418_GFYU01012181.1.p1_GENE.GFYU01012181.1_GFYU01012181.1.p1_ORF_type_3prime_partial_len_402_score_61.98_GFYU01012181.1_1-1203                                                                                                     11.75%    failed      0.01%
  60  EP00168_Porphyra_purpurea_P013313_TRINITY_DN3649_c0_g1_i2.p1_TRINITY_DN3649_c0_g1_TRINITY_DN3649_c0_g1_i2.p1_ORF_type_complete_len_358_score_102.68_TRINITY_DN3649_c0_g1_i2_1183-2148                                                                            21.99%    passed     31.58%
  61  EP00179_Madagascaria_erythrocladioides_P007075_CAMPEP_0198309594_NCGR_PEP_ID_MMETSP1450-20131203_1939_1_TAXON_ID_753684_ORGANISM__Madagascaria_erythrocladiodes_Strain_CCMP3234__NCGR_SAMPLE_ID_MMETSP1450_ASSEMBLY_ACC_CAM_ASM_001115_LENGTH_325_DNA_ID_CAMNT   21.08%    failed      1.76%
  62  EP00179_Madagascaria_erythrocladioides_P027782_CAMPEP_0198355420_NCGR_PEP_ID_MMETSP1450-20131203_119021_1_TAXON_ID_753684_ORGANISM__Madagascaria_erythrocladiodes_Strain_CCMP3234__NCGR_SAMPLE_ID_MMETSP1450_ASSEMBLY_ACC_CAM_ASM_001115_LENGTH_187_DNA_ID_CAM   49.10%    passed     21.39%
  63  EP00180_Rhodochaete_pulchella_P000223_Plantae.Rhodophyta-Rhodochaete_pulchella.ctg1158.p1_GENE.Plantae.Rhodophyta-Rhodochaete_pulchella.ctg1158_Plantae.Rhodophyta-Rhodochaete_pulchella.ctg1158.p1_ORF_type_complete_len_292_score_41.34_Plantae.Rhodophyta-R   25.60%    passed     27.09%
  64  EP00181_Compsopogon_caeruleus_P006166_CAMPEP_0184681702_NCGR_PEP_ID_MMETSP0312-20130426_4685_1_TAXON_ID_31354_ORGANISM__Compsopogon_coeruleus_Strain_SAG_36.94__LENGTH_273_DNA_ID_CAMNT_0027132703_DNA_START_163_DNA_END_984_DNA_ORIENTATION_                    25.00%    passed     26.86%
  65  EP00185_Porphyridium_purpureum_P002683_POR2380..scf208_2                                                                                                                                                                                                         22.89%    passed     48.57%
  66  EP00186_Timspurckia_oligopyrenoides_P004979_CAMPEP_0182449354_NCGR_PEP_ID_MMETSP1172-20130603_33750_1_TAXON_ID_708627_ORGANISM__Timspurckia_oligopyrenoides_Strain_CCMP3278__LENGTH_278_DNA_ID_CAMNT_0024646605_DNA_START_1_DNA_END_836_DNA_ORIENTATION_         26.51%    failed      4.01%
  67  EP00187_Rhodella_violacea_P009943_CAMPEP_0174889574_NCGR_PEP_ID_MMETSP0167-20121228_4786_1_TAXON_ID_38298_ORGANISM__Rhodella_maculata_Strain_CCMP736__LENGTH_532_DNA_ID_CAMNT_0016127005_DNA_START_1_DNA_END_1595_DNA_ORIENTATION_-                               8.13%    passed     12.39%
  68  EP00188_Purpureofilum_apyrenoidigerum_P000220_Plantae.Rhodophyta-Purpureofilum_apyrenoidigerum.ctg10867.p1_GENE.Plantae.Rhodophyta-Purpureofilum_apyrenoidigerum.ctg10867_Plantae.Rhodophyta-Purpureofilum_apyrenoidigerum.ctg10867.p1_ORF_type_5prime_partial   25.60%    passed     24.08%
  69  EP00188_Purpureofilum_apyrenoidigerum_P006030_Plantae.Rhodophyta-Purpureofilum_apyrenoidigerum.ctg8635.p1_GENE.Plantae.Rhodophyta-Purpureofilum_apyrenoidigerum.ctg8635_Plantae.Rhodophyta-Purpureofilum_apyrenoidigerum.ctg8635.p1_ORF_type_5prime_partial_le   19.58%    passed     68.48%
  70  EP00189_Rhodosorus_marinus_P003319_CAMPEP_0113964070_NCGR_PEP_ID_MMETSP0011_2-20120614_6896_1_TAXON_ID_101924_ORGANISM__Rhodosorus_marinus__LENGTH_535_DNA_ID_CAMNT_0000976253_DNA_START_1_DNA_END_1607_DNA_ORIENTATION_-_assembly_acc_CAM_ASM_000156            16.87%    passed     40.73%
  71  EP00189_Rhodosorus_marinus_P011874_CAMPEP_0184740244_NCGR_PEP_ID_MMETSP0315-20130426_3250_1_TAXON_ID_101924_ORGANISM__Rhodosorus_marinus_Strain_UTEX_LB_2760__LENGTH_257_DNA_ID_CAMNT_0027209785_DNA_START_285_DNA_END_1058_DNA_ORIENTATION_                     25.00%    passed     70.78%
  72  EP00190_Bangiopsis_sp_CCMP1999_P006030_CAMPEP_0198725472_NCGR_PEP_ID_MMETSP1475-20131203_2780_1_TAXON_ID_ORGANISM__Unidentified_sp._Strain_CCMP1999__NCGR_SAMPLE_ID_MMETSP1475_ASSEMBLY_ACC_CAM_ASM_001111_LENGTH_517_DNA_ID_CAMNT_0044487259_DNA_START_1_DNA_    9.94%    passed     33.91%
  73  EP00191_Tetraselmis_sp_GSL018_P016388_CAMPEP_0177596040_NCGR_PEP_ID_MMETSP0419_2-20121207_10757_1_TAXON_ID_582737_ORGANISM__Tetraselmis_sp._Strain_GSL018__LENGTH_580_DNA_ID_CAMNT_0019087699_DNA_START_591_DNA_END_2332_DNA_ORIENTATION_-                        5.72%    passed     42.47%
  74  EP00191_Tetraselmis_sp_GSL018_P022734_CAMPEP_0177627428_NCGR_PEP_ID_MMETSP0419_2-20121207_31200_1_TAXON_ID_582737_ORGANISM__Tetraselmis_sp._Strain_GSL018__LENGTH_332_DNA_ID_CAMNT_0019128585_DNA_START_522_DNA_END_1520_DNA_ORIENTATION_                        11.45%    passed     14.77%
  75  EP00192_Tetraselmis_astigmatica_P008896_CAMPEP_0117657176_NCGR_PEP_ID_MMETSP0804-20121206_5193_1_TAXON_ID_1074897_ORGANISM__Tetraselmis_astigmatica_Strain_CCMP880__LENGTH_686_DNA_ID_CAMNT_0005463617_DNA_START_1_DNA_END_2063_DNA_ORIENTATION_-                 4.52%    passed      6.45%
  76  EP00192_Tetraselmis_astigmatica_P013789_CAMPEP_0117663420_NCGR_PEP_ID_MMETSP0804-20121206_8596_1_TAXON_ID_1074897_ORGANISM__Tetraselmis_astigmatica_Strain_CCMP880__LENGTH_337_DNA_ID_CAMNT_0005470423_DNA_START_455_DNA_END_1468_DNA_ORIENTATION_-              13.86%    passed     80.15%
  77  EP00193_Tetraselmis_chui_P002104_CAMPEP_0177760524_NCGR_PEP_ID_MMETSP0491_2-20121128_5311_1_TAXON_ID_63592_ORGANISM__Tetraselmis_chuii_Strain_PLY429__LENGTH_348_DNA_ID_CAMNT_0019276425_DNA_START_349_DNA_END_1395_DNA_ORIENTATION_-                            10.54%    passed     73.50%
  78  EP00193_Tetraselmis_chui_P002256_CAMPEP_0177768262_NCGR_PEP_ID_MMETSP0491_2-20121128_9619_1_TAXON_ID_63592_ORGANISM__Tetraselmis_chuii_Strain_PLY429__LENGTH_428_DNA_ID_CAMNT_0019285041_DNA_START_1_DNA_END_1285_DNA_ORIENTATION_-                              15.36%    passed     75.98%
  79  EP00193_Tetraselmis_chui_P004402_CAMPEP_0177759032_NCGR_PEP_ID_MMETSP0491_2-20121128_4511_1_TAXON_ID_63592_ORGANISM__Tetraselmis_chuii_Strain_PLY429__LENGTH_503_DNA_ID_CAMNT_0019274825_DNA_START_1_DNA_END_1512_DNA_ORIENTATION_-                               7.83%    passed      6.88%
  80  EP00195_Chlamydomonas_chlamydogama_P004886_CAMPEP_0202899386_NCGR_PEP_ID_MMETSP1392-20130828_7635_1_ASSEMBLY_ACC_CAM_ASM_000868_TAXON_ID_225041_ORGANISM__Chlamydomonas_chlamydogama_Strain_SAG_11-48b__LENGTH_389_DNA_ID_CAMNT_0049585553_DNA_START_272_DNA_E   12.95%    passed     61.83%
  81  EP00195_Chlamydomonas_chlamydogama_P006142_CAMPEP_0202890336_NCGR_PEP_ID_MMETSP1392-20130828_779_1_ASSEMBLY_ACC_CAM_ASM_000868_TAXON_ID_225041_ORGANISM__Chlamydomonas_chlamydogama_Strain_SAG_11-48b__LENGTH_443_DNA_ID_CAMNT_0049573885_DNA_START_262_DNA_EN    8.73%    passed     30.07%
  82  EP00197_Chlamydomonas_leiostraca_P011177_CAMPEP_0202860650_NCGR_PEP_ID_MMETSP1391-20130828_2287_1_ASSEMBLY_ACC_CAM_ASM_000867_TAXON_ID_1034604_ORGANISM__Chlamydomonas_leiostraca_Strain_SAG_11-49__LENGTH_407_DNA_ID_CAMNT_0049539863_DNA_START_95_DNA_END_13   17.17%    passed     15.25%
  83  EP00197_Chlamydomonas_leiostraca_P013120_CAMPEP_0202869732_NCGR_PEP_ID_MMETSP1391-20130828_12615_1_ASSEMBLY_ACC_CAM_ASM_000867_TAXON_ID_1034604_ORGANISM__Chlamydomonas_leiostraca_Strain_SAG_11-49__LENGTH_456_DNA_ID_CAMNT_0049550081_DNA_START_164_DNA_END_    8.43%    failed      0.06%
  84  EP00197_Chlamydomonas_leiostraca_P014174_CAMPEP_0202879476_NCGR_PEP_ID_MMETSP1391-20130828_33668_1_ASSEMBLY_ACC_CAM_ASM_000867_TAXON_ID_1034604_ORGANISM__Chlamydomonas_leiostraca_Strain_SAG_11-49__LENGTH_508_DNA_ID_CAMNT_0049561833_DNA_START_1_DNA_END_15    4.22%    passed     81.76%
  85  EP00198_Chlamydomonas_reinhardtii_P013949_XP_001703286.1_C-type_cyclin_partial_Chlamydomonas_reinhardtii                                                                                                                                                         38.55%    passed     11.09%
  86  EP00199_Chlamydomonas_sp_CCMP681_P002290_CAMPEP_0119106268_NCGR_PEP_ID_MMETSP1180-20130426_4015_1_TAXON_ID_3052_ORGANISM__Chlamydomonas_cf_sp_Strain_CCMP681__NCGR_SAMPLE_ID_MMETSP1180_ASSEMBLY_ACC_CAM_ASM_000741_LENGTH_394_DNA_ID_CAMNT_0007091569_DNA_STA   21.08%    passed     94.46%
  87  EP00200_Dunaliella_tertiolecta_P003705_CAMPEP_0202354270_NCGR_PEP_ID_MMETSP1126-20121109_9666_1_ASSEMBLY_ACC_CAM_ASM_000457_TAXON_ID_3047_ORGANISM__Dunaliella_tertiolecta_Strain_CCMP1320__LENGTH_720_DNA_ID_CAMNT_0048946721_DNA_START_184_DNA_END_2346_DNA_    5.42%    passed     71.50%
  88  EP00200_Dunaliella_tertiolecta_P015817_CAMPEP_0202412624_NCGR_PEP_ID_MMETSP1128-20130828_26359_1_ASSEMBLY_ACC_CAM_ASM_000463_TAXON_ID_3047_ORGANISM__Dunaliella_tertiolecta_Strain_CCMP1320__LENGTH_385_DNA_ID_CAMNT_0049018575_DNA_START_1_DNA_END_1153_DNA_O   12.05%    passed     29.55%
  89  EP00201_Polytomella_parva_P012807_CAMPEP_0175063538_NCGR_PEP_ID_MMETSP0052_2-20121109_14815_1_TAXON_ID_51329_ORGANISM__Polytomella_parva_Strain_SAG_63-3__NCGR_SAMPLE_ID_MMETSP0052_2_ASSEMBLY_ACC_CAM_ASM_000194_LENGTH_554_DNA_ID_CAMNT_0016329753_DNA_START    4.82%    passed     52.03%
  90  EP00201_Polytomella_parva_P015643_CAMPEP_0175057230_NCGR_PEP_ID_MMETSP0052_2-20121109_11142_1_TAXON_ID_51329_ORGANISM__Polytomella_parva_Strain_SAG_63-3__NCGR_SAMPLE_ID_MMETSP0052_2_ASSEMBLY_ACC_CAM_ASM_000194_LENGTH_694_DNA_ID_CAMNT_0016322407_DNA_START   12.65%    passed      6.99%
  91  EP00202_Volvox_carteri_P011766_XP_002957372.1_cyclin_Volvox_carteri_f._nagariensis                                                                                                                                                                               10.24%    failed      3.02%
  92  EP00203_Chlorella_variabilis_P002381_XP_005844927.1_hypothetical_protein_CHLNCDRAFT_138256_Chlorella_variabilis                                                                                                                                                  17.47%    failed      3.67%
  93  EP00206_Coccomyxa_subellipsoidea_P006964_XP_005649513.1_hypothetical_protein_COCSUDRAFT_83662_Coccomyxa_subellipsoidea_C-169                                                                                                                                     46.99%    passed     17.57%
  94  EP00206_Coccomyxa_subellipsoidea_P007988_XP_005650537.1_hypothetical_protein_COCSUDRAFT_60988_Coccomyxa_subellipsoidea_C-169                                                                                                                                     37.05%    passed     16.88%
  95  EP00208_Stichococcus_sp_RCC1054_P000067_CAMPEP_0206142800_NCGR_PEP_ID_MMETSP1473-20131121_18245_1_ASSEMBLY_ACC_CAM_ASM_001109_TAXON_ID_1461547_ORGANISM__Stichococcus_sp_Strain_RCC1054__LENGTH_405_DNA_ID_CAMNT_0053537933_DNA_START_145_DNA_END_1361_DNA_ORI    5.42%    passed      6.98%
  96  EP00208_Stichococcus_sp_RCC1054_P000604_CAMPEP_0206144284_NCGR_PEP_ID_MMETSP1473-20131121_23610_1_ASSEMBLY_ACC_CAM_ASM_001109_TAXON_ID_1461547_ORGANISM__Stichococcus_sp_Strain_RCC1054__LENGTH_483_DNA_ID_CAMNT_0053540059_DNA_START_1_DNA_END_1452_DNA_ORIEN   11.75%    failed      1.46%
  97  EP00208_Stichococcus_sp_RCC1054_P006092_CAMPEP_0206134752_NCGR_PEP_ID_MMETSP1473-20131121_188_1_ASSEMBLY_ACC_CAM_ASM_001109_TAXON_ID_1461547_ORGANISM__Stichococcus_sp_Strain_RCC1054__LENGTH_1205_DNA_ID_CAMNT_0053526373_DNA_START_386_DNA_END_4003_DNA_ORIE    1.51%    failed      0.57%
  98  EP00211_Chloroparvula_japonica_P005914_CAMPEP_0119150706_NCGR_PEP_ID_MMETSP1310-20130426_45276_1_TAXON_ID_464262_ORGANISM__Genus_nov._species_nov._Strain_RCC2339__LENGTH_365_DNA_ID_CAMNT_0007142929_DNA_START_1_DNA_END_1093_DNA_ORIENTATION_-                 19.58%    passed     14.52%
  99  EP00211_Chloroparvula_japonica_P014343_CAMPEP_0119134890_NCGR_PEP_ID_MMETSP1310-20130426_18167_1_TAXON_ID_464262_ORGANISM__Genus_nov._species_nov._Strain_RCC2339__LENGTH_254_DNA_ID_CAMNT_0007125733_DNA_START_1_DNA_END_758_DNA_ORIENTATION_-                  27.41%    passed     47.36%
 100  EP00212_Chloropicon_laureae_P004529_CAMPEP_0197495572_NCGR_PEP_ID_MMETSP1311-20131121_37304_1_TAXON_ID_464262_ORGANISM__Genus_nov._species_nov._Strain_RCC856__LENGTH_425_DNA_ID_CAMNT_0043041081_DNA_START_1_DNA_END_1278_DNA_ORIENTATION_-                     18.37%    passed     67.12%
 101  EP00215_Chloropicon_roscoffensis_P010969_CAMPEP_0196650536_NCGR_PEP_ID_MMETSP1085-20130531_16899_1_TAXON_ID_41879_ORGANISM__Pycnococcus_sp_Strain_CCMP1998__NCGR_SAMPLE_ID_MMETSP1085_ASSEMBLY_ACC_CAM_ASM_000807_LENGTH_425_DNA_ID_CAMNT_0041980433_DNA_START   14.76%    passed     41.96%
 102  EP00216_Chloropicon_sp_CCMP2111_P005625_CAMPEP_0198234198_NCGR_PEP_ID_MMETSP1446-20131203_274_1_TAXON_ID_1461542_ORGANISM__Unidentified_sp_Strain_CCMP2111__NCGR_SAMPLE_ID_MMETSP1446_ASSEMBLY_ACC_CAM_ASM_001112_LENGTH_452_DNA_ID_CAMNT_0043914939_DNA_START   18.07%    passed     49.68%
 103  EP00217_Crustomastix_stigmatica_P007422_CAMPEP_0183791892_NCGR_PEP_ID_MMETSP0803_2-20130417_2179_1_TAXON_ID_195967_ORGANISM__Crustomastix_stigmata_Strain_CCMP3273__LENGTH_323_DNA_ID_CAMNT_0026036225_DNA_START_1_DNA_END_967_DNA_ORIENTATION_-                 22.59%    passed      9.87%
 104  EP00218_Dolichomastix_sp_CCMP3274_P002074_CAMPEP_0170164276_NCGR_PEP_ID_MMETSP0033_2-20121228_78021_1_TAXON_ID_195969_ORGANISM__Dolichomastix_tenuilepis_Strain_CCMP3274__LENGTH_650_DNA_ID_CAMNT_0010401919_DNA_START_1_DNA_END_1954_DNA_ORIENTATION_            7.53%    passed     13.24%
 105  EP00223_Ostreococcus_mediterraneus_P001591_CAMPEP_0179713454_NCGR_PEP_ID_MMETSP0938-20121108_330_1_TAXON_ID_548131_ORGANISM__Ostreococcus_mediterraneus_Strain_clade-D-RCC1107__NCGR_SAMPLE_ID_MMETSP0938_ASSEMBLY_ACC_CAM_ASM_000576_LENGTH_302_DNA_ID_CAMNT_   17.77%    passed     26.34%
 106  EP00227_Mantoniella_beaufortii_P010765_CAMPEP_0197576924_NCGR_PEP_ID_MMETSP1326-20131121_1745_1_TAXON_ID_1155430_ORGANISM__Genus_nov._species_nov._Strain_RCC2288__LENGTH_285_DNA_ID_CAMNT_0043139905_DNA_START_221_DNA_END_1077_DNA_ORIENTATION_                26.51%    passed     95.86%
 107  EP00230_Micromonas_polaris_P010722_CAMPEP_0197123228_NCGR_PEP_ID_MMETSP1390-20130617_6033_1_TAXON_ID_38833_ORGANISM__Micromonas_sp._Strain_CCMP2099__LENGTH_435_DNA_ID_CAMNT_0042565269_DNA_START_1_DNA_END_1302_DNA_ORIENTATION_                                17.77%    passed     33.28%
 108  EP00231_Micromonas_pusilla_P001379_XP_003056134.1_predicted_protein_Micromonas_pusilla_CCMP1545                                                                                                                                                                  34.94%    passed     88.83%
 109  EP00232_Nephroselmis_pyriformis_P011761_CAMPEP_0182894994_NCGR_PEP_ID_MMETSP0034_2-20130328_25417_1_TAXON_ID_156128_ORGANISM__Nephroselmis_pyriformis_Strain_CCMP717__LENGTH_238_DNA_ID_CAMNT_0025028799_DNA_START_1_DNA_END_712_DNA_ORIENTATION_                34.94%    failed      4.29%
 110  EP00232_Nephroselmis_pyriformis_P014552_CAMPEP_0182902074_NCGR_PEP_ID_MMETSP0034_2-20130328_30180_1_TAXON_ID_156128_ORGANISM__Nephroselmis_pyriformis_Strain_CCMP717__LENGTH_254_DNA_ID_CAMNT_0025036649_DNA_START_124_DNA_END_885_DNA_ORIENTATION_              30.72%    passed     28.82%
 111  EP00232_Nephroselmis_pyriformis_P029563_CAMPEP_0182855506_NCGR_PEP_ID_MMETSP0034_2-20130328_1878_1_TAXON_ID_156128_ORGANISM__Nephroselmis_pyriformis_Strain_CCMP717__LENGTH_435_DNA_ID_CAMNT_0024986479_DNA_START_1_DNA_END_1307_DNA_ORIENTATION_                14.76%    passed     39.53%
 112  EP00235_Prasinoderma_singulare_P000207_CAMPEP_0119185590_NCGR_PEP_ID_MMETSP1315-20130426_68593_1_TAXON_ID_676789_ORGANISM__Prasinoderma_singularis_Strain_RCC927__LENGTH_1216_DNA_ID_CAMNT_0007180023_DNA_START_1_DNA_END_3649_DNA_ORIENTATION_-                  8.73%    passed     43.55%
 113  EP00235_Prasinoderma_singulare_P004321_CAMPEP_0119165654_NCGR_PEP_ID_MMETSP1315-20130426_5282_1_TAXON_ID_676789_ORGANISM__Prasinoderma_singularis_Strain_RCC927__LENGTH_340_DNA_ID_CAMNT_0007158951_DNA_START_1_DNA_END_1018_DNA_ORIENTATION_-                   16.27%    failed      0.48%
 114  EP00236_Picocystis_salinarum_P000602_CAMPEP_0183823440_NCGR_PEP_ID_MMETSP0807_2-20130328_61_1_TAXON_ID_88271_ORGANISM__Picocystis_salinarum_Strain_CCMP1897__LENGTH_825_DNA_ID_CAMNT_0026068339_DNA_START_1_DNA_END_2476_DNA_ORIENTATION_                        12.35%    passed     95.51%
 115  EP00237_Pycnococcus_provasolii_P001693_CAMPEP_0119205850_NCGR_PEP_ID_MMETSP1316-20130426_40092_1_TAXON_ID_41880_ORGANISM__Pycnococcus_provasolii_Strain_RCC2336__LENGTH_358_DNA_ID_CAMNT_0007202245_DNA_START_803_DNA_END_1879_DNA_ORIENTATION_                  15.06%    passed     68.31%
 116  EP00238_Polyblepharides_amylifera_P000717_CAMPEP_0196572140_NCGR_PEP_ID_MMETSP1081-20130531_2236_1_TAXON_ID_36882_ORGANISM__Pyramimonas_amylifera_Strain_CCMP720__LENGTH_489_DNA_ID_CAMNT_0041889347_DNA_START_261_DNA_END_1730_DNA_ORIENTATION_-                 5.72%    passed     32.36%
 117  EP00238_Polyblepharides_amylifera_P009827_CAMPEP_0196580660_NCGR_PEP_ID_MMETSP1081-20130531_29879_1_TAXON_ID_36882_ORGANISM__Pyramimonas_amylifera_Strain_CCMP720__LENGTH_275_DNA_ID_CAMNT_0041900585_DNA_START_68_DNA_END_895_DNA_ORIENTATION_-                 26.81%    failed      1.51%
 118  EP00239_Pterosperma_sp_CCMP1384_P002372_CAMPEP_0197850102_NCGR_PEP_ID_MMETSP1438-20131217_14235_1_TAXON_ID_1461541_ORGANISM__Pterosperma_sp._Strain_CCMP1384__LENGTH_331_DNA_ID_CAMNT_0043463081_DNA_START_233_DNA_END_1225_DNA_ORIENTATION_-                    24.70%    passed      9.80%
 119  EP00239_Pterosperma_sp_CCMP1384_P002786_CAMPEP_0197843546_NCGR_PEP_ID_MMETSP1438-20131217_423_1_TAXON_ID_1461541_ORGANISM__Pterosperma_sp._Strain_CCMP1384__LENGTH_577_DNA_ID_CAMNT_0043453747_DNA_START_336_DNA_END_2069_DNA_ORIENTATION_                        6.63%    failed      0.74%
 120  EP00240_Pyramimonas_obovata_P001310_CAMPEP_0118933640_NCGR_PEP_ID_MMETSP1169-20130426_12101_1_TAXON_ID_36882_ORGANISM__Pyramimonas_obovata_Strain_CCMP722__LENGTH_463_DNA_ID_CAMNT_0006876429_DNA_START_316_DNA_END_1707_DNA_ORIENTATION_                        11.75%    passed     22.61%
 121  EP00240_Pyramimonas_obovata_P015814_CAMPEP_0118939332_NCGR_PEP_ID_MMETSP1169-20130426_28599_1_TAXON_ID_36882_ORGANISM__Pyramimonas_obovata_Strain_CCMP722__LENGTH_274_DNA_ID_CAMNT_0006883579_DNA_START_388_DNA_END_1212_DNA_ORIENTATION_-                       25.90%    passed     55.10%
 122  EP00241_Pyramimonas_parkeae_P001702_CAMPEP_0114232060_NCGR_PEP_ID_MMETSP0058-20121206_4397_1_TAXON_ID_36894_ORGANISM__Pyramimonas_parkeae_CCMP726__LENGTH_471_DNA_ID_CAMNT_0001343493_DNA_START_1_DNA_END_1415_DNA_ORIENTATION_                                   4.82%    passed     64.98%
 123  EP00241_Pyramimonas_parkeae_P004302_CAMPEP_0114225212_NCGR_PEP_ID_MMETSP0058-20121206_537_1_TAXON_ID_36894_ORGANISM__Pyramimonas_parkeae_CCMP726__LENGTH_843_DNA_ID_CAMNT_0001335773_DNA_START_1_DNA_END_2529_DNA_ORIENTATION_                                    4.82%    passed     48.94%
 124  EP00241_Pyramimonas_parkeae_P012236_CAMPEP_0114238978_NCGR_PEP_ID_MMETSP0058-20121206_8207_1_TAXON_ID_36894_ORGANISM__Pyramimonas_parkeae_CCMP726__LENGTH_281_DNA_ID_CAMNT_0001351113_DNA_START_246_DNA_END_1091_DNA_ORIENTATION_                                26.81%    passed     27.86%
 125  EP00242_Pyramimonas_sp_CCMP2087_P011365_CAMPEP_0198219446_NCGR_PEP_ID_MMETSP1445-20131203_74335_1_TAXON_ID_36898_ORGANISM__Pyramimonas_sp._Strain_CCMP2087__LENGTH_274_DNA_ID_CAMNT_0043896851_DNA_START_708_DNA_END_1529_DNA_ORIENTATION_                       25.30%    passed     30.76%
 126  EP00242_Pyramimonas_sp_CCMP2087_P015001_CAMPEP_0198213636_NCGR_PEP_ID_MMETSP1445-20131203_28983_1_TAXON_ID_36898_ORGANISM__Pyramimonas_sp._Strain_CCMP2087__LENGTH_301_DNA_ID_CAMNT_0043888309_DNA_START_275_DNA_END_1180_DNA_ORIENTATION_                       26.20%    passed     56.55%
 127  EP00245_Coleochaete_scutata_P016182_TRINITY_DN7467_c0_g1_i1.p1_TRINITY_DN7467_c0_g1_TRINITY_DN7467_c0_g1_i1.p1_ORF_type_3prime_partial_len_654_score_153.08_TRINITY_DN7467_c0_g1_i1_2-1960                                                                        9.64%    passed     98.71%
 128  EP00247_Physcomitrium_patens_P024244_XP_024380495.1_cyclin-T1-3-like_isoform_X1_Physcomitrella_patens                                                                                                                                                             9.04%    passed     60.62%
 129  EP00247_Physcomitrium_patens_P029023_XP_024385274.1_cyclin-L1-1-like_isoform_X1_Physcomitrella_patens                                                                                                                                                             3.92%    passed     28.13%
 130  EP00248_Marchantia_polymorpha_P021596_PTQ47616.1_hypothetical_protein_MARPO_0007s0068_Marchantia_polymorpha                                                                                                                                                       7.23%    passed     44.05%
 131  EP00249_Psilotum_nudum_P021563_c28154_g2_i1_orf_529-2955                                                                                                                                                                                                          8.13%    passed     79.81%
 132  EP00249_Psilotum_nudum_P024661_c29251_g3_i1_orf_118-1482                                                                                                                                                                                                          5.72%    passed     30.89%
 133  EP00250_Pteridium_aquilinum_P003778_c14068_g1_i1_orf_803-2041                                                                                                                                                                                                     6.33%    passed     35.25%
 134  EP00250_Pteridium_aquilinum_P004285_c14507_g1_i1_orf_3-2039                                                                                                                                                                                                      11.14%    passed     86.73%
 135  EP00250_Pteridium_aquilinum_P015605_c22669_g3_i1_orf_1-966                                                                                                                                                                                                       31.33%    passed     26.77%
 136  EP00250_Pteridium_aquilinum_P018198_c23985_g1_i1_orf_2-1801                                                                                                                                                                                                       7.53%    passed     47.72%
 137  EP00250_Pteridium_aquilinum_P018261_c24011_g1_i1_orf_1-1014                                                                                                                                                                                                      28.01%    passed     39.37%
 138  EP00250_Pteridium_aquilinum_P018484_c24111_g1_i1_orf_2-1588                                                                                                                                                                                                      18.07%    passed     98.11%
 139  EP00250_Pteridium_aquilinum_P020065_c24686_g1_i8_orf_1490-2767                                                                                                                                                                                                    9.94%    failed      2.18%
 140  EP00252_Welwitschia_mirabilis_P007174_TRINITY_DN182_c0_g1_i2.p1_TRINITY_DN182_c0_g1_TRINITY_DN182_c0_g1_i2.p1_ORF_type_complete_len_348_score_31.59_TRINITY_DN182_c0_g1_i2_245-1288                                                                              25.90%    passed     57.63%
 141  EP00253_Pinus_taeda_P000740_PITA_00740                                                                                                                                                                                                                           13.55%    passed     70.61%
 142  EP00254_Amborella_trichopoda_P025950_XP_020526788.1_cyclin-T1-4_isoform_X1_Amborella_trichopoda                                                                                                                                                                  41.57%    passed     91.57%
 143  EP00255_Erythranthe_guttata_P014207_XP_012841469.1_PREDICTED_cyclin-T1-4-like_isoform_X2_Erythranthe_guttata                                                                                                                                                     39.46%    passed     14.46%
 144  EP00255_Erythranthe_guttata_P015532_XP_012842794.1_PREDICTED_cyclin-T1-3_Erythranthe_guttata                                                                                                                                                                     15.06%    passed     54.99%
 145  EP00255_Erythranthe_guttata_P028033_XP_012855295.1_PREDICTED_cyclin-T1-4-like_Erythranthe_guttata                                                                                                                                                                58.73%    passed     57.46%
 146  EP00256_Glycine_max_P050187_XP_006605531.2_cyclin-T1-4_isoform_X1_Glycine_max                                                                                                                                                                                    11.45%    passed     72.15%
 147  EP00257_Ricinus_communis_P000674_XP_002510431.2_cyclin-T1-3_isoform_X1_Ricinus_communis                                                                                                                                                                          12.35%    passed     35.59%
 148  EP00257_Ricinus_communis_P004227_XP_002517211.2_cyclin-T1-5_isoform_X1_Ricinus_communis                                                                                                                                                                          28.92%    passed     54.00%
 149  EP00259_Arabidopsis_lyrata_P016546_XP_020869262.1_cyclin-T1-3_isoform_X2_Arabidopsis_lyrata_subsp._lyrata                                                                                                                                                        34.94%    passed     41.00%
 150  EP00259_Arabidopsis_lyrata_P019690_XP_020872406.1_cyclin-T1-2_Arabidopsis_lyrata_subsp._lyrata                                                                                                                                                                   11.75%    passed     59.64%
 151  EP00263_Brachypodium_distachyon_P019549_XP_010233768.2_cyclin-T1-1_isoform_X1_Brachypodium_distachyon                                                                                                                                                            10.54%    passed     84.33%
 152  EP00263_Brachypodium_distachyon_P026230_XP_014755120.1_cyclin-T1-4_isoform_X2_Brachypodium_distachyon                                                                                                                                                            22.89%    passed     20.56%
 153  EP00264_Hordeum_vulgare_P106359_HORVU6Hr1G017740.2_pep_chromosome_IBSC_v2_chr6H_42584362_42588593_-1_gene_HORVU6Hr1G017740_transcript_HORVU6Hr1G017740.2_gene_biotype_protein_coding_transcript_biotype_protein_coding                                           16.57%    failed      0.26%
 154  EP00264_Hordeum_vulgare_P115381_HORVU4Hr1G021220.13_pep_chromosome_IBSC_v2_chr4H_107422936_107436241_1_gene_HORVU4Hr1G021220_transcript_HORVU4Hr1G021220.13_gene_biotype_protein_coding_transcript_biotype_protein_coding                                        25.90%    passed     13.80%
 155  EP00264_Hordeum_vulgare_P225432_HORVU3Hr1G059980.2_pep_chromosome_IBSC_v2_chr3H_456193983_456205856_-1_gene_HORVU3Hr1G059980_transcript_HORVU3Hr1G059980.2_gene_biotype_protein_coding_transcript_biotype_protein_coding                                         26.81%    passed     38.68%
 156  EP00266_Sorghum_bicolor_P023354_XP_021306180.1_cyclin-T1-4_Sorghum_bicolor                                                                                                                                                                                       10.24%    passed     12.94%
 157  EP00266_Sorghum_bicolor_P032925_XP_021315751.1_cyclin-T1-1_isoform_X1_Sorghum_bicolor                                                                                                                                                                             2.71%    passed     20.29%
 158  EP00267_Zea_mays_P009064_NP_001146888.2_uncharacterized_protein_LOC100280496_Zea_mays                                                                                                                                                                             9.94%    passed     99.36%
 159  EP00267_Zea_mays_P024722_XP_008651473.1_uncharacterized_protein_LOC100283163_isoform_X1_Zea_mays                                                                                                                                                                 12.05%    failed      1.40%
 160  EP00268_Persea_americana_P056838_TRINITY_DN6756_c0_g1_i18.p1_TRINITY_DN6756_c0_g1_TRINITY_DN6756_c0_g1_i18.p1_ORF_type_complete_len_736_score_153.82_TRINITY_DN6756_c0_g1_i18_542-2749                                                                            8.73%    passed     48.49%
 161  EP00269_Selaginella_moellendorffii_P004733_XP_002971129.2_cyclin-T1-3_Selaginella_moellendorffii                                                                                                                                                                 15.96%    passed     85.26%
 162  EP00269_Selaginella_moellendorffii_P007222_XP_002977278.2_cyclin-T1-4_Selaginella_moellendorffii                                                                                                                                                                 15.96%    passed     73.35%
 163  EP00270_Netrium_digitus_P007890_TRINITY_DN2315_c0_g1_i5.p1_TRINITY_DN2315_c0_g1_TRINITY_DN2315_c0_g1_i5.p1_ORF_type_5prime_partial_len_492_score_67.21_TRINITY_DN2315_c0_g1_i5_88-1563                                                                            5.42%    passed     35.70%
 164  EP00270_Netrium_digitus_P016976_TRINITY_DN6154_c0_g1_i2.p1_TRINITY_DN6154_c0_g1_TRINITY_DN6154_c0_g1_i2.p1_ORF_type_complete_len_564_score_55.28_TRINITY_DN6154_c0_g1_i2_537-2228                                                                                 3.61%    passed     42.19%
 165  EP00271_Cylindrocystis_brebissonii_P010157_TRINITY_DN26260_c0_g1_i1.p1_TRINITY_DN26260_c0_g1_TRINITY_DN26260_c0_g1_i1.p1_ORF_type_3prime_partial_len_161_score_22.11_TRINITY_DN26260_c0_g1_i1_53-532                                                             64.46%    passed     76.52%
 166  EP00271_Cylindrocystis_brebissonii_P013498_TRINITY_DN3335_c0_g1_i1.p1_TRINITY_DN3335_c0_g1_TRINITY_DN3335_c0_g1_i1.p1_ORF_type_complete_len_552_score_145.91_TRINITY_DN3335_c0_g1_i1_85-1656                                                                     18.37%    passed     11.31%
 167  EP00271_Cylindrocystis_brebissonii_P013860_TRINITY_DN3429_c0_g2_i1.p1_TRINITY_DN3429_c0_g2_TRINITY_DN3429_c0_g2_i1.p1_ORF_type_3prime_partial_len_504_score_105.11_TRINITY_DN3429_c0_g2_i1_453-1961                                                               6.02%    passed     48.54%
 168  EP00271_Cylindrocystis_brebissonii_P014416_TRINITY_DN35768_c0_g1_i1.p1_TRINITY_DN35768_c0_g1_TRINITY_DN35768_c0_g1_i1.p1_ORF_type_complete_len_1051_score_256.98_TRINITY_DN35768_c0_g1_i1_207-3359                                                                4.82%    passed      5.80%
 169  EP00276_Gloeochaete_wittrockiana_P007145_CAMPEP_0184650674_NCGR_PEP_ID_MMETSP0308-20130426_8245_1_TAXON_ID_38269_ORGANISM__Gloeochaete_witrockiana_Strain_SAG_46.84__LENGTH_517_DNA_ID_CAMNT_0027084391_DNA_START_51_DNA_END_1604_DNA_ORIENTATION_                4.52%    passed     37.84%
 170  EP00276_Gloeochaete_wittrockiana_P009729_CAMPEP_0184648534_NCGR_PEP_ID_MMETSP0308-20130426_5672_1_TAXON_ID_38269_ORGANISM__Gloeochaete_witrockiana_Strain_SAG_46.84__LENGTH_520_DNA_ID_CAMNT_0027080435_DNA_START_1_DNA_END_1561_DNA_ORIENTATION_-               13.25%    passed     53.05%
 171  EP00276_Gloeochaete_wittrockiana_P012740_CAMPEP_0184370874_NCGR_PEP_ID_MMETSP1089-20130417_163080_1_TAXON_ID_38269_ORGANISM__Gloeochaete_wittrockiana_Strain_SAG46.84__NCGR_SAMPLE_ID_MMETSP1089_ASSEMBLY_ACC_CAM_ASM_000445_LENGTH_241_DNA_ID_CAMNT_002671355   33.43%    passed     83.45%
 172  EP00277_Geminigera_cryophila_P033021_CAMPEP_0173132078_NCGR_PEP_ID_MMETSP1102-20130122_61030_1_TAXON_ID_49646_ORGANISM__Geminigera_sp._Strain_Caron_Lab_Isolate__LENGTH_313_DNA_ID_CAMNT_0014043533_DNA_START_1_DNA_END_935_DNA_ORIENTATION_-                    20.18%    passed     27.19%
 173  EP00277_Geminigera_cryophila_P039421_CAMPEP_0173098730_NCGR_PEP_ID_MMETSP1102-20130122_34961_1_TAXON_ID_49646_ORGANISM__Geminigera_sp._Strain_Caron_Lab_Isolate__LENGTH_540_DNA_ID_CAMNT_0013991395_DNA_START_352_DNA_END_1973_DNA_ORIENTATION_-                  8.43%    failed      2.72%
 174  EP00277_Geminigera_cryophila_P042405_CAMPEP_0173097226_NCGR_PEP_ID_MMETSP1102-20130122_33684_1_TAXON_ID_49646_ORGANISM__Geminigera_sp._Strain_Caron_Lab_Isolate__LENGTH_657_DNA_ID_CAMNT_0013988841_DNA_START_34_DNA_END_2004_DNA_ORIENTATION_                    6.63%    passed     44.88%
 175  EP00282_Hemiselmis_andersenii_P035650_CAMPEP_0169434990_NCGR_PEP_ID_MMETSP1042-20121227_4824_1_TAXON_ID_464988_ORGANISM__Hemiselmis_andersenii_Strain_CCMP1180__LENGTH_849_DNA_ID_CAMNT_0009545603_DNA_START_1055_DNA_END_3600_DNA_ORIENTATION_-                 18.67%    passed     20.29%
 176  EP00285_Hemiselmis_virescens_P018491_CAMPEP_0173406400_NCGR_PEP_ID_MMETSP1356-20130122_64516_1_TAXON_ID_77927_ORGANISM__Hemiselmis_virescens_Strain_PCC157__NCGR_SAMPLE_ID_MMETSP1356_ASSEMBLY_ACC_CAM_ASM_000847_LENGTH_324_DNA_ID_CAMNT_0014367385_DNA_START   27.71%    passed     54.04%
 177  EP00287_Rhodomonas_sp_CCMP768_P032624_CAMPEP_0202853602_NCGR_PEP_ID_MMETSP1389-20130828_90564_1_ASSEMBLY_ACC_CAM_ASM_000865_TAXON_ID_302021_ORGANISM__Rhodomonas_sp._Strain_CCMP768__LENGTH_504_DNA_ID_CAMNT_0049532153_DNA_START_749_DNA_END_2263_DNA_ORIENTA   12.35%    passed     14.56%
 178  EP00291_Cryptomonas_curvata_P009451_CAMPEP_0172200722_NCGR_PEP_ID_MMETSP1050-20130122_29516_1_TAXON_ID_233186_ORGANISM__Cryptomonas_curvata_Strain_CCAP979_52__LENGTH_184_DNA_ID_CAMNT_0012878117_DNA_START_289_DNA_END_839_DNA_ORIENTATION_-                    52.41%    passed     87.93%
 179  EP00292_Cryptomonas_paramecium_P007025_CAMPEP_0113693628_NCGR_PEP_ID_MMETSP0038_2-20120614_19768_1_TAXON_ID_2898_ORGANISM__Cryptomonas_paramecium__LENGTH_456_DNA_ID_CAMNT_0000615717_DNA_START_293_DNA_END_1658_DNA_ORIENTATION_-_assembly_acc_CAM_ASM_000170    9.94%    failed      0.86%
 180  EP00292_Cryptomonas_paramecium_P008975_CAMPEP_0113707726_NCGR_PEP_ID_MMETSP0038_2-20120614_28565_1_TAXON_ID_2898_ORGANISM__Cryptomonas_paramecium__LENGTH_252_DNA_ID_CAMNT_0000633311_DNA_START_1_DNA_END_755_DNA_ORIENTATION__assembly_acc_CAM_ASM_000170       40.06%    passed     20.06%
 181  EP00293_Proteomonas_sulcata_P010090_CAMPEP_0184309362_NCGR_PEP_ID_MMETSP1049-20130417_17547_1_TAXON_ID_77928_ORGANISM__Proteomonas_sulcata_Strain_CCMP704__LENGTH_370_DNA_ID_CAMNT_0026622237_DNA_START_582_DNA_END_1691_DNA_ORIENTATION_                        16.27%    passed     34.02%
 182  EP00294_Goniomonas_avonlea_P001343_CAMPEP_0114574966_NCGR_PEP_ID_MMETSP0114-20121206_19682_1_TAXON_ID_31324_ORGANISM__Goniomonas_sp_Strain_m__LENGTH_550_DNA_ID_CAMNT_0001762429_DNA_START_1_DNA_END_1651_DNA_ORIENTATION_-                                       6.63%    failed      0.06%
 183  EP00294_Goniomonas_avonlea_P003970_CAMPEP_0114545966_NCGR_PEP_ID_MMETSP0114-20121206_3690_1_TAXON_ID_31324_ORGANISM__Goniomonas_sp_Strain_m__LENGTH_268_DNA_ID_CAMNT_0001730445_DNA_START_1_DNA_END_808_DNA_ORIENTATION_                                         32.83%    passed     51.52%
 184  EP00294_Goniomonas_avonlea_P015822_CAMPEP_0114557756_NCGR_PEP_ID_MMETSP0114-20121206_10004_1_TAXON_ID_31324_ORGANISM__Goniomonas_sp_Strain_m__LENGTH_582_DNA_ID_CAMNT_0001743073_DNA_START_1_DNA_END_1743_DNA_ORIENTATION_                                        7.23%    passed      6.58%
 185  EP00295_Goniomonas_pacifica_P007681_CAMPEP_0175835148_NCGR_PEP_ID_MMETSP0107_2-20121207_16433_1_TAXON_ID_195067_ORGANISM__Goniomonas_pacifica_Strain_CCMP1869__NCGR_SAMPLE_ID_MMETSP0107_2_ASSEMBLY_ACC_CAM_ASM_000203_LENGTH_479_DNA_ID_CAMNT_0017148413_DNA_   34.64%    passed     64.39%
 186  EP00295_Goniomonas_pacifica_P046487_CAMPEP_0175907206_NCGR_PEP_ID_MMETSP0108-20121206_5942_1_TAXON_ID_195067_ORGANISM__Goniomonas_pacifica_Strain_CCMP1869__NCGR_SAMPLE_ID_MMETSP0108_ASSEMBLY_ACC_CAM_ASM_000204_LENGTH_228_DNA_ID_CAMNT_0017229181_DNA_START   34.64%    passed      7.59%
 187  EP00295_Goniomonas_pacifica_P049867_CAMPEP_0175923946_NCGR_PEP_ID_MMETSP0108-20121206_14836_1_TAXON_ID_195067_ORGANISM__Goniomonas_pacifica_Strain_CCMP1869__NCGR_SAMPLE_ID_MMETSP0108_ASSEMBLY_ACC_CAM_ASM_000204_LENGTH_449_DNA_ID_CAMNT_0017246969_DNA_STAR    7.83%    passed     36.74%
 188  EP00297_Palpitomonas_bilix_P007524_CAMPEP_0113874624_NCGR_PEP_ID_MMETSP0780_2-20120614_4441_1_TAXON_ID_652834_ORGANISM__Palpitomonas_bilix__LENGTH_481_DNA_ID_CAMNT_0000860425_DNA_START_284_DNA_END_1726_DNA_ORIENTATION_-_assembly_acc_CAM_ASM_000599           6.33%    failed      0.38%
 189  EP00298_Acanthocystis_sp_HF-20_P000864_c11215_g1_i1.p1_GENE.c11215_g1_i1_c11215_g1_i1.p1_ORF_type_internal_len_311_score_119.64_c11215_g1_i1_3-932                                                                                                               21.99%    failed      1.44%
 190  EP00298_Acanthocystis_sp_HF-20_P019185_c22510_g1_i1.p1_GENE.c22510_g1_i1_c22510_g1_i1.p1_ORF_type_5prime_partial_len_128_score_11.99_c22510_g1_i1_1-384                                                                                                          64.46%    failed      4.04%
 191  EP00298_Acanthocystis_sp_HF-20_P026958_c4817_g1_i1.p1_GENE.c4817_g1_i1_c4817_g1_i1.p1_ORF_type_internal_len_437_score_145.44_c4817_g1_i1_2-1309                                                                                                                   8.43%    failed      0.00%
 192  EP00299_Pterocystis_sp_00344_P007885_c2762_g1_i2.p1_GENE.c2762_g1_i2_c2762_g1_i2.p1_ORF_type_5prime_partial_len_426_score_20.67_c2762_g1_i2_29-1306                                                                                                               8.13%    passed     90.12%
 193  EP00299_Pterocystis_sp_00344_P013647_c6706_g1_i3.p1_GENE.c6706_g1_i3_c6706_g1_i3.p1_ORF_type_internal_len_284_score_63.22_c6706_g1_i3_1-849                                                                                                                      21.08%    passed     99.51%
 194  EP00300_Choanocystis_sp_HF-7_P018455_c20043_g1_i2.p1_GENE.c20043_g1_i2_c20043_g1_i2.p1_ORF_type_5prime_partial_len_499_score_95.79_c20043_g1_i2_1-1497                                                                                                            6.33%    passed     66.74%
 195  EP00300_Choanocystis_sp_HF-7_P022643_c22049_g1_i1.p1_GENE.c22049_g1_i1_c22049_g1_i1.p1_ORF_type_5prime_partial_len_317_score_53.96_c22049_g1_i1_6-956                                                                                                            20.18%    passed     63.01%
 196  EP00300_Choanocystis_sp_HF-7_P038708_c55958_g1_i1.p1_GENE.c55958_g1_i1_c55958_g1_i1.p1_ORF_type_3prime_partial_len_278_score_50.47_c55958_g1_i1_264-1094                                                                                                         27.41%    passed     84.44%
 197  EP00300_Choanocystis_sp_HF-7_P039764_c6068_g1_i2.p1_GENE.c6068_g1_i2_c6068_g1_i2.p1_ORF_type_5prime_partial_len_262_score_41.81_c6068_g1_i2_71-856                                                                                                               27.41%    passed     89.39%
 198  EP00301_Raphidiophrys_heterophryoidea_P000790_c10393_g1_i3.p1_GENE.c10393_g1_i3_c10393_g1_i3.p1_ORF_type_5prime_partial_len_251_score_35.01_c10393_g1_i3_30-782                                                                                                  39.76%    passed     82.98%
 199  EP00301_Raphidiophrys_heterophryoidea_P002897_c11337_g1_i1.p1_GENE.c11337_g1_i1_c11337_g1_i1.p1_ORF_type_internal_len_297_score_67.89_c11337_g1_i1_3-890                                                                                                         22.29%    passed     19.67%
 200  EP00302_Diacronema_sp_CCMP2436_P022272_CAMPEP_0179926894_NCGR_PEP_ID_MMETSP0983-20121128_8023_1_TAXON_ID_483367_ORGANISM__non_described_non_described_Strain_CCMP_2436__LENGTH_617_DNA_ID_CAMNT_0021830553_DNA_START_469_DNA_END_2322_DNA_ORIENTATION_           16.27%    passed     62.79%
 201  EP00302_Diacronema_sp_CCMP2436_P044429_CAMPEP_0180055534_NCGR_PEP_ID_MMETSP0985-20121206_3394_1_TAXON_ID_483367_ORGANISM__non_described_non_described_Strain_CCMP_2436__LENGTH_508_DNA_ID_CAMNT_0021985165_DNA_START_1_DNA_END_1525_DNA_ORIENTATION_             15.66%    passed     91.38%
 202  EP00303_Exanthemachrysis_gayraliae_P000916_CAMPEP_0205999454_NCGR_PEP_ID_MMETSP1464-20131121_862_1_ASSEMBLY_ACC_CAM_ASM_001124_TAXON_ID_119497_ORGANISM__Exanthemachrysis_gayraliae_Strain_RCC1523__LENGTH_452_DNA_ID_CAMNT_0053372657_DNA_START_149_DNA_END_1    5.12%    passed      8.76%
 203  EP00306_Pavlova_sp_CCMP459_P006801_CAMPEP_0185165642_NCGR_PEP_ID_MMETSP1139-20130426_11171_1_TAXON_ID_298111_ORGANISM__Pavlova_sp._Strain_CCMP459__LENGTH_334_DNA_ID_CAMNT_0027731047_DNA_START_1_DNA_END_1006_DNA_ORIENTATION_                                  15.96%    passed     48.25%
 204  EP00306_Pavlova_sp_CCMP459_P012194_CAMPEP_0185183212_NCGR_PEP_ID_MMETSP1140-20130426_1829_1_TAXON_ID_298111_ORGANISM__Pavlova_sp._Strain_CCMP459__LENGTH_566_DNA_ID_CAMNT_0027749219_DNA_START_1_DNA_END_1699_DNA_ORIENTATION_-                                  14.76%    passed     40.65%
 205  EP00307_Rebecca_sp_RCC1486_P002476_CAMPEP_0119406936_NCGR_PEP_ID_MMETSP1335-20130426_1062_1_TAXON_ID_259385_ORGANISM__Chrysoculter_rhomboideus_Strain_RCC1486__LENGTH_487_DNA_ID_CAMNT_0007431029_DNA_START_1_DNA_END_1462_DNA_ORIENTATION_-                      8.43%    passed     24.95%
 206  EP00308_Calcidiscus_leptoporus_P000961_CAMPEP_0119354920_NCGR_PEP_ID_MMETSP1334-20130426_3888_1_TAXON_ID_127549_ORGANISM__Calcidiscus_leptoporus_Strain_RCC1130__LENGTH_522_DNA_ID_CAMNT_0007368633_DNA_START_1_DNA_END_1569_DNA_ORIENTATION_-                    9.64%    passed     24.64%
 207  EP00308_Calcidiscus_leptoporus_P012171_CAMPEP_0119354724_NCGR_PEP_ID_MMETSP1334-20130426_3707_1_TAXON_ID_127549_ORGANISM__Calcidiscus_leptoporus_Strain_RCC1130__LENGTH_432_DNA_ID_CAMNT_0007368375_DNA_START_1_DNA_END_1300_DNA_ORIENTATION_                    16.87%    passed     95.38%
 208  EP00314_Emiliania_huxleyi_P000096_XP_005756157.1_hypothetical_protein_EMIHUDRAFT_466351_Emiliania_huxleyi_CCMP1516                                                                                                                                                9.64%    failed      0.00%
 209  EP00314_Emiliania_huxleyi_P002844_XP_005758905.1_hypothetical_protein_EMIHUDRAFT_471193_Emiliania_huxleyi_CCMP1516                                                                                                                                                6.33%    passed     19.18%
 210  EP00322_Chrysochromulina_rotalis_P013735_CAMPEP_0115844360_NCGR_PEP_ID_MMETSP0287-20121206_8789_1_TAXON_ID_412157_ORGANISM__Chrysochromulina_rotalis_Strain_UIO044__LENGTH_722_DNA_ID_CAMNT_0003298085_DNA_START_1_DNA_END_2167_DNA_ORIENTATION_-                 4.52%    failed      0.71%
 211  EP00324_Dicrateria_rotunda_P001977_CAMPEP_0206167980_NCGR_PEP_ID_MMETSP1474-20131121_30366_1_ASSEMBLY_ACC_CAM_ASM_001110_TAXON_ID_97495_ORGANISM__Imantonia_sp._Strain_RCC918__LENGTH_204_DNA_ID_CAMNT_0053573005_DNA_START_1_DNA_END_609_DNA_ORIENTATION_-      41.27%    passed     11.81%
 212  EP00324_Dicrateria_rotunda_P006862_CAMPEP_0206162746_NCGR_PEP_ID_MMETSP1474-20131121_10637_1_ASSEMBLY_ACC_CAM_ASM_001110_TAXON_ID_97495_ORGANISM__Imantonia_sp._Strain_RCC918__LENGTH_566_DNA_ID_CAMNT_0053565105_DNA_START_1_DNA_END_1696_DNA_ORIENTATION_-     16.87%    passed     76.37%
 213  EP00325_Prymnesiales_sp_UTEX-LB-985_P015855_CAMPEP_0174760182_NCGR_PEP_ID_MMETSP1094-20130205_108644_1_TAXON_ID_156173_ORGANISM__Chrysochromulina_brevifilum_Strain_UTEX_LB_985__LENGTH_480_DNA_ID_CAMNT_0015966123_DNA_START_1_DNA_END_1443_DNA_ORIENTATION_-   10.54%    passed     30.97%
 214  EP00325_Prymnesiales_sp_UTEX-LB-985_P028315_CAMPEP_0174739384_NCGR_PEP_ID_MMETSP1094-20130205_71516_1_TAXON_ID_156173_ORGANISM__Chrysochromulina_brevifilum_Strain_UTEX_LB_985__LENGTH_223_DNA_ID_CAMNT_0015942947_DNA_START_1_DNA_END_672_DNA_ORIENTATION_-     42.47%    passed     12.85%
 215  EP00327_Prymnesium_parvum_P018184_CAMPEP_0113283722_NCGR_PEP_ID_MMETSP0008_2-20120614_29610_1_TAXON_ID_97485_ORGANISM__Prymnesium_parvum__LENGTH_447_DNA_ID_CAMNT_0000134473_DNA_START_1_DNA_END_1343_DNA_ORIENTATION_-_assembly_acc_CAM_ASM_000153              20.78%    passed     98.10%
 216  EP00327_Prymnesium_parvum_P027238_CAMPEP_0195588924_NCGR_PEP_ID_MMETSP0814-20130614_33376_1_TAXON_ID_97485_ORGANISM__Prymnesium_parvum_Strain_Texoma1__LENGTH_590_DNA_ID_CAMNT_0040727945_DNA_START_1_DNA_END_1770_DNA_ORIENTATION_                              13.55%    passed     89.55%
 217  EP00334_Paramecium_tetraurelia_P002739_XP_001425708.1_hypothetical_protein__macronuclear__Paramecium_tetraurelia_strain_d4-2                                                                                                                                      9.04%    failed      0.00%
 218  EP00339_Tiarina_fusa_P024793_CAMPEP_0117041086_NCGR_PEP_ID_MMETSP0472-20121206_28719_1_TAXON_ID_693140_ORGANISM__Tiarina_fusus_Strain_LIS__NCGR_SAMPLE_ID_MMETSP0472_ASSEMBLY_ACC_CAM_ASM_000603_LENGTH_151_DNA_ID_CAMNT_0004752009_DNA_START_17_DNA_END_469_D   55.42%    passed     74.97%
 219  EP00343_Euplotes_focardii_P007923_CAMPEP_0205819724_NCGR_PEP_ID_MMETSP0206-20130828_2181_1_ASSEMBLY_ACC_CAM_ASM_000279_TAXON_ID_36767_ORGANISM__Euplotes_focardii_Strain_TN1__LENGTH_282_DNA_ID_CAMNT_0053113625_DNA_START_114_DNA_END_962_DNA_ORIENTATION_      32.23%    failed      0.26%
 220  EP00347_Sterkiella_histriomuscorum_P006838_403351239                                                                                                                                                                                                             21.69%    passed     32.72%
 221  EP00347_Sterkiella_histriomuscorum_P007354_403349268                                                                                                                                                                                                              6.63%    passed     63.12%
 222  EP00349_Pseudokeronopsis_sp_Brazil_P011400_CAMPEP_0202978750_NCGR_PEP_ID_MMETSP1396-20130829_85079_1_ASSEMBLY_ACC_CAM_ASM_000872_TAXON_ID__ORGANISM__Pseudokeronopsis_sp._Strain_Brazil__LENGTH_454_DNA_ID_CAMNT_0049717845_DNA_START_1_DNA_END_1364_DNA_ORIEN   26.51%    passed      7.66%
 223  EP00357_Protocruzia_adherens_P008321_CAMPEP_0114992120_NCGR_PEP_ID_MMETSP0216-20121206_11761_1_TAXON_ID_223996_ORGANISM__Protocruzia_adherens_Strain_Boccale__LENGTH_258_DNA_ID_CAMNT_0002355543_DNA_START_1_DNA_END_776_DNA_ORIENTATION_                        30.12%    passed     41.93%
 224  EP00357_Protocruzia_adherens_P019595_CAMPEP_0114998792_NCGR_PEP_ID_MMETSP0216-20121206_15738_1_TAXON_ID_223996_ORGANISM__Protocruzia_adherens_Strain_Boccale__LENGTH_208_DNA_ID_CAMNT_0002363497_DNA_START_729_DNA_END_1355_DNA_ORIENTATION_-                    41.27%    passed     75.29%
 225  EP00364_Plasmodium_chabaudi_P001962_XP_016654817.1_cyclin_putative_Plasmodium_chabaudi_chabaudi                                                                                                                                                                  25.00%    failed      0.00%
 226  EP00369_Babesia_microti_P003416_XP_021338695.1_Cyclin-L1-1_Babesia_microti_strain_RI                                                                                                                                                                             15.36%    passed     40.32%
 227  EP00370_Babesia_bigemina_P003999_XP_012769856.1_cyclin_4_putative_Babesia_bigemina                                                                                                                                                                               16.57%    passed      9.84%
 228  EP00376_Eimeria_tenella_P003075_XP_013230805.1_Cyclin_like_protein_4__Fragment__Eimeria_tenella                                                                                                                                                                   2.71%    failed      0.67%
 229  EP00377_Hammondia_hammondi_P005636_XP_008887253.1_cyclin_4_putative_Hammondia_hammondi                                                                                                                                                                            6.93%    passed     84.80%
 230  EP00390_Vitrella_brassicaformis_P005233_CEL98528.1_unnamed_protein_product_Vitrella_brassicaformis_CCMP3155                                                                                                                                                      12.65%    passed     43.20%
 231  EP00397_Hematodinium_sp_SG-2012_P062218_GEMP01083644.1.p1_GENE.GEMP01083644.1_GEMP01083644.1.p1_ORF_type_complete_len_284_score_63.94_GEMP01083644.1_149-1000                                                                                                    24.10%    passed     95.29%
 232  EP00401_Gymnodinium_catenatum_P006180_CAMPEP_0117532402_NCGR_PEP_ID_MMETSP0784-20121206_39351_1_TAXON_ID_39447_ORGANISM____LENGTH_519_DNA_ID_CAMNT_0005328797_DNA_START_1_DNA_END_1562_DNA_ORIENTATION_-                                                          8.13%    failed      2.37%
 233  EP00403_Amphidinium_massartii_P008854_CAMPEP_0178420958_NCGR_PEP_ID_MMETSP0689_2-20121128_26403_1_TAXON_ID_160604_ORGANISM__Amphidinium_massartii_Strain_CS-259__LENGTH_285_DNA_ID_CAMNT_0020042461_DNA_START_1_DNA_END_853_DNA_ORIENTATION_-                    19.28%    passed     23.84%
 234  EP00404_Azadinium_spinosum_P061144_CAMPEP_0180714836_NCGR_PEP_ID_MMETSP1038_2-20121128_12629_1_TAXON_ID_632150_ORGANISM__Azadinium_spinosum_Strain_3D9__LENGTH_477_DNA_ID_CAMNT_0022747217_DNA_START_1_DNA_END_1430_DNA_ORIENTATION_                             11.75%    passed     18.89%
 235  EP00405_Crypthecodinium_cohnii_P059102_CAMPEP_0206632198_NCGR_PEP_ID_MMETSP0325_2-20121206_68748_1_ASSEMBLY_ACC_CAM_ASM_000347_TAXON_ID_2866_ORGANISM__Crypthecodinium_cohnii_Strain_Seligo__LENGTH_347_DNA_ID_CAMNT_0054157647_DNA_START_1_DNA_END_1039_DNA_O   15.36%    failed      0.59%
 236  EP00408_Alexandrium_pacificum_P015320_CAMPEP_0171195958_NCGR_PEP_ID_MMETSP0790-20130122_21658_1_TAXON_ID_2925_ORGANISM__Alexandrium_catenella_Strain_OF101__LENGTH_541_DNA_ID_CAMNT_0011661173_DNA_START_1_DNA_END_1623_DNA_ORIENTATION_                         22.89%    failed      0.28%
 237  EP00416_Gambierdiscus_australes_P025940_CAMPEP_0171082482_NCGR_PEP_ID_MMETSP0766_2-20121228_17136_1_TAXON_ID_439317_ORGANISM__Gambierdiscus_australes_Strain_CAWD_149__LENGTH_296_DNA_ID_CAMNT_0011539851_DNA_START_1_DNA_END_887_DNA_ORIENTATION_               27.71%    passed     89.22%
 238  EP00419_Tripos_fusus_P029960_CAMPEP_0172726902_NCGR_PEP_ID_MMETSP1074-20121228_91376_1_TAXON_ID_2916_ORGANISM__Ceratium_fusus_Strain_PA161109__LENGTH_361_DNA_ID_CAMNT_0013554003_DNA_START_1_DNA_END_1082_DNA_ORIENTATION_-                                     15.36%    failed      3.75%
 239  EP00421_Protoceratium_reticulatum_P019871_CAMPEP_0168392686_NCGR_PEP_ID_MMETSP0228-20121227_18626_1_TAXON_ID_133427_ORGANISM__Protoceratium_reticulatum_Strain_CCCM_535___CCMP_1889___LENGTH_283_DNA_ID_CAMNT_0008406035_DNA_START_1_DNA_END_848_DNA_ORIENTATI   29.82%    failed      0.01%
 240  EP00425_Heterocapsa_triquetra_P004649_CAMPEP_0195164104_NCGR_PEP_ID_MMETSP0448-20130528_188497_1_TAXON_ID_66468_ORGANISM__Heterocapsa_triquestra_Strain_CCMP_448__LENGTH_336_DNA_ID_CAMNT_0040202899_DNA_START_1_DNA_END_1006_DNA_ORIENTATION_-                  25.30%    failed      1.60%
 241  EP00427_Karlodinium_veneficum_P020949_CAMPEP_0169098924_NCGR_PEP_ID_MMETSP1015-20121227_20294_1_TAXON_ID_342587_ORGANISM__Karlodinium_micrum_Strain_CCMP2283__LENGTH_417_DNA_ID_CAMNT_0009159793_DNA_START_1_DNA_END_1248_DNA_ORIENTATION_-                       8.13%    passed     83.62%
 242  EP00429_Kryptoperidinium_foliaceum_P035118_CAMPEP_0176171196_NCGR_PEP_ID_MMETSP0120_2-20121206_87638_1_TAXON_ID_160619_ORGANISM__Kryptoperidinium_foliaceum_Strain_CCMP_1326__LENGTH_334_DNA_ID_CAMNT_0017509009_DNA_START_1_DNA_END_999_DNA_ORIENTATION_        21.39%    failed      1.42%
 243  EP00434_Breviolum_minutum_P034925_symbB.v1.2.030916.t1_scaffold3532.1_size54609_2                                                                                                                                                                                 5.72%    passed     10.35%
 244  EP00435_Cladocopium_sp_Y103_P012084_s1898_g3.t1                                                                                                                                                                                                                  15.96%    passed     13.98%
 245  EP00439_Symbiodinium_sp_Y106_P031847_s7646_g3.t2                                                                                                                                                                                                                 10.24%    passed     10.35%
 246  EP00443_Scrippsiella_acuminata_P002755_CAMPEP_0115192182_NCGR_PEP_ID_MMETSP0270-20121206_12911_1_TAXON_ID_71861_ORGANISM__Scrippsiella_trochoidea_Strain_CCMP3099__LENGTH_537_DNA_ID_CAMNT_0002605421_DNA_START_1_DNA_END_1612_DNA_ORIENTATION_-                  6.02%    failed      2.02%
 247  EP00444_Apocalathium_aciculiferum_P051491_CAMPEP_0183516702_NCGR_PEP_ID_MMETSP0371-20130417_14391_1_TAXON_ID_268820_ORGANISM__Peridinium_aciculiferum_Strain_PAER-2__LENGTH_393_DNA_ID_CAMNT_0025714485_DNA_START_1_DNA_END_1173_DNA_ORIENTATION_-               12.05%    failed      0.01%
 248  EP00446_Apocalathium_sp_SHHI-4_P018045_CAMPEP_0177288610_NCGR_PEP_ID_MMETSP0367-20130122_74761_1_TAXON_ID_447022_ORGANISM__Scrippsiella_hangoei-like_Strain_SHHI-4__NCGR_SAMPLE_ID_MMETSP0367_ASSEMBLY_ACC_CAM_ASM_000362_LENGTH_544_DNA_ID_CAMNT_0018745961_D    9.64%    failed      2.40%
 249  EP00448_Togula_jolla_P006605_CAMPEP_0170604882_NCGR_PEP_ID_MMETSP0224-20130122_19675_1_TAXON_ID_285029_ORGANISM__Togula_jolla_Strain_CCCM_725__LENGTH_433_DNA_ID_CAMNT_0010929845_DNA_START_1_DNA_END_1299_DNA_ORIENTATION_                                      12.05%    failed      0.23%
 250  EP00448_Togula_jolla_P029506_CAMPEP_0170624114_NCGR_PEP_ID_MMETSP0224-20130122_30059_1_TAXON_ID_285029_ORGANISM__Togula_jolla_Strain_CCCM_725__LENGTH_480_DNA_ID_CAMNT_0010950613_DNA_START_1_DNA_END_1439_DNA_ORIENTATION_                                      16.27%    passed     15.57%
 251  EP00449_Zooxanthella_nutricula_P034086_CAMPEP_0198612636_NCGR_PEP_ID_MMETSP1462-20131121_157990_1_TAXON_ID_1333877_ORGANISM__Brandtodinium_nutriculum_Strain_RCC3387__LENGTH_530_DNA_ID_CAMNT_0044344437_DNA_START_1_DNA_END_1590_DNA_ORIENTATION_               10.54%    failed      0.00%
 252  EP00450_Noctiluca_scintillans_P020748_CAMPEP_0194532504_NCGR_PEP_ID_MMETSP0253-20130528_70079_1_TAXON_ID_2966_ORGANISM__Noctiluca_scintillans__LENGTH_454_DNA_ID_CAMNT_0039377957_DNA_START_125_DNA_END_1485_DNA_ORIENTATION_-                                   11.75%    passed     59.55%
 253  EP00451_Oxyrrhis_marina_P013483_CAMPEP_0204328184_NCGR_PEP_ID_MMETSP0469-20131031_13177_1_ASSEMBLY_ACC_CAM_ASM_000384_TAXON_ID_2969_ORGANISM__Oxyrrhis_marina__LENGTH_290_DNA_ID_CAMNT_0051310539_DNA_START_1_DNA_END_869_DNA_ORIENTATION_-                      20.18%    passed     41.79%
 254  EP00455_Lapot_gusevi_P023218_TRINITY_DN24134_c0_g1_i1.p1_TRINITY_DN24134_c0_g1_TRINITY_DN24134_c0_g1_i1.p1_ORF_type_internal_len_115_score_24.41_TRINITY_DN24134_c0_g1_i1_1-342                                                                                  74.70%    passed     75.74%
 255  EP00455_Lapot_gusevi_P039562_TRINITY_DN4437_c0_g1_i7.p1_TRINITY_DN4437_c0_g1_TRINITY_DN4437_c0_g1_i7.p1_ORF_type_internal_len_423_score_120.52_TRINITY_DN4437_c0_g1_i7_2-1267                                                                                     5.12%    passed     79.78%
 256  EP00457_Paulinella_chromatophora_P008396_gb_GEZN01008427.1_.p1_GENE.gb_GEZN01008427.1_gb_GEZN01008427.1_.p1_ORF_type_3prime_partial_len_477_score_131.82_gb_GEZN01008427.1_50-1429                                                                               17.77%    passed     20.38%
 257  EP00457_Paulinella_chromatophora_P011189_gb_GEZN01011317.1_.p1_GENE.gb_GEZN01011317.1_gb_GEZN01011317.1_.p1_ORF_type_complete_len_310_score_60.05_gb_GEZN01011317.1_160-1089                                                                                     21.99%    passed     75.46%
 258  EP00457_Paulinella_chromatophora_P011326_gb_GEZN01011459.1_.p1_GENE.gb_GEZN01011459.1_gb_GEZN01011459.1_.p1_ORF_type_3prime_partial_len_386_score_115.18_gb_GEZN01011459.1_41-1156                                                                               12.65%    passed     21.70%
 259  EP00457_Paulinella_chromatophora_P020642_gb_GEZN01022738.1_.p1_GENE.gb_GEZN01022738.1_gb_GEZN01022738.1_.p1_ORF_type_internal_len_205_score_16.93_gb_GEZN01022738.1_1-612                                                                                        42.77%    passed     51.03%
 260  EP00462_Mataza_sp_D1_P005430_CAMPEP_0175121300_NCGR_PEP_ID_MMETSP0087-20121206_1093_1_TAXON_ID_136419_ORGANISM__Unknown_Unknown_Strain_D1__LENGTH_321_DNA_ID_CAMNT_0016402829_DNA_START_1_DNA_END_958_DNA_ORIENTATION_-                                          18.67%    passed     25.27%
 261  EP00462_Mataza_sp_D1_P015356_CAMPEP_0175151040_NCGR_PEP_ID_MMETSP0087-20121206_18249_1_TAXON_ID_136419_ORGANISM__Unknown_Unknown_Strain_D1__LENGTH_282_DNA_ID_CAMNT_0016437141_DNA_START_44_DNA_END_892_DNA_ORIENTATION_-                                        34.34%    passed     39.70%
 262  EP00462_Mataza_sp_D1_P021739_CAMPEP_0175134900_NCGR_PEP_ID_MMETSP0087-20121206_8426_1_TAXON_ID_136419_ORGANISM__Unknown_Unknown_Strain_D1__LENGTH_696_DNA_ID_CAMNT_0016417495_DNA_START_126_DNA_END_2216_DNA_ORIENTATION_                                         7.23%    passed      7.66%
 263  EP00462_Mataza_sp_D1_P026446_CAMPEP_0175148160_NCGR_PEP_ID_MMETSP0087-20121206_16449_1_TAXON_ID_136419_ORGANISM__Unknown_Unknown_Strain_D1__LENGTH_486_DNA_ID_CAMNT_0016433541_DNA_START_1_DNA_END_1460_DNA_ORIENTATION_-                                        15.36%    passed     32.69%
 264  EP00466_Bigelowiella_natans_P019779_jgi_Bigna1_75814_fgenesh1_pg.37___65                                                                                                                                                                                          6.33%    failed      1.34%
 265  EP00467_Chlorarachnion_reptans_P004577_CAMPEP_0114507150_NCGR_PEP_ID_MMETSP0109-20121206_11850_1_TAXON_ID_29199_ORGANISM__Chlorarachnion_reptans_Strain_CCCM449__LENGTH_486_DNA_ID_CAMNT_0001685871_DNA_START_199_DNA_END_1659_DNA_ORIENTATION_-                  7.53%    passed     21.52%
 266  EP00467_Chlorarachnion_reptans_P015756_CAMPEP_0114503346_NCGR_PEP_ID_MMETSP0109-20121206_9598_1_TAXON_ID_29199_ORGANISM__Chlorarachnion_reptans_Strain_CCCM449__LENGTH_389_DNA_ID_CAMNT_0001681367_DNA_START_1_DNA_END_1170_DNA_ORIENTATION_                     16.87%    passed     12.39%
 267  EP00467_Chlorarachnion_reptans_P020365_CAMPEP_0114524724_NCGR_PEP_ID_MMETSP0109-20121206_22020_1_TAXON_ID_29199_ORGANISM__Chlorarachnion_reptans_Strain_CCCM449__LENGTH_361_DNA_ID_CAMNT_0001706211_DNA_START_156_DNA_END_1241_DNA_ORIENTATION_                  24.70%    passed     20.20%
 268  EP00467_Chlorarachnion_reptans_P022629_CAMPEP_0114496940_NCGR_PEP_ID_MMETSP0109-20121206_6042_1_TAXON_ID_29199_ORGANISM__Chlorarachnion_reptans_Strain_CCCM449__LENGTH_571_DNA_ID_CAMNT_0001674255_DNA_START_1_DNA_END_1715_DNA_ORIENTATION_                      3.01%    passed     68.22%
 269  EP00467_Chlorarachnion_reptans_P023542_CAMPEP_0114528622_NCGR_PEP_ID_MMETSP0109-20121206_24336_1_TAXON_ID_29199_ORGANISM__Chlorarachnion_reptans_Strain_CCCM449__LENGTH_335_DNA_ID_CAMNT_0001710843_DNA_START_1_DNA_END_1006_DNA_ORIENTATION_                    16.57%    passed      9.63%
 270  EP00468_Gymnochlora_sp_CCMP2014_P004629_CAMPEP_0167761392_NCGR_PEP_ID_MMETSP0110_2-20121227_12142_1_TAXON_ID_629695_ORGANISM__Gymnochlora_sp._Strain_CCMP2014__LENGTH_260_DNA_ID_CAMNT_0007648061_DNA_START_1_DNA_END_783_DNA_ORIENTATION_-                      29.82%    passed     44.20%
 271  EP00469_Lotharella_globosa_P015214_CAMPEP_0167825888_NCGR_PEP_ID_MMETSP0112_2-20121227_9658_1_TAXON_ID_91324_ORGANISM__Lotharella_globosa_Strain_CCCM811__LENGTH_335_DNA_ID_CAMNT_0007728129_DNA_START_1_DNA_END_1008_DNA_ORIENTATION_-                          18.98%    passed     15.72%
 272  EP00469_Lotharella_globosa_P016235_CAMPEP_0167831448_NCGR_PEP_ID_MMETSP0112_2-20121227_13639_1_TAXON_ID_91324_ORGANISM__Lotharella_globosa_Strain_CCCM811__LENGTH_534_DNA_ID_CAMNT_0007736091_DNA_START_1_DNA_END_1605_DNA_ORIENTATION_-                         11.45%    passed     73.69%
 273  EP00470_Lotharella_oceanica_P004246_CAMPEP_0170172292_NCGR_PEP_ID_MMETSP0040_2-20121228_5528_1_TAXON_ID_641309_ORGANISM__Lotharella_oceanica_Strain_CCMP622__LENGTH_773_DNA_ID_CAMNT_0010412877_DNA_START_37_DNA_END_2358_DNA_ORIENTATION_                        5.12%    passed     38.17%
 274  EP00472_Partenskyella_glossopodia_P003014_CAMPEP_0197527602_NCGR_PEP_ID_MMETSP1318-20131121_22294_1_TAXON_ID_552666_ORGANISM__Partenskyella_glossopodia_Strain_RCC365__LENGTH_460_DNA_ID_CAMNT_0043082345_DNA_START_158_DNA_END_1540_DNA_ORIENTATION_            11.75%    failed      0.53%
 275  EP00473_Plasmodiophora_brassicae_P000986_CEO99079_pep_supercontig_pbe3.h15_scaffold_29_241508_242737_1_gene_PBRA_007193_transcript_CEO99079_gene_biotype_protein_coding_transcript_biotype_protein_coding_description_hypothetical_protein                       10.24%    failed      1.45%
 276  EP00473_Plasmodiophora_brassicae_P001452_CEP00438_pep_supercontig_pbe3.h15_scaffold_4_223863_224865_1_gene_PBRA_001492_transcript_CEP00438_gene_biotype_protein_coding_transcript_biotype_protein_coding_description_hypothetical_protein                        29.52%    passed     22.22%
 277  EP00473_Plasmodiophora_brassicae_P002684_CEP01839_pep_supercontig_pbe3.h15_scaffold_57_75035_76187_-1_gene_PBRA_008781_transcript_CEP01839_gene_biotype_protein_coding_transcript_biotype_protein_coding_description_hypothetical_protein                        26.20%    passed      6.04%
 278  EP00473_Plasmodiophora_brassicae_P009661_CEP01181_pep_supercontig_pbe3.h15_scaffold_49_59580_60637_-1_gene_PBRA_008493_transcript_CEP01181_gene_biotype_protein_coding_transcript_biotype_protein_coding_description_hypothetical_protein                        19.28%    passed     44.13%
 279  EP00474_Spongospora_subterranea_P001293_CRZ01751.1_hypothetical_protein_Spongospora_subterranea                                                                                                                                                                  27.41%    passed     33.95%
 280  EP00474_Spongospora_subterranea_P009416_CRZ09874.1_hypothetical_protein_Spongospora_subterranea                                                                                                                                                                  21.39%    passed     36.93%
 281  EP00475_Leptophrys_vorax_P000249_TRINITY_DN1014_c0_g1_i2.p1_TRINITY_DN1014_c0_g1_TRINITY_DN1014_c0_g1_i2.p1_ORF_type_complete_len_375_score_17.01_TRINITY_DN1014_c0_g1_i2_183-1307                                                                                6.93%    passed     71.99%
 282  EP00475_Leptophrys_vorax_P026584_TRINITY_DN3764_c0_g1_i2.p1_TRINITY_DN3764_c0_g1_TRINITY_DN3764_c0_g1_i2.p1_ORF_type_5prime_partial_len_368_score_94.37_TRINITY_DN3764_c0_g1_i2_272-1375                                                                         15.06%    failed      4.60%
 283  EP00479_Gromia_sphaerica_P009032_TRINITY_DN3681_c0_g1_i1.p1_TRINITY_DN3681_c0_g1_TRINITY_DN3681_c0_g1_i1.p1_ORF_type_5prime_partial_len_210_score_37.10_TRINITY_DN3681_c0_g1_i1_3-632                                                                            43.37%    passed     56.08%
 284  EP00480_Reticulomyxa_filosa_P037040_ETO34138.1_cyclin_Pch1_Reticulomyxa_filosa                                                                                                                                                                                   47.29%    passed     15.64%
 285  EP00484_Ammonia_sp_Unknown_P029289_CAMPEP_0197029758_NCGR_PEP_ID_MMETSP1384-20130603_9144_1_TAXON_ID_29189_ORGANISM__Ammonia_sp.__LENGTH_372_DNA_ID_CAMNT_0042458989_DNA_START_1_DNA_END_1114_DNA_ORIENTATION_-                                                  27.11%    failed      0.97%
 286  EP00494_Astrolonche_serrata_P025927_UN26188                                                                                                                                                                                                                      70.78%    passed     43.48%
 287  EP00499_Haloplacidia_sp_CaronLabIsolate_P008480_CAMPEP_0196771004_NCGR_PEP_ID_MMETSP1104-20130614_1453_1_TAXON_ID_33652_ORGANISM__Cafeteria_sp._Strain_Caron_Lab_Isolate__LENGTH_293_DNA_ID_CAMNT_0042141119_DNA_START_1_DNA_END_879_DNA_ORIENTATION_            22.59%    passed     65.09%
 288  EP00500_Bicosoecida_sp_ms1_P005490_CAMPEP_0203826218_NCGR_PEP_ID_MMETSP0115-20131106_56176_1_ASSEMBLY_ACC_CAM_ASM_000227_TAXON_ID_33651_ORGANISM__Bicosoecid_sp_Strain_ms1__LENGTH_378_DNA_ID_CAMNT_0050735265_DNA_START_1_DNA_END_1135_DNA_ORIENTATION_         10.54%    failed      0.00%
 289  EP00503_Blastocystis_sp_subtype4-isolateWR1_P001463_XP_014526057.1_cyclin-L1-1_Blastocystis_sp._subtype_4                                                                                                                                                        23.80%    passed     45.58%
 290  EP00505_MAST-04D_sp_SCG-Rhode-Island_P001404_Stramenopile-MAST_4_protein_1404                                                                                                                                                                                    22.89%    passed     91.61%
 291  EP00510_Aplanochytrium_minuta_P001971_CAMPEP_0184017576_NCGR_PEP_ID_MMETSP0954-20121128_7622_1_TAXON_ID_627963_ORGANISM__Aplanochytrium_sp_Strain_PBS07__LENGTH_278_DNA_ID_CAMNT_0026298845_DNA_START_1_DNA_END_836_DNA_ORIENTATION_                             25.30%    passed     59.33%
 292  EP00511_Aplanochytrium_stocchinoi_P013728_CAMPEP_0204894170_NCGR_PEP_ID_MMETSP1349-20130617_33199_1_ASSEMBLY_ACC_CAM_ASM_000710_TAXON_ID_215587_ORGANISM__Aplanochytrium_stocchinoi_Strain_GSBS06__LENGTH_265_DNA_ID_CAMNT_0052061279_DNA_START_1_DNA_END_796_   27.11%    passed      6.42%
 293  EP00512_Aurantiochytrium_limacinum_P009608_CAMPEP_0171559802_NCGR_PEP_ID_MMETSP0960-20121227_13111_1_TAXON_ID_87120_ORGANISM__Aurantiochytrium_limacinum_Strain_ATCCMYA-1381__LENGTH_318_DNA_ID_CAMNT_0012111467_DNA_START_94_DNA_END_1049_DNA_ORIENTATION_      28.31%    passed     24.70%
 294  EP00514_Thraustochytrium_sp_LLF1b_P007708_CAMPEP_0184533650_NCGR_PEP_ID_MMETSP0198_2-20121128_14884_1_TAXON_ID_1112570_ORGANISM__Thraustochytrium_sp._Strain_LLF1b__LENGTH_347_DNA_ID_CAMNT_0026926469_DNA_START_1_DNA_END_1043_DNA_ORIENTATION_                 29.22%    failed      3.31%
 295  EP00515_Schizochytrium_aggregatum_P017348_CAMPEP_0202102892_NCGR_PEP_ID_MMETSP0965-20130614_4567_1_ASSEMBLY_ACC_CAM_ASM_000507_TAXON_ID_4773_ORGANISM__Schizochytrium_aggregatum_Strain_ATCC28209__LENGTH_365_DNA_ID_CAMNT_0048671671_DNA_START_1_DNA_END_1092   20.78%    passed     54.23%
 296  EP00516_Mucochytrium_quahogii_P003921_CAMPEP_0203755298_NCGR_PEP_ID_MMETSP0098-20131031_8764_1_ASSEMBLY_ACC_CAM_ASM_000208_TAXON_ID_96639_ORGANISM___Strain_NY0313808BC1__LENGTH_283_DNA_ID_CAMNT_0050646689_DNA_START_225_DNA_END_1071_DNA_ORIENTATION_         24.70%    passed     23.58%
 297  EP00520_Triparma_pacifica_P002022_CAMPEP_0118636826_NCGR_PEP_ID_MMETSP0785-20121206_2834_1_TAXON_ID_91992_ORGANISM__Bolidomonas_pacifica_Strain_CCMP_1866__LENGTH_298_DNA_ID_CAMNT_0006527987_DNA_START_1_DNA_END_892_DNA_ORIENTATION_-                          31.33%    passed     88.05%
 298  EP00529_Nitzschia_sp_RCC80_P031170_CAMPEP_0113460946_NCGR_PEP_ID_MMETSP0014_2-20120614_11269_1_TAXON_ID_2857_ORGANISM__Nitzschia_sp.__LENGTH_366_DNA_ID_CAMNT_0000352655_DNA_START_1_DNA_END_1095_DNA_ORIENTATION__assembly_acc_CAM_ASM_000159                   17.77%    passed     16.00%
 299  EP00534_Pseudo-nitzschia_fraudulenta_P016162_CAMPEP_0201253836_NCGR_PEP_ID_MMETSP0852-20130820_67655_1_ASSEMBLY_ACC_CAM_ASM_000632_TAXON_ID_183588_ORGANISM__Pseudo-nitzschia_fraudulenta_Strain_WWA7__LENGTH_342_DNA_ID_CAMNT_0047553631_DNA_START_1_DNA_END_   31.02%    passed     93.32%
 300  EP00535_Pseudo-nitzschia_heimii_P001236_CAMPEP_0197176014_NCGR_PEP_ID_MMETSP1423-20130617_2067_1_TAXON_ID_476441_ORGANISM__Pseudo-nitzschia_heimii_Strain_UNC1101__LENGTH_552_DNA_ID_CAMNT_0042625297_DNA_START_1_DNA_END_1655_DNA_ORIENTATION_                   8.43%    passed     30.94%
 301  EP00535_Pseudo-nitzschia_heimii_P003182_CAMPEP_0197174852_NCGR_PEP_ID_MMETSP1423-20130617_1217_1_TAXON_ID_476441_ORGANISM__Pseudo-nitzschia_heimii_Strain_UNC1101__LENGTH_381_DNA_ID_CAMNT_0042623847_DNA_START_1_DNA_END_1146_DNA_ORIENTATION_-                 23.49%    passed     53.88%
 302  EP00536_Pseudo-nitzschia_multiseries_P009340_jgi_Psemu1_258030_estExt_Genewise1Plus.C_2580028                                                                                                                                                                    21.08%    passed     43.19%
 303  EP00547_Thalassionema_nitzschioides_P000055_CAMPEP_0194211228_NCGR_PEP_ID_MMETSP0156-20130528_9808_1_TAXON_ID_33649_ORGANISM__Thalassionema_nitzschioides_Strain_L26-B__LENGTH_327_DNA_ID_CAMNT_0038938727_DNA_START_1_DNA_END_978_DNA_ORIENTATION_-             20.48%    passed     29.25%
 304  EP00548_Thalassiothrix_antarctica_P006329_CAMPEP_0194143528_NCGR_PEP_ID_MMETSP0152-20130528_12690_1_TAXON_ID_1049557_ORGANISM__Thalassiothrix_antarctica_Strain_L6-D1__LENGTH_359_DNA_ID_CAMNT_0038842985_DNA_START_1_DNA_END_1079_DNA_ORIENTATION_-             24.10%    passed     36.70%
 305  EP00551_Chaetoceros_affinis_P000530_CAMPEP_0203658370_NCGR_PEP_ID_MMETSP0088-20131115_48052_1_ASSEMBLY_ACC_CAM_ASM_001087_TAXON_ID_426623_ORGANISM__Chaetoceros_affinis_Strain_CCMP159__LENGTH_338_DNA_ID_CAMNT_0050520019_DNA_START_75_DNA_END_1087_DNA_ORIEN   21.99%    passed     59.73%
 306  EP00555_Chaetoceros_dichaeta_P012628_CAMPEP_0198251952_NCGR_PEP_ID_MMETSP1447-20131203_2607_1_TAXON_ID_420782_ORGANISM__Chaetoceros_dichaeta_Strain_CCMP1751__LENGTH_396_DNA_ID_CAMNT_0043937081_DNA_START_30_DNA_END_1220_DNA_ORIENTATION_                      19.58%    passed     39.86%
 307  EP00562_Extubocellulus_spinifer_P023412_CAMPEP_0178626082_NCGR_PEP_ID_MMETSP0698-20121128_8217_1_TAXON_ID_265572_ORGANISM__Extubocellulus_spinifer_Strain_CCMP396__LENGTH_1049_DNA_ID_CAMNT_0020265279_DNA_START_1_DNA_END_3146_DNA_ORIENTATION_                 10.54%    passed     34.53%
 308  EP00568_Trieres_chinensis_P007317_CAMPEP_0183308754_NCGR_PEP_ID_MMETSP0160_2-20130417_22440_1_TAXON_ID_2839_ORGANISM__Odontella_Sinensis_Strain_Grunow_1884__NCGR_SAMPLE_ID_MMETSP0160_2_ASSEMBLY_ACC_CAM_ASM_000250_LENGTH_415_DNA_ID_CAMNT_0025472643_DNA_ST   18.37%    passed     42.38%
 309  EP00580_Thalassiosira_gravida_P014063_CAMPEP_0201681158_NCGR_PEP_ID_MMETSP0494-20130426_50967_1_ASSEMBLY_ACC_CAM_ASM_000839_TAXON_ID_420259_ORGANISM__Thalassiosira_gravida_Strain_GMp14c1__LENGTH_443_DNA_ID_CAMNT_0048164893_DNA_START_54_DNA_END_1386_DNA_O   15.96%    passed     99.70%
 310  EP00584_Thalassiosira_punctigera_P012815_CAMPEP_0172551814_NCGR_PEP_ID_MMETSP1067-20121228_41186_1_TAXON_ID_265564_ORGANISM__Thalassiosira_punctigera_Strain_Tpunct2005C2__NCGR_SAMPLE_ID_MMETSP1067_ASSEMBLY_ACC_CAM_ASM_000444_LENGTH_344_DNA_ID_CAMNT_00133   25.60%    failed      3.67%
 311  EP00588_Corethron_pennatum_P016457_CAMPEP_0194306824_NCGR_PEP_ID_MMETSP0171-20130528_3820_1_TAXON_ID_218684_ORGANISM__Corethron_pennatum_Strain_L29A3__LENGTH_434_DNA_ID_CAMNT_0039058673_DNA_START_1_DNA_END_1305_DNA_ORIENTATION_                              19.28%    failed      4.06%
 312  EP00591_Stephanopyxis_turris_P003594_CAMPEP_0195522048_NCGR_PEP_ID_MMETSP0794_2-20130614_19929_1_TAXON_ID_515487_ORGANISM__Stephanopyxis_turris_Strain_CCMP_815__LENGTH_359_DNA_ID_CAMNT_0040651727_DNA_START_201_DNA_END_1280_DNA_ORIENTATION_                  18.37%    passed     28.22%
 313  EP00594_Rhizosolenia_setigera_P016227_CAMPEP_0178956630_NCGR_PEP_ID_MMETSP0789-20121207_10397_1_TAXON_ID_3005_ORGANISM__Rhizosolenia_setigera_Strain_CCMP_1694__LENGTH_365_DNA_ID_CAMNT_0020638653_DNA_START_78_DNA_END_1175_DNA_ORIENTATION_-                   19.28%    passed     13.09%
 314  EP00594_Rhizosolenia_setigera_P018057_CAMPEP_0178964364_NCGR_PEP_ID_MMETSP0789-20121207_15625_1_TAXON_ID_3005_ORGANISM__Rhizosolenia_setigera_Strain_CCMP_1694__LENGTH_372_DNA_ID_CAMNT_0020649109_DNA_START_1_DNA_END_1119_DNA_ORIENTATION_-                    18.07%    passed     49.64%
 315  EP00596_Hydrurales_sp_CCMP1899_P008532_CAMPEP_0119043622_NCGR_PEP_ID_MMETSP1177-20130426_24185_1_TAXON_ID_2985_ORGANISM__Ochromonas_sp_Strain_CCMP1899__LENGTH_657_DNA_ID_CAMNT_0007012137_DNA_START_1_DNA_END_1974_DNA_ORIENTATION_-                             7.83%    passed      8.30%
 316  EP00597_Dinobryon_sp_UTEXLB2267_P006808_CAMPEP_0170096614_NCGR_PEP_ID_MMETSP0019_2-20121128_28703_1_TAXON_ID_98059_ORGANISM__Dinobryon_sp._Strain_UTEXLB2267__LENGTH_454_DNA_ID_CAMNT_0010318663_DNA_START_199_DNA_END_1563_DNA_ORIENTATION_                     13.86%    failed      1.39%
 317  EP00597_Dinobryon_sp_UTEXLB2267_P014520_CAMPEP_0170114050_NCGR_PEP_ID_MMETSP0020_2-20130122_10405_1_TAXON_ID_98059_ORGANISM__Dinobryon_sp._Strain_UTEXLB2267__LENGTH_481_DNA_ID_CAMNT_0010340827_DNA_START_1_DNA_END_1448_DNA_ORIENTATION_                       15.96%    passed      7.08%
 318  EP00598_Pedospumella_elongata_P007659_CAMPEP_0184974124_NCGR_PEP_ID_MMETSP1098-20130426_5670_1_TAXON_ID_89044_ORGANISM__Spumella_elongata_Strain_CCAP_955_1__LENGTH_573_DNA_ID_CAMNT_0027496649_DNA_START_85_DNA_END_1806_DNA_ORIENTATION_                        9.64%    passed     11.36%
 319  EP00600_Ochromonadales_sp_CCMP1393_P012540_CAMPEP_0175008032_NCGR_PEP_ID_MMETSP0005-20121125_6753_1_TAXON_ID_420556_ORGANISM__Ochromonas_sp._Strain_CCMP1393__LENGTH_591_DNA_ID_CAMNT_0016263563_DNA_START_58_DNA_END_1829_DNA_ORIENTATION_                       6.02%    passed     23.08%
 320  EP00601_Ochromonadales_sp_CCMP2298_P007491_CAMPEP_0173196314_NCGR_PEP_ID_MMETSP1141-20130122_15544_1_TAXON_ID_483371_ORGANISM__non_described_non_described_Strain_CCMP2298__LENGTH_586_DNA_ID_CAMNT_0014120945_DNA_START_53_DNA_END_1812_DNA_ORIENTATION_-       17.17%    passed     21.42%
 321  EP00602_Paraphysomonas_sp_CaronLab_P004414_CAMPEP_0185034344_NCGR_PEP_ID_MMETSP1103-20130426_24135_1_TAXON_ID_36769_ORGANISM__Paraphysomonas_bandaiensis_Strain_Caron_Lab_Isolate__LENGTH_395_DNA_ID_CAMNT_0027570963_DNA_START_1_DNA_END_1188_DNA_ORIENTATION   15.96%    passed      5.09%
 322  EP00602_Paraphysomonas_sp_CaronLab_P006717_CAMPEP_0185017402_NCGR_PEP_ID_MMETSP1103-20130426_364_1_TAXON_ID_36769_ORGANISM__Paraphysomonas_bandaiensis_Strain_Caron_Lab_Isolate__LENGTH_476_DNA_ID_CAMNT_0027546811_DNA_START_1_DNA_END_1429_DNA_ORIENTATION_-   10.54%    passed     74.11%
 323  EP00603_Paraphysomonas_imperforata_P004889_CAMPEP_0114428358_NCGR_PEP_ID_MMETSP0103-20121206_8880_1_TAXON_ID_37642_ORGANISM__Paraphysomonas_imperforata_Strain_PA2__NCGR_SAMPLE_ID_MMETSP0103_ASSEMBLY_ACC_CAM_ASM_000201_LENGTH_414_DNA_ID_CAMNT_0001597563_D   12.95%    passed     18.86%
 324  EP00608_Synchroma_pusillum_P004845_CAMPEP_0198433576_NCGR_PEP_ID_MMETSP1452-20131203_26989_1_TAXON_ID_1181717_ORGANISM__Synchroma_pusillum_Strain_CCMP3072__LENGTH_318_DNA_ID_CAMNT_0044154069_DNA_START_1_DNA_END_951_DNA_ORIENTATION_-                         20.48%    passed     87.75%
 325  EP00609_Ectocarpus_siliculosus_P002632_CBJ28076.1_conserved_unknown_protein_Ectocarpus_siliculosus                                                                                                                                                                3.31%    failed      4.34%
 326  EP00609_Ectocarpus_siliculosus_P006410_CBJ31895.1_Si_dkey-18f23.10_protein_Ectocarpus_siliculosus                                                                                                                                                                 7.53%    passed     29.56%
 327  EP00611_Tribonema_gayanum_P030533_TRINITY_DN853_c0_g1_i5.p1_TRINITY_DN853_c0_g1_TRINITY_DN853_c0_g1_i5.p1_ORF_type_5prime_partial_len_333_score_70.44_TRINITY_DN853_c0_g1_i5_3-1001                                                                              24.70%    passed     45.28%
 328  EP00612_Vaucheria_litorea_P002836_CAMPEP_0171458574_NCGR_PEP_ID_MMETSP0945-20130129_4198_1_TAXON_ID_109269_ORGANISM__Vaucheria_litorea_Strain_CCMP2940__LENGTH_348_DNA_ID_CAMNT_0011984409_DNA_START_1_DNA_END_1046_DNA_ORIENTATION_-                            21.99%    passed     33.01%
 329  EP00613_Pedinella_sp_CCMP2098_P033155_CAMPEP_0171737648_NCGR_PEP_ID_MMETSP0991-20121206_33058_1_TAXON_ID_483369_ORGANISM__non_described_non_described_Strain_CCMP2098__LENGTH_252_DNA_ID_CAMNT_0012334705_DNA_START_1_DNA_END_759_DNA_ORIENTATION_-              31.63%    passed     92.28%
 330  EP00613_Pedinella_sp_CCMP2098_P047903_CAMPEP_0171848020_NCGR_PEP_ID_MMETSP0992-20121227_18751_1_TAXON_ID_483369_ORGANISM__non_described_non_described_Strain_CCMP2098__LENGTH_547_DNA_ID_CAMNT_0012466797_DNA_START_584_DNA_END_2227_DNA_ORIENTATION_             8.13%    failed      0.02%
 331  EP00613_Pedinella_sp_CCMP2098_P074690_CAMPEP_0171918806_NCGR_PEP_ID_MMETSP0993-20121228_17530_1_TAXON_ID_483369_ORGANISM__non_described_non_described_Strain_CCMP2098__LENGTH_476_DNA_ID_CAMNT_0012555283_DNA_START_1_DNA_END_1431_DNA_ORIENTATION_-              8.43%    passed     11.70%
 332  EP00614_Pseudopedinella_elastica_P017725_CAMPEP_0172654036_NCGR_PEP_ID_MMETSP1068-20121228_244129_1_TAXON_ID_35684_ORGANISM__Pseudopedinella_elastica_Strain_CCMP716__LENGTH_533_DNA_ID_CAMNT_0013468475_DNA_START_47_DNA_END_1648_DNA_ORIENTATION_               4.82%    passed     21.82%
 333  EP00614_Pseudopedinella_elastica_P039818_CAMPEP_0181260818_NCGR_PEP_ID_MMETSP1097-20121128_1150_1_TAXON_ID_35684_ORGANISM__Pseudopedinella_elastica_Strain_CCMP716__LENGTH_353_DNA_ID_CAMNT_0023359365_DNA_START_368_DNA_END_1423_DNA_ORIENTATION_               19.58%    passed     55.41%
 334  EP00616_Rhizochromulina_sp_CCMP1243_P016120_CAMPEP_0118970188_NCGR_PEP_ID_MMETSP1173-20130426_7135_1_TAXON_ID_1034831_ORGANISM__Rhizochromulina_marina_cf_Strain_CCMP1243__LENGTH_677_DNA_ID_CAMNT_0006919513_DNA_START_1_DNA_END_2035_DNA_ORIENTATION_           4.52%    passed      7.14%
 335  EP00616_Rhizochromulina_sp_CCMP1243_P018520_CAMPEP_0118961452_NCGR_PEP_ID_MMETSP1173-20130426_134_1_TAXON_ID_1034831_ORGANISM__Rhizochromulina_marina_cf_Strain_CCMP1243__LENGTH_338_DNA_ID_CAMNT_0006909623_DNA_START_1_DNA_END_1017_DNA_ORIENTATION_-          14.16%    passed     69.74%
 336  EP00617_Octactis_speculum_P019027_CAMPEP_0185763770_NCGR_PEP_ID_MMETSP1174-20130828_22677_1_TAXON_ID_35687_ORGANISM__Dictyocha_speculum_Strain_CCMP1381__LENGTH_516_DNA_ID_CAMNT_0028446005_DNA_START_1_DNA_END_1546_DNA_ORIENTATION_                             2.11%    passed     86.73%
 337  EP00618_Florenciella_parvula_P036103_CAMPEP_0119498050_NCGR_PEP_ID_MMETSP1344-20130328_20900_1_TAXON_ID_236787_ORGANISM__Florenciella_parvula_Strain_CCMP2471__LENGTH_581_DNA_ID_CAMNT_0007533887_DNA_START_1_DNA_END_1738_DNA_ORIENTATION_-                     14.46%    passed     99.83%
 338  EP00620_Florenciella_sp_RCC1587_P022679_CAMPEP_0182556608_NCGR_PEP_ID_MMETSP1324-20130603_818_1_TAXON_ID_236786_ORGANISM__Florenciella_sp._Strain_RCC1587__LENGTH_678_DNA_ID_CAMNT_0024768523_DNA_START_1_DNA_END_2032_DNA_ORIENTATION_-                          0.90%    passed     52.78%
 339  EP00625_Aureococcus_anophagefferens_P006409_XP_009038491.1_hypothetical_protein_AURANDRAFT_28778_Aureococcus_anophagefferens                                                                                                                                     21.99%    passed     55.46%
 340  EP00628_Pelagophyceae_sp_CCMP2097_P011204_CAMPEP_0184131022_NCGR_PEP_ID_MMETSP0974-20121125_27902_1_TAXON_ID_483370_ORGANISM__non_described_non_described_Strain_CCMP2097__LENGTH_464_DNA_ID_CAMNT_0026434505_DNA_START_60_DNA_END_1448_DNA_ORIENTATION_-        12.35%    failed      3.75%
 341  EP00628_Pelagophyceae_sp_CCMP2097_P013293_CAMPEP_0206805992_NCGR_PEP_ID_MMETSP0975-20121206_4502_1_ASSEMBLY_ACC_CAM_ASM_000399_TAXON_ID_483370_ORGANISM__non_described_non_described_Strain_CCMP2097__LENGTH_437_DNA_ID_CAMNT_0054348049_DNA_START_1_DNA_END_1    8.43%    passed      6.36%
 342  EP00634_Sargassococcus_sp_CCMP2135_P006774_CAMPEP_0198645868_NCGR_PEP_ID_MMETSP1467-20131203_1467_1_TAXON_ID_1462469_ORGANISM__unid._sp._Strain_CCMP2135__LENGTH_337_DNA_ID_CAMNT_0044381365_DNA_START_1_DNA_END_1013_DNA_ORIENTATION_-                          17.77%    passed     97.08%
 343  EP00636_Phaeomonas_parva_P007003_CAMPEP_0118877088_NCGR_PEP_ID_MMETSP1163-20130328_17523_1_TAXON_ID_124430_ORGANISM__Phaeomonas_parva_Strain_CCMP2877__LENGTH_233_DNA_ID_CAMNT_0006812769_DNA_START_1_DNA_END_701_DNA_ORIENTATION_                               40.06%    failed      0.07%
 344  EP00636_Phaeomonas_parva_P008652_CAMPEP_0118883492_NCGR_PEP_ID_MMETSP1163-20130328_22555_1_TAXON_ID_124430_ORGANISM__Phaeomonas_parva_Strain_CCMP2877__LENGTH_430_DNA_ID_CAMNT_0006820913_DNA_START_1_DNA_END_1291_DNA_ORIENTATION_                              23.49%    failed      1.76%
 345  EP00638_Chattonella_subsalsa_P002992_CAMPEP_0117739844_NCGR_PEP_ID_MMETSP0947-20121206_4000_1_TAXON_ID_44440_ORGANISM__Chattonella_subsalsa_Strain_CCMP2191__LENGTH_862_DNA_ID_CAMNT_0005555869_DNA_START_239_DNA_END_2827_DNA_ORIENTATION_-                     11.45%    passed     15.42%
 346  EP00638_Chattonella_subsalsa_P019598_CAMPEP_0117855298_NCGR_PEP_ID_MMETSP0950-20121206_545_1_TAXON_ID_44440_ORGANISM__Chattonella_subsalsa_Strain_CCMP2191__LENGTH_251_DNA_ID_CAMNT_0005704135_DNA_START_1_DNA_END_753_DNA_ORIENTATION_-                         38.86%    passed     79.47%
 347  EP00641_Albugo_candida_P002459_CCI39886.1_unnamed_protein_product_Albugo_candida                                                                                                                                                                                  1.81%    passed     67.34%
 348  EP00641_Albugo_candida_P008061_CCI45517.1_unnamed_protein_product_Albugo_candida                                                                                                                                                                                  9.34%    passed     34.26%
 349  EP00641_Albugo_candida_P008324_CCI45784.1_unnamed_protein_product_Albugo_candida                                                                                                                                                                                 24.70%    passed     10.91%
 350  EP00644_Phytophthora_capsici_P013309_jgi_Phyca11_541076_estExt2_Genewise1Plus.C_PHYCAscaffold_51119                                                                                                                                                              18.07%    passed     11.41%
 351  EP00647_Phytophthora_sojae_P025710_XP_009539474.1_hypothetical_protein_PHYSODRAFT_320213_Phytophthora_sojae                                                                                                                                                       6.02%    failed      0.03%
 352  EP00649_Plasmopara_halstedii_P009290_XP_024580723.1_cyclin-like_protein_Plasmopara_halstedii                                                                                                                                                                     11.14%    passed     51.32%
 353  EP00652_Aphanomyces_astaci_P001692_XP_009822453.1_hypothetical_protein_H257_01116_Aphanomyces_astaci                                                                                                                                                             20.48%    passed     55.00%
 354  EP00652_Aphanomyces_astaci_P005521_XP_009826282.1_hypothetical_protein_H257_03756_Aphanomyces_astaci                                                                                                                                                             14.76%    passed     32.63%
 355  EP00652_Aphanomyces_astaci_P013139_XP_009833900.1_hypothetical_protein_H257_09394_Aphanomyces_astaci                                                                                                                                                             31.33%    failed      0.99%
 356  EP00652_Aphanomyces_astaci_P015314_XP_009836075.1_hypothetical_protein_H257_11002_Aphanomyces_astaci                                                                                                                                                             25.60%    passed      5.59%
 357  EP00654_Saprolegnia_diclina_P017124_XP_008620807.1_hypothetical_protein_SDRG_16378_Saprolegnia_diclina_VS20                                                                                                                                                      14.16%    passed     86.38%
 358  EP00655_Saprolegnia_parasitica_P013384_XP_012206890.1_hypothetical_protein_SPRG_11318_Saprolegnia_parasitica_CBS_223.65                                                                                                                                          14.76%    failed      1.83%
 359  EP00658_Telonema_sp_P-2_P001307_TRINITY_DN10494_c0_g1_i1.p1_TRINITY_DN10494_c0_g1_TRINITY_DN10494_c0_g1_i1.p1_ORF_type_internal_len_400_score_89.48_TRINITY_DN10494_c0_g1_i1_2-1198                                                                              15.06%    passed     94.59%
 360  EP00658_Telonema_sp_P-2_P019143_TRINITY_DN17518_c0_g2_i2.p1_TRINITY_DN17518_c0_g2_TRINITY_DN17518_c0_g2_i2.p1_ORF_type_complete_len_450_score_114.06_TRINITY_DN17518_c0_g2_i2_46-1395                                                                            15.96%    passed     29.11%
 361  EP00659_Diplonema_papillatum_P002071_gene2071-3169_t                                                                                                                                                                                                             40.66%    passed     27.87%
 362  EP00659_Diplonema_papillatum_P003945_gene3945-6111_t                                                                                                                                                                                                             51.81%    passed     46.46%
 363  EP00659_Diplonema_papillatum_P008079_gene8079-12424_t                                                                                                                                                                                                            22.89%    passed     10.07%
 364  EP00667_Euglena_gracilis_P005901_EG_transcript_5940                                                                                                                                                                                                               6.02%    passed     15.00%
 365  EP00668_Euglena_longa_P032974_GGOE01042467.1.p1_GENE.GGOE01042467.1_GGOE01042467.1.p1_ORF_type_5prime_partial_len_297_score_79.94_GGOE01042467.1_2-892                                                                                                           24.10%    passed     93.58%
 366  EP00668_Euglena_longa_P034402_GGOE01044209.1.p1_GENE.GGOE01044209.1_GGOE01044209.1.p1_ORF_type_5prime_partial_len_467_score_105.32_GGOE01044209.1_157-1557                                                                                                       15.66%    passed     45.60%
 367  EP00670_Eutreptiella_braarudii_P022047_CAMPEP_0174362376_NCGR_PEP_ID_MMETSP0811_2-20130205_64067_1_TAXON_ID_73025_ORGANISM__Eutreptiella_gymnastica-like_Strain_CCMP1594__NCGR_SAMPLE_ID_MMETSP0811_2_ASSEMBLY_ACC_CAM_ASM_000667_LENGTH_296_DNA_ID_CAMNT_0015   30.72%    passed     89.13%
 368  EP00670_Eutreptiella_braarudii_P029375_CAMPEP_0174380460_NCGR_PEP_ID_MMETSP0811_2-20130205_123391_1_TAXON_ID_73025_ORGANISM__Eutreptiella_gymnastica-like_Strain_CCMP1594__NCGR_SAMPLE_ID_MMETSP0811_2_ASSEMBLY_ACC_CAM_ASM_000667_LENGTH_859_DNA_ID_CAMNT_001    5.12%    passed     19.71%
 369  EP00686_Naegleria_gruberi_P012982_XP_002680911.1_predicted_protein_partial_Naegleria_gruberi_strain_NEG-M                                                                                                                                                        31.93%    passed     30.27%
 370  EP00686_Naegleria_gruberi_P015365_XP_002683294.1_cyclin-dependent_protein_kinase_Naegleria_gruberi_strain_NEG-M                                                                                                                                                  26.51%    failed      0.37%
 371  EP00691_Histiona_aroides_P000889_EC850536.1.p1_GENE.EC850536.1_EC850536.1.p1_ORF_type_3prime_partial_len_174_score_32.94_EC850536.1_75-593                                                                                                                       50.90%    passed     53.90%
 372  EP00696_Hemimastix_kukwesjijk_P002719_gnl_Hemi2_13331_TR4578_c0_g1_i1.p1_gnl_Hemi2_13331_TR4578_c0_g1_gnl_Hemi2_13331_TR4578_c0_g1_i1.p1_ORF_type_3prime_partial_len_197_score_37.04_gnl_Hemi2_13331_TR4578_c0_g1_i1_1-588                                       47.59%    passed     71.12%
 373  EP00696_Hemimastix_kukwesjijk_P016473_gnl_Hemi2_4914_TR1707_c0_g1_i1.p1_gnl_Hemi2_4914_TR1707_c0_g1_gnl_Hemi2_4914_TR1707_c0_g1_i1.p1_ORF_type_3prime_partial_len_320_score_96.96_gnl_Hemi2_4914_TR1707_c0_g1_i1_1-957                                           12.95%    passed     69.78%
 374  EP00697_Spironema_sp_BW2_P012471_gnl_Spiro4_2871_TR1411_c0_g1_i1.p1_gnl_Spiro4_2871_TR1411_c0_g1_gnl_Spiro4_2871_TR1411_c0_g1_i1.p1_ORF_type_complete_len_359_score_59.47_gnl_Spiro4_2871_TR1411_c0_g1_i1_156-1079                                               17.17%    passed     18.30%
 375  EP00698_Gefionella_okellyi_P004561_TRINITY_DN1417_c0_g1_i1.p1_TRINITY_DN1417_c0_g1_TRINITY_DN1417_c0_g1_i1.p1_ORF_type_complete_len_238_score_52.73_TRINITY_DN1417_c0_g1_i1_125-838                                                                              31.63%    passed     69.89%
 376  EP00698_Gefionella_okellyi_P019532_TRINITY_DN5994_c0_g1_i1.p1_TRINITY_DN5994_c0_g1_TRINITY_DN5994_c0_g1_i1.p1_ORF_type_complete_len_256_score_43.95_TRINITY_DN5994_c0_g1_i1_56-823                                                                               30.72%    passed     52.86%
 377  EP00698_Gefionella_okellyi_P025944_TRINITY_DN9717_c0_g1_i1.p1_TRINITY_DN9717_c0_g1_TRINITY_DN9717_c0_g1_i1.p1_ORF_type_5prime_partial_len_398_score_57.15_TRINITY_DN9717_c0_g1_i1_30-1223                                                                        12.65%    passed     89.16%
 378  EP00708_Paratrimastix_pyriformis_P004537_GAFH01003426.1.p1_GENE.GAFH01003426.1_GAFH01003426.1.p1_ORF_type_internal_len_316_score_51.20_GAFH01003426.1_1-945                                                                                                      21.39%    passed     87.20%
 379  EP00708_Paratrimastix_pyriformis_P006800_GAFH01006204.1.p1_GENE.GAFH01006204.1_GAFH01006204.1.p1_ORF_type_internal_len_173_score_34.39_GAFH01006204.1_3-518                                                                                                      50.60%    passed     60.27%
 380  EP00727_Mastigamoeba_balamuthi_P001927_m51a1_g11731_putative_cyclin_family_isoform_1__558__mRNA_f_120212-122502                                                                                                                                                  16.87%    passed     11.64%
 381  EP00727_Mastigamoeba_balamuthi_P009989_m51a1_g5612_hypothetical_protein__346__mRNA_r_723850-725876                                                                                                                                                               17.17%    passed     76.37%
 382  EP00735_Rhodelphis_limneticus_P005041_TRINITY_DN16739_c0_g1_TRINITY_DN16739_c0_g1_i1_g.11187_m.11187_TRINITY_DN16739_c0_g1_TRINITY_DN16739_c0_g1_i1_g.11187_ORF_type_internal_len_321_score_46.01_sp_Q2RAC5_CCT13_ORYSJ_37.88_2e-56_Cyclin_N_PF00134.18_5.7e-2   13.55%    passed     28.48%
 383  EP00735_Rhodelphis_limneticus_P006440_TRINITY_DN18851_c0_g1_TRINITY_DN18851_c0_g1_i1_g.1474_m.1474_TRINITY_DN18851_c0_g1_TRINITY_DN18851_c0_g1_i1_g.1474_ORF_type_3prime_partial_len_600_score_50.89_sp_Q8RWV3_CCL11_ARATH_36.62_3e-71_Cyclin_N_PF00134.18_1.8    7.53%    passed     91.69%
 384  EP00736_Rhodelphis_marinus_P005266_Rmarinus_m.25319                                                                                                                                                                                                              11.14%    passed     77.62%
 385  EP00736_Rhodelphis_marinus_P005682_Rmarinus_m.20028                                                                                                                                                                                                              28.92%    passed     36.16%
 386  EP00736_Rhodelphis_marinus_P012359_Rmarinus_m.1282                                                                                                                                                                                                                7.83%    passed     99.37%
 387  EP00737_Agarophyton_chilense_P001591_gb_GEZJ01001789.1_.p2_GENE.gb_GEZJ01001789.1_gb_GEZJ01001789.1_.p2_ORF_type_complete_len_343_score_50.54_gb_GEZJ01001789.1_1374-2402                                                                                        13.55%    passed     40.70%
 388  EP00738_Chloropicon_primus_P003780_QDZ21262.1_cyclin_Chloropicon_primus                                                                                                                                                                                          23.80%    passed     62.58%
 389  EP00740_Mantoniella_antarctica_P004953_CAMPEP_0181363634_NCGR_PEP_ID_MMETSP1106-20121128_8863_1_TAXON_ID_81844_ORGANISM__Mantoniella_antarctica_Strain_SL-175__LENGTH_314_DNA_ID_CAMNT_0023478105_DNA_START_88_DNA_END_1033_DNA_ORIENTATION_-                    23.19%    passed     44.67%
 390  EP00740_Mantoniella_antarctica_P005948_CAMPEP_0181349538_NCGR_PEP_ID_MMETSP1106-20121128_780_1_TAXON_ID_81844_ORGANISM__Mantoniella_antarctica_Strain_SL-175__LENGTH_177_DNA_ID_CAMNT_0023461939_DNA_START_1_DNA_END_527_DNA_ORIENTATION_                        60.24%    passed     26.45%
 391  EP00741_Cyanophora_paradoxa_P003927_tig00000737_g3820.t1                                                                                                                                                                                                         23.80%    passed     75.17%
 392  EP00741_Cyanophora_paradoxa_P006416_tig00001001_g6218.t1                                                                                                                                                                                                         26.81%    passed     46.18%
 393  EP00741_Cyanophora_paradoxa_P022042_tig00021433_g21278.t1                                                                                                                                                                                                         3.92%    passed     30.01%
 394  EP00742_Colponemidia_sp_Colp-10_P005486_GILJ01005861.1.p1_GENE.GILJ01005861.1_GILJ01005861.1.p1_ORF_type_5prime_partial_len_303_score_37.22_GILJ01005861.1_1-909                                                                                                 22.59%    passed     48.56%
 395  EP00743_Colponemidia_sp_Colp-15_P010394_GILK01011441.1.p1_GENE.GILK01011441.1_GILK01011441.1.p1_ORF_type_5prime_partial_len_264_score_31.62_GILK01011441.1_287-1078                                                                                              30.12%    passed     24.65%
 396  EP00743_Colponemidia_sp_Colp-15_P013084_GILK01015077.1.p1_GENE.GILK01015077.1_GILK01015077.1.p1_ORF_type_complete_len_221_score_24.59_GILK01015077.1_32-664                                                                                                      37.35%    passed     95.12%
 397  EP00744_Colponema_vietnamica_P003413_GILI01005233.1.p1_GENE.GILI01005233.1_GILI01005233.1.p1_ORF_type_3prime_partial_len_352_score_40.88_GILI01005233.1_2-1054                                                                                                   15.66%    passed     10.29%
 398  EP00746_Dinoflagellata_sp_MGD_P001959_gnl_MRDRNA2_MRDRNA2_103750_c0_seq1.p1_gnl_MRDRNA2_MRDRNA2_103750_c0_gnl_MRDRNA2_MRDRNA2_103750_c0_seq1.p1_ORF_type_3prime_partial_len_438_score_97.57_gnl_MRDRNA2_MRDRNA2_103750_c0_seq1_64-1311                           10.24%    passed     89.80%
 399  EP00752_Nemacystus_decipiens_P004715_g4299.t1                                                                                                                                                                                                                    10.54%    passed     96.56%
 400  EP00752_Nemacystus_decipiens_P010112_g9013.t1                                                                                                                                                                                                                     9.94%    passed      8.94%
 401  EP00753_Platysulcus_tardus_P004941_PLAT12775.2.p1_GENE.PLAT12775.2_PLAT12775.2.p1_ORF_type_5prime_partial_len_326_score_127.20_PLAT12775.2_34-1011                                                                                                               19.28%    passed     19.86%
 402  EP00753_Platysulcus_tardus_P005034_PLAT12862.1.p1_GENE.PLAT12862.1_PLAT12862.1.p1_ORF_type_complete_len_261_score_57.50_PLAT12862.1_1-783                                                                                                                        29.82%    passed     59.49%
 403  EP00754_Rhynchopus_humris_P046956_Rhum_TRINITY_DN6472_c0_g1_Rhum_TRINITY_DN6472_c0_g1_i1_g.20213_m.20213                                                                                                                                                         12.05%    passed      6.63%
 404  EP00754_Rhynchopus_humris_P051902_Rhum_TRINITY_DN9809_c0_g1_Rhum_TRINITY_DN9809_c0_g1_i1_g.35318_m.35318                                                                                                                                                          8.73%    passed      9.16%
 405  EP00755_Sulcionema_specki_P009741_Sspe_Gene.44537_Locus_21849_Transcript_1_1_Confidence_1.000_Length_1106_g.44537_m.44537                                                                                                                                        15.06%    passed     23.82%
 406  EP00755_Sulcionema_specki_P029134_Sspe_Gene.91484_Locus_63001_Transcript_1_1_Confidence_1.000_Length_1200_g.91484_m.91484                                                                                                                                        12.35%    passed     31.19%
 407  EP00756_Hemistasia_phaeocysticola_P044027_Hpha_TRINITY_DN17602_c0_g1_TRINITY_DN17602_c0_g1_i1_g.158719_m.158719                                                                                                                                                  12.65%    failed      0.55%
 408  EP00757_Euglenozoa_sp_SAG-D1_P021881_gene21881-1265_t                                                                                                                                                                                                            50.90%    passed     85.19%
 409  EP00760_Papus_ankaliazontas_P003173_PhM_4_TR11470_c0_g2_i1_m.16167                                                                                                                                                                                               37.65%    passed      6.77%
 410  EP00761_Pharyngomonas_kirbyi_P001947_gb_GECH01001951.1_.p1_GENE.gb_GECH01001951.1_gb_GECH01001951.1_.p1_ORF_type_internal_len_294_score_87.62_gb_GECH01001951.1_1-879                                                                                            22.29%    failed      0.02%
 411  EP00761_Pharyngomonas_kirbyi_P003119_gb_GECH01003123.1_.p1_GENE.gb_GECH01003123.1_gb_GECH01003123.1_.p1_ORF_type_5prime_partial_len_448_score_119.60_gb_GECH01003123.1_1-1344                                                                                    13.25%    passed     48.04%
 412  EP00761_Pharyngomonas_kirbyi_P003231_gb_GECH01003235.1_.p1_GENE.gb_GECH01003235.1_gb_GECH01003235.1_.p1_ORF_type_5prime_partial_len_270_score_52.37_gb_GECH01003235.1_1-810                                                                                      26.51%    failed      0.65%
 413  EP00761_Pharyngomonas_kirbyi_P008986_gb_GECH01009001.1_.p1_GENE.gb_GECH01009001.1_gb_GECH01009001.1_.p1_ORF_type_complete_len_292_score_51.91_gb_GECH01009001.1_1-876                                                                                            31.02%    failed      0.25%
 414  EP00762_Andalucia_godoyi_P008458_ANDGO_05768.mRNA.1_Cyclin_pch1                                                                                                                                                                                                  24.40%    passed     29.70%
 415  EP00770_Monocercomonoides_exilis_P009356_MONOS_9311.1-p1_transcript_MONOS_9311.1_gene_MONOS_9311_organism_Monocercomonoides_exilis_PA203_gene_product_Cycline_T_transcript_product_Cycline_T_location_Mono_scaffold00379_47978-48950_protein_length_271_sequen   26.20%    passed     36.14%
 416  EP00771_Trimastix_marina_P002241_gnl_Trimastix_PCT_3362.p1_GENE.gnl_Trimastix_PCT_3362_gnl_Trimastix_PCT_3362.p1_ORF_type_3prime_partial_len_227_score_44.41_gnl_Trimastix_PCT_3362_2-679                                                                        32.53%    passed     47.93%
 417  EP00771_Trimastix_marina_P003406_gnl_Trimastix_PCT_4662.p1_GENE.gnl_Trimastix_PCT_4662_gnl_Trimastix_PCT_4662.p1_ORF_type_complete_len_515_score_66.63_gnl_Trimastix_PCT_4662_170-1588                                                                           15.36%    passed     49.27%
 418  EP00793_Prasinoderma_coloniale_P001891_PRCOL_00007254-RA                                                                                                                                                                                                         24.10%    passed      7.52%
 419  EP00793_Prasinoderma_coloniale_P006775_PRCOL_00001605-RA                                                                                                                                                                                                         15.06%    failed      1.28%
 420  EP00797_Seminavis_robusta_P034513_Sro82_g043790.1_Cyclin__330__mRNA_f_38590-39729                                                                                                                                                                                16.57%    passed     64.80%
 421  EP00798_Chlamydomonas_sp_ICE-L_P010693_gene10693-12385_t                                                                                                                                                                                                          4.82%    passed     64.07%
 422  EP00798_Chlamydomonas_sp_ICE-L_P026596_gene26596-18378_t                                                                                                                                                                                                         12.05%    passed     49.87%
 423  EP00799_Chlamydomonas_eustigma_P002807_GAX75351.1_hypothetical_protein_CEUSTIGMA_g2795.t1_Chlamydomonas_eustigma                                                                                                                                                  3.61%    passed     23.60%
 424  EP00799_Chlamydomonas_eustigma_P004874_GAX77418.1_hypothetical_protein_CEUSTIGMA_g4863.t1_Chlamydomonas_eustigma                                                                                                                                                 16.57%    passed     22.81%
 425  EP00802_Teleaulax_amphioxeia_P008528_Tamp_08537.p1_GENE.Tamp_08537_Tamp_08537.p1_ORF_type_3prime_partial_len_538_score_109.95_Tamp_08537_701-2311                                                                                                                 7.53%    passed      8.22%
 426  EP00802_Teleaulax_amphioxeia_P024037_Tamp_24690.p1_GENE.Tamp_24690_Tamp_24690.p1_ORF_type_5prime_partial_len_281_score_53.42_Tamp_24690_3-845                                                                                                                    26.81%    passed     10.27%
 427  EP00803_Ostreobium_quekettii_P002919_evm.model.scf_1582.2_EVM.evm.TU.scf_1582.2_scf_1582_14069-16820                                                                                                                                                             26.51%    passed     70.54%
 428  EP00803_Ostreobium_quekettii_P003617_evm.model.scf_235.9_EVM.evm.TU.scf_235.9_scf_235_57434-62934                                                                                                                                                                 7.53%    passed     93.05%
 429  EP00803_Ostreobium_quekettii_P006347_evm.model.scf_2378.3_EVM.evm.TU.scf_2378.3_scf_2378_14390-16749                                                                                                                                                             33.73%    failed      0.07%
 430  EP00803_Ostreobium_quekettii_P011043_evm.model.scf_763.5_EVM.evm.TU.scf_763.5_scf_763_44773-48331                                                                                                                                                                28.31%    passed     80.13%
 431  EP00808_Paulinella_micropora_P001293_g70940.t1                                                                                                                                                                                                                    5.12%    failed      0.00%
 432  EP00808_Paulinella_micropora_P018082_g10309.t1                                                                                                                                                                                                                   12.65%    passed     17.03%
 433  EP00808_Paulinella_micropora_P019387_g46975.t1                                                                                                                                                                                                                    8.13%    failed      0.13%
 434  EP00811_Abedinium_folium_P031576_NODE_5154_length_1803_cov_4.155728.p1_GENE.NODE_5154_length_1803_cov_4.155728_NODE_5154_length_1803_cov_4.155728.p1_ORF_type_5prime_partial_len_537_score_176.85_NODE_5154_length_1803_cov_4.155728_192-1802                     7.53%    failed      2.65%
 435  EP00813_Pythium_oligandrum_P013429_TMW68348.1_hypothetical_protein_Poli38472_005816_Pythium_oligandrum                                                                                                                                                            2.71%    passed     40.91%
 436  EP00815_Leptocylindrus_aporus_P001258_CAMPEP_0116059086_NCGR_PEP_ID_MMETSP0322-20121206_5588_1_TAXON_ID_163516_ORGANISM__Leptocylindrus_danicus_var._apora_Strain_B651__LENGTH_300_DNA_ID_CAMNT_0003543403_DNA_START_1_DNA_END_904_DNA_ORIENTATION_              23.19%    passed     18.79%
 437  EP00818_Percolomonas_sp_WS_P002564_CAMPEP_0117439688_NCGR_PEP_ID_MMETSP0759-20121206_2692_1_TAXON_ID_63605_ORGANISM__Percolomonas_cosmopolitus_Strain_WS__LENGTH_269_DNA_ID_CAMNT_0005231407_DNA_START_34_DNA_END_838_DNA_ORIENTATION_                           23.80%    passed     27.96%
 438  EP00818_Percolomonas_sp_WS_P003917_CAMPEP_0117440030_NCGR_PEP_ID_MMETSP0759-20121206_2866_1_TAXON_ID_63605_ORGANISM__Percolomonas_cosmopolitus_Strain_WS__LENGTH_244_DNA_ID_CAMNT_0005231755_DNA_START_111_DNA_END_845_DNA_ORIENTATION_                          31.33%    passed     29.05%
 439  EP00820_Chromera_velia_P007327_Cvel_4027.t1-p1_transcript_Cvel_4027.t1_gene_Cvel_4027_organism_Chromera_velia_CCMP2878_gene_product_Cyclin-L1-1_putative_transcript_product_Cyclin-L1-1_putative_location_Cvel_scaffold171_63911-66349_protein_length_686_sequ    7.53%    passed     35.04%
 440  EP00823_Brevimastigomonas_motovehiculus_P008321_TRINITY_DN7605_c0_g1_i1.p1_TRINITY_DN7605_c0_g1_TRINITY_DN7605_c0_g1_i1.p1_ORF_type_internal_len_184_score_29.57_TRINITY_DN7605_c0_g1_i1_3-551                                                                   52.11%    passed     39.26%
 441  EP00824_Muranothrix_gubernata_P003595_TRINITY_DN1450_c0_g1_i1.p1_TRINITY_DN1450_c0_g1_TRINITY_DN1450_c0_g1_i1.p1_ORF_type_3prime_partial_len_536_score_91.50_TRINITY_DN1450_c0_g1_i1_3-1607                                                                      10.54%    passed     75.35%
 442  EP00826_Nyctotherus_ovalis_P033927_TRINITY_DN2773_c0_g1_i1.p1_TRINITY_DN2773_c0_g1_TRINITY_DN2773_c0_g1_i1.p1_ORF_type_complete_len_270_score_76.40_TRINITY_DN2773_c0_g1_i1_152-961                                                                              25.90%    failed      0.18%
 443  EP00826_Nyctotherus_ovalis_P040766_TRINITY_DN4042_c0_g1_i6.p1_TRINITY_DN4042_c0_g1_TRINITY_DN4042_c0_g1_i6.p1_ORF_type_3prime_partial_len_308_score_53.47_TRINITY_DN4042_c0_g1_i6_1-921                                                                          20.78%    failed      0.84%
 444  EP00830_Metopus_es_P015608_TRINITY_DN4542_c0_g1_i1.p1_TRINITY_DN4542_c0_g1_TRINITY_DN4542_c0_g1_i1.p1_ORF_type_internal_len_479_score_106.50_TRINITY_DN4542_c0_g1_i1_3-1436                                                                                       7.23%    passed      9.91%
 445  EP00830_Metopus_es_P020270_TRINITY_DN7968_c0_g1_i1.p1_TRINITY_DN7968_c0_g1_TRINITY_DN7968_c0_g1_i1.p1_ORF_type_internal_len_311_score_52.65_TRINITY_DN7968_c0_g1_i1_1-930                                                                                        21.39%    failed      0.00%
 446  EP00831_Metopus_contortus_P051727_TRINITY_DN4342_c0_g1_i1.p1_TRINITY_DN4342_c0_g1_TRINITY_DN4342_c0_g1_i1.p1_ORF_type_complete_len_291_score_40.80_TRINITY_DN4342_c0_g1_i1_77-949                                                                                23.80%    failed      0.01%
 447  EP00850_Spirogloea_muscicola_P010445_SM000061S19272_mRNA_locus_s61_492086_495148_translate_table_standard                                                                                                                                                         7.53%    passed     12.16%
 448  EP00850_Spirogloea_muscicola_P016583_SM000135S27027_mRNA_locus_s135_397278_400192_translate_table_standard                                                                                                                                                        8.13%    passed     86.85%
 449  EP00853_Edaphochlamys_debaryana_P009303_KAG2491108.1_hypothetical_protein_HYH03_010552_Edaphochlamys_debaryana                                                                                                                                                   11.14%    failed      3.46%
 450  EP00853_Edaphochlamys_debaryana_P011446_KAG2493251.1_hypothetical_protein_HYH03_008389_Edaphochlamys_debaryana                                                                                                                                                   23.19%    passed     19.58%
 451  EP00854_Cymbomonas_tetramitiformis_P006715_gene6715-8035_t                                                                                                                                                                                                       22.59%    passed     26.19%
 452  EP00854_Cymbomonas_tetramitiformis_P011175_gene11175-13206_t                                                                                                                                                                                                     50.60%    failed      3.48%
 453  EP00871_Galdieria_phlegrea_P001455_jgi_Galph1_230_GphlegSOOS_G4898.1                                                                                                                                                                                             17.77%    passed     12.08%
 454  EP00874_Dunaliella_salina_P003363_KAF5828562.1_hypothetical_protein_DUNSADRAFT_17404_Dunaliella_salina                                                                                                                                                            7.23%    failed      0.52%
 455  EP00877_Chromochloris_zofingiensis_P002148_jgi_Chrzof1_11934_Cz06g15060.t1                                                                                                                                                                                       14.46%    passed     35.14%
 456  EP00877_Chromochloris_zofingiensis_P007796_jgi_Chrzof1_326_Cz01g11150.t1                                                                                                                                                                                          5.12%    passed     73.10%
 457  EP00879_Flechtneria_rotunda_P015867_GHRR01016594.1.p1_GENE.GHRR01016594.1_GHRR01016594.1.p1_ORF_type_complete_len_372_score_115.98_GHRR01016594.1_403-1518                                                                                                       13.25%    failed      0.00%
 458  EP00881_Raphidocelis_subcapitata_P001698_GBF88987.1_cyclin-L1_Raphidocelis_subcapitata                                                                                                                                                                            6.63%    failed      3.15%
 459  EP00881_Raphidocelis_subcapitata_P006013_GBF93302.1_hypothetical_protein_Rsub_06034_Raphidocelis_subcapitata                                                                                                                                                     15.36%    passed      7.57%
 460  EP00883_Tetradesmus_obliquus_P013955_jgi_Sobl393_1_6943_SZX69205.1                                                                                                                                                                                                3.01%    passed      7.50%
 461  EP00884_Botryococcus_braunii_P015562_jgi_Botrbrau1_268_Bobra.0022s0237.1                                                                                                                                                                                          6.33%    passed     31.37%
 462  EP00884_Botryococcus_braunii_P019212_jgi_Botrbrau1_5975_Bobra.104_1s0007.1                                                                                                                                                                                        8.73%    passed     17.47%
 463  EP00885_Auxenochlorella_protothecoides_P003814_RMZ55819.1_hypothetical_protein_APUTEX25_003785_partial_Auxenochlorella_protothecoides                                                                                                                            12.95%    failed      0.00%
 464  EP00885_Auxenochlorella_protothecoides_P004015_RMZ56020.1_hypothetical_protein_APUTEX25_004444_Auxenochlorella_protothecoides                                                                                                                                    23.80%    passed      9.53%
 465  EP00886_Chlorella_sorokiniana_P002783_PRW39203.1_Cyclin-L1-1_isoform_B_Chlorella_sorokiniana                                                                                                                                                                     12.65%    failed      1.27%
 466  EP00887_Chlorella_sp_A99_P002262_scaffold10.g2262.t1                                                                                                                                                                                                              3.61%    failed      1.92%
 467  EP00890_Picochlorum_soloecismus_P004049_jgi_Picsp_1_4645_NSC_02015-R1_-related_cyclin_family_protein                                                                                                                                                              8.43%    passed     57.63%
 468  EP00891_Asterochloris_glomerata_P008095_jgi_Astpho2_8095_Aster-x1481                                                                                                                                                                                             24.40%    passed     21.03%
 469  EP00892_Ulva_mutabilis_P006714_jgi_Ulvmu1_4414_UM002_0139.1                                                                                                                                                                                                       4.52%    passed     44.21%
 470  EP00893_Bathycoccus_prasinos_P001204_XP_007509227.1_CycK-related_cyclin_family_protein_Bathycoccus_prasinos                                                                                                                                                      34.94%    passed     82.47%
 471  EP00893_Bathycoccus_prasinos_P007139_XP_007515167.1_predicted_protein_Bathycoccus_prasinos                                                                                                                                                                       24.40%    passed     52.36%
 472  EP00895_Klebsormidium_nitens_P013685_GAQ91238.1_Cyclin_L_Klebsormidium_nitens                                                                                                                                                                                     7.83%    passed     81.72%
 473  EP00895_Klebsormidium_nitens_P014936_GAQ92489.1_cyclin_family_protein_Klebsormidium_nitens                                                                                                                                                                        0.90%    passed     14.73%
 474  EP00896_Chara_braunii_P029158_GBG87034.1_hypothetical_protein_CBR_g44491_Chara_braunii                                                                                                                                                                            7.53%    failed      2.69%
 475  EP00898_Chlorokybus_atmophyticus_P001135_jgi_Chlat1_2021_Chrsp158S02308                                                                                                                                                                                           8.43%    passed     91.51%
 476  EP00898_Chlorokybus_atmophyticus_P007391_jgi_Chlat1_7653_Chrsp64S07168                                                                                                                                                                                            4.82%    passed     71.99%
 477  EP00899_Mesostigma_viride_P013039_jgi_Mesvir1_21736_Mv04146-RA.1                                                                                                                                                                                                 10.84%    passed     46.45%
 478  EP00899_Mesostigma_viride_P019080_jgi_Mesvir1_27173_Mv20833-RA.1                                                                                                                                                                                                 26.81%    passed     47.62%
 479  EP00899_Mesostigma_viride_P020587_jgi_Mesvir1_2852_Mv13939-RA.1                                                                                                                                                                                                  11.45%    passed     92.83%
 480  EP00900_Chrysochromulina_parva_P018686_jgi_Chrpa1_26819_Chrysochromulina_OHIO_Genome00011142-RA                                                                                                                                                                  15.96%    passed     94.09%
 481  EP00901_Cardiosporidium_cionae_P000107_KAF8823027.1_putative_cyclin_4_Cardiosporidium_cionae                                                                                                                                                                      3.01%    passed     50.91%
 482  EP00903_Cladosiphon_okamuranus_P012609_g11798.t1                                                                                                                                                                                                                 21.39%    failed      1.46%
 483  EP00904_Undaria_pinnatifida_P002333_jgi_Undpi1_120_HiC_scaffold_1.g00120.m1                                                                                                                                                                                       4.22%    failed      2.61%
 484  EP00905_Microchloropsis_salina_P000249_TFJ80090.1_hypothetical_protein_NSK_008647_Nannochloropsis_salina_CCMP1776                                                                                                                                                24.10%    passed     35.73%
 485  EP00905_Microchloropsis_salina_P008214_TFJ88055.1_hypothetical_protein_NSK_000409_Nannochloropsis_salina_CCMP1776                                                                                                                                                32.83%    passed     15.89%
 486  EP00906_Rhabdomonas_costata_P015390_RCo022136                                                                                                                                                                                                                    28.92%    passed     80.64%
 487  EP00906_Rhabdomonas_costata_P039193_RCo055447                                                                                                                                                                                                                    24.70%    failed      0.42%
 488  EP00914_Ancora_sagittata_P002282_GHVO01005115.1.p1_GENE.GHVO01005115.1_GHVO01005115.1.p1_ORF_type_complete_len_364_score_40.61_GHVO01005115.1_367-1413                                                                                                           13.86%    passed     89.15%
 489  EP00920_Eleutheroschizon_duboscqi_P027950_GHVT01068299.1.p1_GENE.GHVT01068299.1_GHVT01068299.1.p1_ORF_type_3prime_partial_len_406_score_101.03_GHVT01068299.1_2-1216                                                                                             44.58%    passed      9.57%
 490  EP00922_Rhytidocystis_sp_ex-Travisia-forbesii_P006314_GHVS01009151.1.p1_GENE.GHVS01009151.1_GHVS01009151.1.p1_ORF_type_complete_len_494_score_145.22_GHVS01009151.1_60-1541                                                                                       4.82%    failed      0.15%
 491  EP00927_Polykrikos_kofoidii_P020543_TRINITY_DN19768_c0_g2_i1.p1_TRINITY_DN19768_c0_g2_TRINITY_DN19768_c0_g2_i1.p1_ORF_type_complete_len_449_score_79.72_TRINITY_DN19768_c0_g2_i1_254-1600                                                                         9.94%    failed      1.89%
 492  EP00928_Gymnodinium_smaydae_P022949_TRINITY_DN19118_c0_g1_i1.p1_TRINITY_DN19118_c0_g1_TRINITY_DN19118_c0_g1_i1.p1_ORF_type_5prime_partial_len_524_score_121.68_TRINITY_DN19118_c0_g1_i1_3-1574                                                                    5.72%    failed      2.76%
 493  EP00928_Gymnodinium_smaydae_P092525_TRINITY_DN7641_c0_g2_i1.p1_TRINITY_DN7641_c0_g2_TRINITY_DN7641_c0_g2_i1.p1_ORF_type_complete_len_424_score_51.23_TRINITY_DN7641_c0_g2_i1_128-1399                                                                            13.86%    failed      4.19%
 494  EP00929_Paragymnodinium_shiwhaense_P042269_TRINITY_DN21896_c0_g1_i1.p1_TRINITY_DN21896_c0_g1_TRINITY_DN21896_c0_g1_i1.p1_ORF_type_complete_len_478_score_118.84_TRINITY_DN21896_c0_g1_i1_139-1572                                                                 9.64%    passed     39.36%
 495  EP00933_Yihiella_yeosuensis_P052577_TRINITY_DN5068_c0_g1_i1.p1_TRINITY_DN5068_c0_g1_TRINITY_DN5068_c0_g1_i1.p1_ORF_type_complete_len_455_score_99.30_TRINITY_DN5068_c0_g1_i1_165-1529                                                                            11.14%    failed      3.56%
 496  EP00936_MAST-01D_sp_MAST-1D-sp1_P000032_g32.t1                                                                                                                                                                                                                   21.99%    passed     18.08%
 497  EP00940_MAST-03C_sp_MAST-3C-sp2_P001188_g1188.t1                                                                                                                                                                                                                  9.64%    passed     70.16%
 498  EP00944_MAST-04C_sp_MAST-4C-sp1_P006818_g6818.t1                                                                                                                                                                                                                 23.49%    passed     15.73%
 499  EP00945_MAST-04E_sp_MAST-4E-sp1_P001618_g1618.t1                                                                                                                                                                                                                 25.00%    passed     56.63%
 500  EP00960_Hanusia_phi_P060007_764363-Hanusia_phi.AAC.7                                                                                                                                                                                                             14.16%    passed     50.81%
 501  EP00980_Cylindrotheca_fusiformis_P020664_scaffold7703_cov127-Cylindrotheca_fusiformis.AAC.13                                                                                                                                                                     29.82%    passed     10.03%
 502  EP00981_Chlorochromonas_danica_P000939_scaffold227_cov173-Ochromonas_danica.AAC.2                                                                                                                                                                                13.25%    passed     63.51%
 503  EP00982_Pelagococcus_subviridis_P009160_30904-Pelagococcus_subviridis.AAC.4                                                                                                                                                                                       9.34%    failed      0.06%
 504  EP01006_Ploeotia_vitrea_P007491_TRINITY_DN1720_c0_g1_i1.p1_TRINITY_DN1720_c0_g1_TRINITY_DN1720_c0_g1_i1.p1_ORF_type_complete_len_380_score_58.79_TRINITY_DN1720_c0_g1_i1_743-1723                                                                                24.70%    passed     82.37%
 505  EP01006_Ploeotia_vitrea_P020132_TRINITY_DN52381_c0_g1_i1.p1_TRINITY_DN52381_c0_g1_TRINITY_DN52381_c0_g1_i1.p1_ORF_type_complete_len_564_score_33.08_TRINITY_DN52381_c0_g1_i1_1186-2877                                                                            5.42%    passed     74.33%
 506  EP01006_Ploeotia_vitrea_P035282_TRINITY_DN65850_c7_g1_i1.p1_TRINITY_DN65850_c7_g1_TRINITY_DN65850_c7_g1_i1.p1_ORF_type_3prime_partial_len_449_score_254.19_TRINITY_DN65850_c7_g1_i1_1-1344                                                                       10.24%    passed     23.80%
 507  EP01012_Entosiphon_sulcatum_P001488_TRINITY_DN10285_c0_g1_i1.p1_TRINITY_DN10285_c0_g1_TRINITY_DN10285_c0_g1_i1.p1_ORF_type_complete_len_319_score_45.86_TRINITY_DN10285_c0_g1_i1_52-1008                                                                         23.49%    passed     31.77%
 508  EP01012_Entosiphon_sulcatum_P004127_TRINITY_DN11527_c0_g1_i1.p1_TRINITY_DN11527_c0_g1_TRINITY_DN11527_c0_g1_i1.p1_ORF_type_complete_len_292_score_49.72_TRINITY_DN11527_c0_g1_i1_27-878                                                                          29.82%    passed     70.79%
 509  EP01012_Entosiphon_sulcatum_P042689_TRINITY_DN56758_c0_g1_i1.p1_TRINITY_DN56758_c0_g1_TRINITY_DN56758_c0_g1_i1.p1_ORF_type_3prime_partial_len_194_score_40.95_TRINITY_DN56758_c0_g1_i1_33-581                                                                    51.51%    passed     49.27%
 510  EP01012_Entosiphon_sulcatum_P060624_TRINITY_DN8567_c0_g1_i1.p1_TRINITY_DN8567_c0_g1_TRINITY_DN8567_c0_g1_i1.p1_ORF_type_complete_len_454_score_82.43_TRINITY_DN8567_c0_g1_i1_65-1426                                                                              9.64%    passed     57.72%
 511  EP01015_Nassula_variabilis_P025778_TRINITY_DN506_c0_g1_i10.p1_TRINITY_DN506_c0_g1_TRINITY_DN506_c0_g1_i10.p1_ORF_type_internal_len_453_score_-13.59_TRINITY_DN506_c0_g1_i10_2-1357                                                                                9.64%    passed     60.13%
 512  EP01016_Furgasonia_blochmanni_P043208_TRINITY_DN5829_c0_g1_i1.p2_TRINITY_DN5829_c0_g1_TRINITY_DN5829_c0_g1_i1.p2_ORF_type_5prime_partial_len_245_score_55.17_TRINITY_DN5829_c0_g1_i1_697-1431                                                                    31.63%    passed      7.85%
 513  EP01016_Furgasonia_blochmanni_P053511_TRINITY_DN8657_c0_g1_i1.p1_TRINITY_DN8657_c0_g1_TRINITY_DN8657_c0_g1_i1.p1_ORF_type_complete_len_287_score_34.06_TRINITY_DN8657_c0_g1_i1_113-973                                                                           29.52%    passed      7.67%
 514  EP01017_Pseudomicrothorax_dubius_P006989_TRINITY_DN12105_c0_g4_i2.p1_TRINITY_DN12105_c0_g4_TRINITY_DN12105_c0_g4_i2.p1_ORF_type_5prime_partial_len_519_score_103.57_TRINITY_DN12105_c0_g4_i2_205-1761                                                            10.84%    passed      7.47%
 515  EP01018_Ginkgo_biloba_P005788_Gb_18065_translate_table_standard                                                                                                                                                                                                   5.72%    passed     55.16%
 516  EP01018_Ginkgo_biloba_P035118_Gb_10896_translate_table_standard                                                                                                                                                                                                   9.04%    passed     55.74%
 517  EP01018_Ginkgo_biloba_P038229_Gb_38056_translate_table_standard                                                                                                                                                                                                  21.99%    passed     99.06%
 518  EP01018_Ginkgo_biloba_P038846_Gb_25727_translate_table_standard                                                                                                                                                                                                   3.61%    failed      3.41%
 519  EP01022_Parablepharisma_sp_SALTPOND_P000772_TRINITY_DN105022_c0_g1_i1.p3_TRINITY_DN105022_c0_g1_TRINITY_DN105022_c0_g1_i1.p3_ORF_type_complete_len_481_score_49.20_TRINITY_DN105022_c0_g1_i1_4477-5919                                                           11.75%    passed     48.61%
 520  EP01023_Acetabularia_acetabulum_P036523_TRINITY_DN34529_c0_g1_i1.p1_TRINITY_DN34529_c0_g1_TRINITY_DN34529_c0_g1_i1.p1_ORF_type_3prime_partial_len_170_score_14.44_TRINITY_DN34529_c0_g1_i1_35-508                                                                53.61%    passed     56.03%
 521  EP01025_Chloroclados_australasicus_P048400_TRINITY_DN5482_c0_g1_i1.p1_TRINITY_DN5482_c0_g1_TRINITY_DN5482_c0_g1_i1.p1_ORF_type_complete_len_449_score_50.58_TRINITY_DN5482_c0_g1_i1_402-1748                                                                      5.42%    passed      9.88%
 522  EP01026_Neomeris_dumetosa_P033333_TRINITY_DN26563_c0_g1_i1.p2_TRINITY_DN26563_c0_g1_TRINITY_DN26563_c0_g1_i1.p2_ORF_type_5prime_partial_len_313_score_40.07_TRINITY_DN26563_c0_g1_i1_2-940                                                                       23.19%    passed     23.77%
 523  EP01027_Heterolobosea_sp_BB2_P004534_GEZU01006941.1.p1_GENE.GEZU01006941.1_GEZU01006941.1.p1_ORF_type_3prime_partial_len_228_score_30.09_GEZU01006941.1_141-821                                                                                                  35.24%    passed     19.57%
 524  EP01029_Cantina_marsupialis_P003475_TRINITY_DN1334_c0_g1_i2.p1_TRINITY_DN1334_c0_g1_TRINITY_DN1334_c0_g1_i2.p1_ORF_type_complete_len_704_score_220.83_TRINITY_DN1334_c0_g1_i2_148-2259                                                                            3.92%    passed     82.81%
 525  EP01029_Cantina_marsupialis_P022820_TRINITY_DN55_c0_g3_i1.p1_TRINITY_DN55_c0_g3_TRINITY_DN55_c0_g3_i1.p1_ORF_type_complete_len_1469_score_471.95_TRINITY_DN55_c0_g3_i1_73-4479                                                                                    4.52%    failed      0.02%
 526  EP01032_Pedospumella_encystans_P013413_gene13413-15446_t                                                                                                                                                                                                          8.73%    passed     52.61%
 527  EP01040_Poterioochromonas_malhamensis_P000115_gene115-120_t                                                                                                                                                                                                      12.05%    passed     27.44%
 528  EP01040_Poterioochromonas_malhamensis_P008659_gene8659-9371_t                                                                                                                                                                                                    33.73%    passed     17.29%
 529  EP01043_Picozoa_sp_COSAG02_P047550_COSAG02_NODE_4570_length_5209_cov_2.315656_1_plen_335_part_00                                                                                                                                                                 25.00%    failed      0.00%
 530  EP01046_Picozoa_sp_COSAG06_P003689_COSAG06_NODE_147_length_22091_cov_70.669880_12_plen_357_part_00                                                                                                                                                               14.46%    passed     25.59%
 531  EP01046_Picozoa_sp_COSAG06_P031574_COSAG06_NODE_3083_length_5882_cov_2.584990_2_plen_392_part_00                                                                                                                                                                  6.93%    failed      2.01%
 532  EP01047_Picozoa_sp_COSAG01_P055008_COSAG01_NODE_6077_length_3865_cov_11.404142_1_plen_697_part_00                                                                                                                                                                 3.31%    failed      0.95%
 533  EP01060_Flectonema_neradi_P009578_TRINITY_DN16820_c0_g1_i1.p1_TRINITY_DN16820_c0_g1_TRINITY_DN16820_c0_g1_i1.p1_ORF_type_3prime_partial_len_358_score_68.13_TRINITY_DN16820_c0_g1_i1_45-1073                                                                     12.05%    passed     98.87%
 534  EP01062_Namystynia_karyoxenos_P049673_TRINITY_DN3812_c0_g2_i1.p1_TRINITY_DN3812_c0_g2_TRINITY_DN3812_c0_g2_i1.p1_ORF_type_complete_len_590_score_113.70_TRINITY_DN3812_c0_g2_i1_107-1876                                                                          1.51%    failed      0.00%
 535  EP01062_Namystynia_karyoxenos_P051371_TRINITY_DN40305_c0_g1_i1.p1_TRINITY_DN40305_c0_g1_TRINITY_DN40305_c0_g1_i1.p1_ORF_type_3prime_partial_len_363_score_119.45_TRINITY_DN40305_c0_g1_i1_84-1088                                                                11.45%    failed      0.00%
 536  EP01063_Lacrimia_lanifica_P010846_TRINITY_DN175_c5_g1_i1.p1_TRINITY_DN175_c5_g1_TRINITY_DN175_c5_g1_i1.p1_ORF_type_complete_len_412_score_125.50_TRINITY_DN175_c5_g1_i1_47-1282                                                                                  12.05%    failed      1.09%
 537  EP01066_Platyproteum_vivax_P006348_Platyproteum_vivax_DN2142_c0_g1_i1.p1                                                                                                                                                                                         14.46%    failed      1.64%
 538  EP01068_Selenidium_serpulae_P019965_Selendium_serpulae_DN7584_c0_g1_i1.p1                                                                                                                                                                                        55.12%    passed     76.55%
 539  EP01071_Lankesteria_metandrocarpae_P004164_Lankesteria_metandrocarpae_DN340_c0_g1_i1.p1                                                                                                                                                                           8.43%    passed     90.33%
 540  EP01080_Neovahlkampfia_damariscottae_P000734_gene734-8986_t                                                                                                                                                                                                      26.20%    failed      0.75%
 541  EP01080_Neovahlkampfia_damariscottae_P003170_gene3170-5486_t                                                                                                                                                                                                     36.75%    failed      0.00%
 542  EP01080_Neovahlkampfia_damariscottae_P009784_gene9784-2110_t                                                                                                                                                                                                     22.59%    failed      0.50%
 543  EP01080_Neovahlkampfia_damariscottae_P010079_gene10079-2500_t                                                                                                                                                                                                    27.71%    failed      0.02%
 544  EP01083_Nonionella_stella_P005922_17101_1                                                                                                                                                                                                                         9.64%    passed     29.33%
 545  EP01083_Nonionella_stella_P013764_38710_1                                                                                                                                                                                                                        26.51%    failed      0.00%
 546  EP01083_Nonionella_stella_P075509_205321_1                                                                                                                                                                                                                       28.92%    passed      6.92%
 547  EP01083_Nonionella_stella_P143397_445637_1                                                                                                                                                                                                                        3.01%    passed     10.28%
 548  EP01083_Nonionella_stella_P221059_790227_1                                                                                                                                                                                                                       18.07%    passed     43.75%
 549  EP01083_Nonionella_stella_P261711_890726_1                                                                                                                                                                                                                       18.98%    passed     32.50%
 550  EP01083_Nonionella_stella_P277883_944857_1                                                                                                                                                                                                                       13.86%    passed     38.16%
 551  EP01083_Nonionella_stella_P310693_1105039_1                                                                                                                                                                                                                       7.53%    failed      2.13%
 552  EP01084_Bolivina_argentea_P057357_104789_1                                                                                                                                                                                                                        8.13%    passed     38.79%
 553  EP01084_Bolivina_argentea_P124925_221384_1                                                                                                                                                                                                                       30.42%    passed     31.52%
 554  EP01084_Bolivina_argentea_P251330_421497_1                                                                                                                                                                                                                        5.72%    passed     57.83%
 555  EP01086_Lenisia_limosa_P004253_TRINITY_DN19344_c0_g1_i1.p1_TRINITY_DN19344_c0_g1_TRINITY_DN19344_c0_g1_i1.p1_ORF_type_internal_len_159_score_27.04_TRINITY_DN19344_c0_g1_i1_3-476                                                                                55.42%    passed     11.46%
 556  EP01087_Luapelamoeba_hula_P008386_TRINITY_DN2092_c1_g1_i1.p1_TRINITY_DN2092_c1_g1_TRINITY_DN2092_c1_g1_i1.p1_ORF_type_complete_len_364_score_79.72_TRINITY_DN2092_c1_g1_i1_65-1156                                                                               23.49%    passed     10.80%
 557  EP01087_Luapelamoeba_hula_P012184_TRINITY_DN3387_c0_g1_i3.p1_TRINITY_DN3387_c0_g1_TRINITY_DN3387_c0_g1_i3.p1_ORF_type_5prime_partial_len_452_score_70.45_TRINITY_DN3387_c0_g1_i3_1-1356                                                                          19.88%    passed     98.52%
 558  EP01087_Luapelamoeba_hula_P015067_TRINITY_DN4467_c4_g1_i1.p1_TRINITY_DN4467_c4_g1_TRINITY_DN4467_c4_g1_i1.p1_ORF_type_5prime_partial_len_352_score_77.10_TRINITY_DN4467_c4_g1_i1_148-1203                                                                        27.41%    passed     14.02%
 559  EP01087_Luapelamoeba_hula_P018153_TRINITY_DN5819_c0_g1_i1.p1_TRINITY_DN5819_c0_g1_TRINITY_DN5819_c0_g1_i1.p1_ORF_type_5prime_partial_len_294_score_24.36_TRINITY_DN5819_c0_g1_i1_80-961                                                                          25.60%    passed     32.71%
 560  EP01087_Luapelamoeba_hula_P022721_TRINITY_DN8213_c0_g1_i1.p1_TRINITY_DN8213_c0_g1_TRINITY_DN8213_c0_g1_i1.p1_ORF_type_internal_len_378_score_53.65_TRINITY_DN8213_c0_g1_i1_1-1131                                                                                18.07%    passed     66.91%
 561  EP01088_Endostelium_zonatum_P015445_TRINITY_DN3788_c0_g1_i2.p1_TRINITY_DN3788_c0_g1_TRINITY_DN3788_c0_g1_i2.p1_ORF_type_3prime_partial_len_208_score_25.73_TRINITY_DN3788_c0_g1_i2_3-623                                                                         40.96%    passed      5.27%
 562  EP01090_Pellita_catalonica_P007319_TRINITY_DN17905_c0_g1_i1.p1_TRINITY_DN17905_c0_g1_TRINITY_DN17905_c0_g1_i1.p1_ORF_type_complete_len_181_score_18.34_TRINITY_DN17905_c0_g1_i1_161-703                                                                          52.71%    passed     50.86%
 563  EP01091_Cochliopodium_minus_P000963_TRINITY_DN10853_c0_g1_i1.p1_TRINITY_DN10853_c0_g1_TRINITY_DN10853_c0_g1_i1.p1_ORF_type_3prime_partial_len_313_score_77.79_TRINITY_DN10853_c0_g1_i1_1-936                                                                     31.02%    failed      0.00%
 564  EP01091_Cochliopodium_minus_P004908_TRINITY_DN14813_c0_g1_i1.p1_TRINITY_DN14813_c0_g1_TRINITY_DN14813_c0_g1_i1.p1_ORF_type_internal_len_262_score_43.03_TRINITY_DN14813_c0_g1_i1_1-783                                                                           29.52%    failed      0.00%
 565  EP01091_Cochliopodium_minus_P012346_TRINITY_DN3719_c0_g1_i1.p1_TRINITY_DN3719_c0_g1_TRINITY_DN3719_c0_g1_i1.p1_ORF_type_internal_len_283_score_77.12_TRINITY_DN3719_c0_g1_i1_3-848                                                                               22.29%    failed      3.49%
 566  EP01091_Cochliopodium_minus_P014950_TRINITY_DN5196_c0_g1_i2.p1_TRINITY_DN5196_c0_g1_TRINITY_DN5196_c0_g1_i2.p1_ORF_type_complete_len_275_score_64.44_TRINITY_DN5196_c0_g1_i2_16-840                                                                              26.51%    failed      0.00%
 567  EP01094_Clydonella_sp_ATCC50884_P002929_TRINITY_DN12246_c1_g1_i3.p1_TRINITY_DN12246_c1_g1_TRINITY_DN12246_c1_g1_i3.p1_ORF_type_5prime_partial_len_226_score_58.20_TRINITY_DN12246_c1_g1_i3_106-783                                                               35.54%    passed     28.39%
 568  EP01094_Clydonella_sp_ATCC50884_P012665_TRINITY_DN22969_c0_g1_i1.p1_TRINITY_DN22969_c0_g1_TRINITY_DN22969_c0_g1_i1.p1_ORF_type_3prime_partial_len_230_score_95.54_TRINITY_DN22969_c0_g1_i1_2-688                                                                 32.53%    passed      7.63%
 569  EP01094_Clydonella_sp_ATCC50884_P028690_TRINITY_DN868_c0_g1_i4.p1_TRINITY_DN868_c0_g1_TRINITY_DN868_c0_g1_i4.p1_ORF_type_internal_len_376_score_72.54_TRINITY_DN868_c0_g1_i4_2-1126                                                                              30.42%    failed      1.10%
 570  EP01095_Lingulamoeba_sp_RSL-Kostka_P008025_TRINITY_DN2629_c0_g1_i1.p1_TRINITY_DN2629_c0_g1_TRINITY_DN2629_c0_g1_i1.p1_ORF_type_3prime_partial_len_185_score_33.73_TRINITY_DN2629_c0_g1_i1_1-552                                                                  47.89%    failed      0.34%
 571  EP01096_Ripella_sp_DP13-Kostka_P014452_TRINITY_DN6533_c0_g1_i1.p1_TRINITY_DN6533_c0_g1_TRINITY_DN6533_c0_g1_i1.p1_ORF_type_3prime_partial_len_286_score_121.95_TRINITY_DN6533_c0_g1_i1_121-975                                                                   25.00%    failed      0.41%
 572  EP01097_Dermamoeba_algensis_P000197_TRINITY_DN1070_c0_g1_i2.p1_TRINITY_DN1070_c0_g1_TRINITY_DN1070_c0_g1_i2.p1_ORF_type_complete_len_298_score_60.52_TRINITY_DN1070_c0_g1_i2_194-1087                                                                            23.49%    passed      9.01%
 573  EP01098_Paradermamoeba_levis_P011826_TRINITY_DN5096_c0_g1_i4.p2_TRINITY_DN5096_c0_g1_TRINITY_DN5096_c0_g1_i4.p2_ORF_type_5prime_partial_len_170_score_49.32_TRINITY_DN5096_c0_g1_i4_534-1043                                                                     50.60%    passed     18.66%
 574  EP01100_Stratorugosa_tubuloviscum_P003477_TRINITY_DN1848_c0_g1_i1.p1_TRINITY_DN1848_c0_g1_TRINITY_DN1848_c0_g1_i1.p1_ORF_type_3prime_partial_len_183_score_53.67_TRINITY_DN1848_c0_g1_i1_2-547                                                                   47.89%    failed      2.62%
 575  EP01100_Stratorugosa_tubuloviscum_P006849_TRINITY_DN2907_c0_g2_i1.p1_TRINITY_DN2907_c0_g2_TRINITY_DN2907_c0_g2_i1.p1_ORF_type_3prime_partial_len_153_score_67.01_TRINITY_DN2907_c0_g2_i1_1-456                                                                   54.52%    failed      0.33%
 576  EP01100_Stratorugosa_tubuloviscum_P013608_TRINITY_DN6911_c0_g4_i1.p1_TRINITY_DN6911_c0_g4_TRINITY_DN6911_c0_g4_i1.p1_ORF_type_3prime_partial_len_268_score_92.17_TRINITY_DN6911_c0_g4_i1_46-846                                                                  30.72%    failed      0.10%
 577  EP01101_Sappina_pedata_P010385_TRINITY_DN6533_c0_g1_i1.p1_TRINITY_DN6533_c0_g1_TRINITY_DN6533_c0_g1_i1.p1_ORF_type_5prime_partial_len_545_score_92.47_TRINITY_DN6533_c0_g1_i1_2-1636                                                                              7.53%    passed     11.93%
 578  EP01101_Sappina_pedata_P010884_TRINITY_DN6985_c0_g1_i1.p1_TRINITY_DN6985_c0_g1_TRINITY_DN6985_c0_g1_i1.p1_ORF_type_3prime_partial_len_368_score_77.33_TRINITY_DN6985_c0_g1_i1_3-1067                                                                             25.60%    passed     24.53%
 579  EP01102_Stenamoeba_stenopodia_P012328_TRINITY_DN3876_c0_g1_i1.p1_TRINITY_DN3876_c0_g1_TRINITY_DN3876_c0_g1_i1.p1_ORF_type_complete_len_317_score_50.01_TRINITY_DN3876_c0_g1_i1_131-1081                                                                          14.76%    failed      0.02%
 580  EP01102_Stenamoeba_stenopodia_P016990_TRINITY_DN6024_c0_g1_i1.p1_TRINITY_DN6024_c0_g1_TRINITY_DN6024_c0_g1_i1.p1_ORF_type_5prime_partial_len_460_score_86.01_TRINITY_DN6024_c0_g1_i1_62-1441                                                                      3.61%    passed     34.46%
 581  EP01102_Stenamoeba_stenopodia_P020602_TRINITY_DN8100_c0_g3_i1.p1_TRINITY_DN8100_c0_g3_TRINITY_DN8100_c0_g3_i1.p1_ORF_type_complete_len_268_score_62.19_TRINITY_DN8100_c0_g3_i1_129-932                                                                           29.52%    passed     22.07%
 582  EP01102_Stenamoeba_stenopodia_P021074_TRINITY_DN83_c0_g1_i2.p1_TRINITY_DN83_c0_g1_TRINITY_DN83_c0_g1_i2.p1_ORF_type_complete_len_400_score_71.61_TRINITY_DN83_c0_g1_i2_111-1310                                                                                  19.88%    passed     85.92%
 583  EP01103_Thecamoeba_quadrilineata_P002146_TRINITY_DN1209_c0_g1_i4.p1_TRINITY_DN1209_c0_g1_TRINITY_DN1209_c0_g1_i4.p1_ORF_type_5prime_partial_len_374_score_47.54_TRINITY_DN1209_c0_g1_i4_3-1124                                                                   22.29%    passed     13.10%
 584  EP01103_Thecamoeba_quadrilineata_P012647_TRINITY_DN3302_c0_g1_i1.p1_TRINITY_DN3302_c0_g1_TRINITY_DN3302_c0_g1_i1.p1_ORF_type_5prime_partial_len_399_score_69.28_TRINITY_DN3302_c0_g1_i1_80-1276                                                                   9.94%    failed      0.88%
 585  EP01103_Thecamoeba_quadrilineata_P014045_TRINITY_DN4068_c0_g1_i1.p1_TRINITY_DN4068_c0_g1_TRINITY_DN4068_c0_g1_i1.p1_ORF_type_internal_len_208_score_23.20_TRINITY_DN4068_c0_g1_i1_3-623                                                                          38.25%    passed     11.29%
 586  EP01103_Thecamoeba_quadrilineata_P016169_TRINITY_DN5335_c0_g1_i1.p1_TRINITY_DN5335_c0_g1_TRINITY_DN5335_c0_g1_i1.p1_ORF_type_5prime_partial_len_498_score_55.69_TRINITY_DN5335_c0_g1_i1_3-1496                                                                   15.96%    failed      0.47%
 587  EP01103_Thecamoeba_quadrilineata_P016332_TRINITY_DN5433_c0_g1_i2.p1_TRINITY_DN5433_c0_g1_TRINITY_DN5433_c0_g1_i2.p1_ORF_type_complete_len_438_score_36.17_TRINITY_DN5433_c0_g1_i2_80-1393                                                                        17.47%    failed      2.91%
 588  EP01104_Vermistella_antarctica_P008202_TRINITY_DN2049_c1_g1_i5.p1_TRINITY_DN2049_c1_g1_TRINITY_DN2049_c1_g1_i5.p1_ORF_type_3prime_partial_len_373_score_140.73_TRINITY_DN2049_c1_g1_i5_3-1118                                                                    25.30%    passed     23.13%
 589  EP01104_Vermistella_antarctica_P009850_TRINITY_DN2580_c0_g1_i1.p1_TRINITY_DN2580_c0_g1_TRINITY_DN2580_c0_g1_i1.p1_ORF_type_complete_len_294_score_37.12_TRINITY_DN2580_c0_g1_i1_292-1173                                                                         20.78%    passed     87.84%
 590  EP01104_Vermistella_antarctica_P018548_TRINITY_DN6913_c0_g1_i1.p1_TRINITY_DN6913_c0_g1_TRINITY_DN6913_c0_g1_i1.p1_ORF_type_3prime_partial_len_456_score_188.16_TRINITY_DN6913_c0_g1_i1_274-1638                                                                  15.66%    failed      0.00%
 591  EP01105_Mastigella_eilhardi_P008381_TRINITY_DN2036_c0_g1_i2.p1_TRINITY_DN2036_c0_g1_TRINITY_DN2036_c0_g1_i2.p1_ORF_type_complete_len_255_score_59.31_TRINITY_DN2036_c0_g1_i2_18-782                                                                              35.24%    failed      2.16%
 592  EP01105_Mastigella_eilhardi_P019681_TRINITY_DN464_c0_g1_i4.p1_TRINITY_DN464_c0_g1_TRINITY_DN464_c0_g1_i4.p1_ORF_type_complete_len_543_score_109.68_TRINITY_DN464_c0_g1_i4_64-1671                                                                                13.86%    passed     93.70%
 593  EP01105_Mastigella_eilhardi_P019824_TRINITY_DN467_c0_g1_i2.p1_TRINITY_DN467_c0_g1_TRINITY_DN467_c0_g1_i2.p1_ORF_type_complete_len_442_score_100.83_TRINITY_DN467_c0_g1_i2_162-1328                                                                               21.69%    passed     57.46%
 594  EP01105_Mastigella_eilhardi_P023180_TRINITY_DN5804_c0_g1_i1.p1_TRINITY_DN5804_c0_g1_TRINITY_DN5804_c0_g1_i1.p1_ORF_type_complete_len_253_score_84.43_TRINITY_DN5804_c0_g1_i1_48-806                                                                              31.33%    passed     70.54%
 595  EP01107_Rhizomastix_libera_P014611_TRINITY_DN476_c1_g1_i1.p1_TRINITY_DN476_c1_g1_TRINITY_DN476_c1_g1_i1.p1_ORF_type_5prime_partial_len_448_score_163.91_TRINITY_DN476_c1_g1_i1_2-1345                                                                            10.54%    failed      0.84%
 596  EP01108_Squamamoeba_japonica_P005080_TRINITY_DN396_c0_g2_i2.p2_TRINITY_DN396_c0_g2_TRINITY_DN396_c0_g2_i2.p2_ORF_type_5prime_partial_len_760_score_483.32_TRINITY_DN396_c0_g2_i2_169-2448                                                                         8.13%    failed      0.06%
 597  EP01109_Acytostelium_subglobosum_P010893_XP_012758434.1_hypothetical_protein_SAMD00019534_010130_Acytostelium_subglobosum_LB1                                                                                                                                    10.24%    failed      0.05%
 598  EP01111_Echinosteliopsis_oligospora_P002313_TRINITY_DN13400_c0_g1_i1.p1_TRINITY_DN13400_c0_g1_TRINITY_DN13400_c0_g1_i1.p1_ORF_type_internal_len_329_score_46.09_TRINITY_DN13400_c0_g1_i1_2-985                                                                   21.99%    passed     37.31%
 599  EP01111_Echinosteliopsis_oligospora_P015697_TRINITY_DN6284_c0_g1_i1.p1_TRINITY_DN6284_c0_g1_TRINITY_DN6284_c0_g1_i1.p1_ORF_type_complete_len_258_score_48.10_TRINITY_DN6284_c0_g1_i1_16-789                                                                      30.72%    passed     34.65%
 600  EP01112_Ceratiomyxa_fruticulosa_P016303_TRINITY_DN4902_c0_g2_i1.p1_TRINITY_DN4902_c0_g2_TRINITY_DN4902_c0_g2_i1.p1_ORF_type_complete_len_448_score_96.41_TRINITY_DN4902_c0_g2_i1_12-1355                                                                          4.52%    passed     19.51%
 601  EP01113_Clastostelium_recurvatum_P039133_TRINITY_DN5940_c0_g1_i2.p1_TRINITY_DN5940_c0_g1_TRINITY_DN5940_c0_g1_i2.p1_ORF_type_3prime_partial_len_250_score_30.31_TRINITY_DN5940_c0_g1_i2_6-752                                                                    29.82%    passed     97.27%
 602  EP01113_Clastostelium_recurvatum_P042324_TRINITY_DN6853_c0_g1_i7.p1_TRINITY_DN6853_c0_g1_TRINITY_DN6853_c0_g1_i7.p1_ORF_type_5prime_partial_len_460_score_82.70_TRINITY_DN6853_c0_g1_i7_7-1386                                                                   18.37%    passed     39.38%
 603  EP01113_Clastostelium_recurvatum_P043531_TRINITY_DN7223_c0_g2_i1.p1_TRINITY_DN7223_c0_g2_TRINITY_DN7223_c0_g2_i1.p1_ORF_type_3prime_partial_len_384_score_23.89_TRINITY_DN7223_c0_g2_i1_1-1125                                                                   10.24%    passed     75.27%
 604  EP01114_Cavostelium_apophysatum_P013804_TRINITY_DN342_c0_g1_i1.p1_TRINITY_DN342_c0_g1_TRINITY_DN342_c0_g1_i1.p1_ORF_type_complete_len_465_score_80.65_TRINITY_DN342_c0_g1_i1_13-1407                                                                             12.35%    passed     78.18%
 605  EP01114_Cavostelium_apophysatum_P017621_TRINITY_DN5288_c0_g1_i2.p1_TRINITY_DN5288_c0_g1_TRINITY_DN5288_c0_g1_i2.p1_ORF_type_3prime_partial_len_328_score_27.78_TRINITY_DN5288_c0_g1_i2_30-983                                                                    15.96%    passed     81.64%
 606  EP01116_Phalansterium_solitarium_P006362_TRINITY_DN1865_c0_g1_i1.p1_TRINITY_DN1865_c0_g1_TRINITY_DN1865_c0_g1_i1.p1_ORF_type_complete_len_450_score_118.56_TRINITY_DN1865_c0_g1_i1_485-1834                                                                      14.16%    failed      4.20%
 607  EP01116_Phalansterium_solitarium_P006412_TRINITY_DN1870_c0_g1_i3.p1_TRINITY_DN1870_c0_g1_TRINITY_DN1870_c0_g1_i3.p1_ORF_type_complete_len_808_score_76.45_TRINITY_DN1870_c0_g1_i3_178-2601                                                                        5.12%    passed     85.41%
 608  EP01116_Phalansterium_solitarium_P015891_TRINITY_DN3565_c0_g2_i1.p1_TRINITY_DN3565_c0_g2_TRINITY_DN3565_c0_g2_i1.p1_ORF_type_complete_len_214_score_23.35_TRINITY_DN3565_c0_g2_i1_429-1070                                                                       36.45%    passed     64.48%
 609  EP01116_Phalansterium_solitarium_P020137_TRINITY_DN5850_c0_g2_i1.p1_TRINITY_DN5850_c0_g2_TRINITY_DN5850_c0_g2_i1.p1_ORF_type_complete_len_627_score_115.36_TRINITY_DN5850_c0_g2_i1_258-2138                                                                      13.55%    failed      1.05%
 610  EP01117_Protostelium_nocturnum_P011114_TRINITY_DN4037_c0_g1_i1.p1_TRINITY_DN4037_c0_g1_TRINITY_DN4037_c0_g1_i1.p1_ORF_type_5prime_partial_len_419_score_108.80_TRINITY_DN4037_c0_g1_i1_62-1318                                                                    7.83%    failed      0.60%
 611  EP01118_Nematostelium_gracile_P002909_TRINITY_DN13351_c0_g1_i1.p1_TRINITY_DN13351_c0_g1_TRINITY_DN13351_c0_g1_i1.p1_ORF_type_5prime_partial_len_374_score_34.78_TRINITY_DN13351_c0_g1_i1_3-1124                                                                  23.80%    passed     51.90%
 612  EP01118_Nematostelium_gracile_P018400_TRINITY_DN8163_c0_g1_i1.p1_TRINITY_DN8163_c0_g1_TRINITY_DN8163_c0_g1_i1.p1_ORF_type_complete_len_244_score_51.58_TRINITY_DN8163_c0_g1_i1_26-757                                                                            31.02%    passed     44.18%
 613  EP01118_Nematostelium_gracile_P018865_TRINITY_DN8535_c0_g1_i1.p1_TRINITY_DN8535_c0_g1_TRINITY_DN8535_c0_g1_i1.p1_ORF_type_complete_len_456_score_89.12_TRINITY_DN8535_c0_g1_i1_63-1346                                                                           18.37%    failed      3.83%
 614  EP01119_Soliformovum_irregulare_P004461_TRINITY_DN15472_c0_g1_i2.p1_TRINITY_DN15472_c0_g1_TRINITY_DN15472_c0_g1_i2.p1_ORF_type_complete_len_316_score_75.90_TRINITY_DN15472_c0_g1_i2_30-929                                                                      20.78%    passed     62.64%
 615  EP01119_Soliformovum_irregulare_P011775_TRINITY_DN2985_c0_g1_i4.p1_TRINITY_DN2985_c0_g1_TRINITY_DN2985_c0_g1_i4.p1_ORF_type_complete_len_363_score_93.94_TRINITY_DN2985_c0_g1_i4_31-1119                                                                         12.35%    passed     76.18%
 616  EP01119_Soliformovum_irregulare_P025195_TRINITY_DN9263_c0_g1_i2.p1_TRINITY_DN9263_c0_g1_TRINITY_DN9263_c0_g1_i2.p1_ORF_type_complete_len_526_score_70.71_TRINITY_DN9263_c0_g1_i2_318-1895                                                                        13.55%    passed     10.69%
 617  EP01119_Soliformovum_irregulare_P025875_TRINITY_DN9695_c0_g1_i1.p1_TRINITY_DN9695_c0_g1_TRINITY_DN9695_c0_g1_i1.p1_ORF_type_complete_len_268_score_24.18_TRINITY_DN9695_c0_g1_i1_14-817                                                                          31.63%    passed     60.07%
 618  EP01121_Diplochlamys_sp_Union-15-3_P009338_TRINITY_DN2548_c0_g1_i2.p1_TRINITY_DN2548_c0_g1_TRINITY_DN2548_c0_g1_i2.p1_ORF_type_5prime_partial_len_369_score_64.86_TRINITY_DN2548_c0_g1_i2_1-1107                                                                  5.72%    failed      2.96%
 619  EP01122_Echinamoeba_exundans_P002702_TRINITY_DN12670_c0_g1_i1.p1_TRINITY_DN12670_c0_g1_TRINITY_DN12670_c0_g1_i1.p1_ORF_type_5prime_partial_len_426_score_45.02_TRINITY_DN12670_c0_g1_i1_395-1672                                                                  8.13%    passed     20.01%
 620  EP01122_Echinamoeba_exundans_P005520_TRINITY_DN15674_c0_g1_i1.p1_TRINITY_DN15674_c0_g1_TRINITY_DN15674_c0_g1_i1.p1_ORF_type_5prime_partial_len_260_score_31.18_TRINITY_DN15674_c0_g1_i1_53-832                                                                   31.63%    passed     30.82%
 621  EP01122_Echinamoeba_exundans_P007351_TRINITY_DN2241_c0_g1_i1.p1_TRINITY_DN2241_c0_g1_TRINITY_DN2241_c0_g1_i1.p1_ORF_type_complete_len_531_score_88.09_TRINITY_DN2241_c0_g1_i1_57-1649                                                                             7.53%    passed     17.27%
 622  EP01124_Arcella_intermedia_P009291_TRINITY_DN1605_c0_g1_i1.p1_TRINITY_DN1605_c0_g1_TRINITY_DN1605_c0_g1_i1.p1_ORF_type_5prime_partial_len_382_score_103.52_TRINITY_DN1605_c0_g1_i1_1-1146                                                                         6.63%    passed     85.07%
 623  EP01124_Arcella_intermedia_P020889_TRINITY_DN2848_c0_g2_i2.p1_TRINITY_DN2848_c0_g2_TRINITY_DN2848_c0_g2_i2.p1_ORF_type_complete_len_736_score_141.52_TRINITY_DN2848_c0_g2_i2_221-2428                                                                             9.64%    failed      1.14%
 624  EP01124_Arcella_intermedia_P026503_TRINITY_DN4993_c0_g1_i2.p1_TRINITY_DN4993_c0_g1_TRINITY_DN4993_c0_g1_i2.p1_ORF_type_5prime_partial_len_501_score_141.32_TRINITY_DN4993_c0_g1_i2_1-1503                                                                        21.69%    passed     35.21%
 625  EP01125_Pyxidicula_operculata_P006969_TRINITY_DN2382_c0_g1_i1.p1_TRINITY_DN2382_c0_g1_TRINITY_DN2382_c0_g1_i1.p1_ORF_type_internal_len_236_score_8.50_TRINITY_DN2382_c0_g1_i1_1-705                                                                              35.24%    passed      6.42%
 626  EP01125_Pyxidicula_operculata_P020700_TRINITY_DN7713_c0_g1_i1.p1_TRINITY_DN7713_c0_g1_TRINITY_DN7713_c0_g1_i1.p1_ORF_type_complete_len_481_score_97.79_TRINITY_DN7713_c0_g1_i1_129-1571                                                                          12.95%    passed     30.84%
 627  EP01126_Amoeba_proteus_P046366_TRINITY_DN5240_c0_g1_i3.p1_TRINITY_DN5240_c0_g1_TRINITY_DN5240_c0_g1_i3.p1_ORF_type_complete_len_792_score_118.77_TRINITY_DN5240_c0_g1_i3_97-2370                                                                                  8.73%    failed      2.28%
 628  EP01127_Copromyxa_protea_P001534_TRINITY_DN11509_c0_g1_i1.p1_TRINITY_DN11509_c0_g1_TRINITY_DN11509_c0_g1_i1.p1_ORF_type_complete_len_265_score_36.97_TRINITY_DN11509_c0_g1_i1_37-795                                                                             32.23%    passed     47.68%
 629  EP01127_Copromyxa_protea_P008186_TRINITY_DN1868_c1_g1_i1.p1_TRINITY_DN1868_c1_g1_TRINITY_DN1868_c1_g1_i1.p1_ORF_type_complete_len_587_score_67.71_TRINITY_DN1868_c1_g1_i1_108-1868                                                                                7.83%    failed      1.83%
 630  EP01127_Copromyxa_protea_P008190_TRINITY_DN1869_c0_g1_i1.p1_TRINITY_DN1869_c0_g1_TRINITY_DN1869_c0_g1_i1.p1_ORF_type_5prime_partial_len_449_score_53.88_TRINITY_DN1869_c0_g1_i1_248-1594                                                                         10.84%    passed     73.78%
 631  EP01127_Copromyxa_protea_P012056_TRINITY_DN3102_c3_g1_i2.p1_TRINITY_DN3102_c3_g1_TRINITY_DN3102_c3_g1_i2.p1_ORF_type_3prime_partial_len_582_score_85.70_TRINITY_DN3102_c3_g1_i2_3-1538                                                                           24.10%    passed     17.17%
 632  EP01127_Copromyxa_protea_P019666_TRINITY_DN6437_c0_g1_i2.p1_TRINITY_DN6437_c0_g1_TRINITY_DN6437_c0_g1_i2.p1_ORF_type_5prime_partial_len_582_score_60.10_TRINITY_DN6437_c0_g1_i2_2-1747                                                                           14.16%    passed      9.03%
 633  EP01128_Nolandella_sp_AFSM9_P000400_TRINITY_DN10561_c0_g1_i1.p1_TRINITY_DN10561_c0_g1_TRINITY_DN10561_c0_g1_i1.p1_ORF_type_3prime_partial_len_281_score_49.03_TRINITY_DN10561_c0_g1_i1_3-842                                                                     30.42%    passed     59.98%
 634  EP01128_Nolandella_sp_AFSM9_P006624_TRINITY_DN3450_c0_g1_i1.p1_TRINITY_DN3450_c0_g1_TRINITY_DN3450_c0_g1_i1.p1_ORF_type_complete_len_350_score_18.06_TRINITY_DN3450_c0_g1_i1_9-1058                                                                              13.55%    passed     62.18%
 635  EP01129_Flabellula_baltica_P009593_TRINITY_DN3940_c0_g1_i1.p1_TRINITY_DN3940_c0_g1_TRINITY_DN3940_c0_g1_i1.p1_ORF_type_5prime_partial_len_333_score_56.38_TRINITY_DN3940_c0_g1_i1_17-1015                                                                        18.07%    passed     18.59%
 636  EP01129_Flabellula_baltica_P014874_TRINITY_DN7264_c0_g1_i1.p1_TRINITY_DN7264_c0_g1_TRINITY_DN7264_c0_g1_i1.p1_ORF_type_5prime_partial_len_384_score_69.83_TRINITY_DN7264_c0_g1_i1_504-1655                                                                       20.48%    passed     10.21%
 637  EP01130_Rhizamoeba_saxonica_P003673_TRINITY_DN1531_c0_g1_i1.p1_TRINITY_DN1531_c0_g1_TRINITY_DN1531_c0_g1_i1.p1_ORF_type_complete_len_269_score_39.47_TRINITY_DN1531_c0_g1_i1_40-846                                                                              28.31%    passed     62.97%
 638  EP01130_Rhizamoeba_saxonica_P009769_TRINITY_DN3990_c0_g1_i4.p1_TRINITY_DN3990_c0_g1_TRINITY_DN3990_c0_g1_i4.p1_ORF_type_5prime_partial_len_248_score_39.51_TRINITY_DN3990_c0_g1_i4_140-883                                                                       31.93%    failed      0.20%
 639  EP01138_Halocafeteria_seosinensis_P013134_gb_GECG01013414.1_.p1_GENE.gb_GECG01013414.1_gb_GECG01013414.1_.p1_ORF_type_complete_len_371_score_47.25_gb_GECG01013414.1_1-1113                                                                                       8.43%    passed     98.29%
 640  EP01155_Anaeramoeba_flamelloides_P022778_Anaeramoba_flamelloidesa613302_18.p1_GENE.a613302_18_a613302_18.p1_ORF_type_3prime_partial_len_115_score_13.27_a613302_18_46-342                                                                                        71.08%    passed     74.94%
 641  EP01155_Anaeramoeba_flamelloides_P030268_Anaeramoba_flamelloidesa86411_24.p1_GENE.a86411_24_a86411_24.p1_ORF_type_internal_len_229_score_41.62_a86411_24_1-684                                                                                                   35.24%    failed      0.07%
 642  EP01155_Anaeramoeba_flamelloides_P033074_Anaeramoba_flamelloidesa96511_12.p1_GENE.a96511_12_a96511_12.p1_ORF_type_internal_len_174_score_44.30_a96511_12_2-520                                                                                                   48.49%    failed      0.02%
 643  EP01156_Anaeramoeba_ignava_P008937_Anaeramoba_ignava_a367125_5.p1_GENE.a367125_5_a367125_5.p1_ORF_type_3prime_partial_len_243_score_48.24_a367125_5_1-726                                                                                                        28.61%    failed      0.32%
 644  EP01156_Anaeramoeba_ignava_P017913_Anaeramoba_ignava_a90312_12.p1_GENE.a90312_12_a90312_12.p1_ORF_type_5prime_partial_len_242_score_65.02_a90312_12_1-726                                                                                                        29.82%    passed      5.75%
 645  EP00129_Allomyces_macrogynus_P004960_KNE58962.1_hypothetical_protein_AMAG_03319_Allomyces_macrogynus_ATCC_38327                                                                                                                                                  18.98%    failed      0.00%
 646  EP00129_Allomyces_macrogynus_P010336_KNE64338.1_hypothetical_protein_AMAG_09365_Allomyces_macrogynus_ATCC_38327                                                                                                                                                  15.96%    passed      6.86%
 647  EP00130_Batrachochytrium_dendrobatidis_P004592_XP_006679467.1_hypothetical_protein_BATDEDRAFT_25496_Batrachochytrium_dendrobatidis_JAM81                                                                                                                          9.04%    failed      0.98%
 648  EP00130_Batrachochytrium_dendrobatidis_P005130_XP_006680005.1_hypothetical_protein_BATDEDRAFT_35448_Batrachochytrium_dendrobatidis_JAM81                                                                                                                          8.43%    passed     16.08%
 649  EP00130_Batrachochytrium_dendrobatidis_P006823_XP_006681698.1_hypothetical_protein_BATDEDRAFT_27543_Batrachochytrium_dendrobatidis_JAM81                                                                                                                         24.40%    passed     19.56%
 650  EP00131_Spizellomyces_punctatus_P006213_XP_016610037.1_hypothetical_protein_SPPG_02504_Spizellomyces_punctatus_DAOM_BR117                                                                                                                                         7.23%    passed     54.66%
 651  EP00132_Gonapodya_prolifera_P002228_KXS10989.1_cyclin-like_protein_Gonapodya_prolifera_JEL478                                                                                                                                                                    46.39%    passed     25.20%
 652  EP00132_Gonapodya_prolifera_P009383_KXS18144.1_cyclin-like_protein_Gonapodya_prolifera_JEL478                                                                                                                                                                    16.87%    passed     58.56%
 653  EP00133_Fusarium_graminearum_P000576_XP_011316137.1_hypothetical_protein_FGSG_00467_Fusarium_graminearum_PH-1                                                                                                                                                    10.24%    passed     97.78%
 654  EP00134_Neurospora_crassa_P000194_XP_001728377.2_cyclin_Pch1_Neurospora_crassa_OR74A                                                                                                                                                                              9.64%    passed     84.88%
 655  EP00134_Neurospora_crassa_P003917_XP_957064.3_C-type_cyclin_Neurospora_crassa_OR74A                                                                                                                                                                              11.75%    passed     16.62%
 656  EP00136_Aspergillus_niger_P006607_XP_001397694.2_cyclin_Aspergillus_niger_CBS_513.88                                                                                                                                                                              5.72%    passed     22.11%
 657  EP00138_Coccidioides_posadasii_P003677_XP_003068676.1_cyclin_domain_containing_protein_Coccidioides_posadasii_C735_delta_SOWgp                                                                                                                                    6.93%    passed     36.25%
 658  EP00138_Coccidioides_posadasii_P005959_XP_003070958.1_Cyclin_N-terminal_domain_containing_protein_Coccidioides_posadasii_C735_delta_SOWgp                                                                                                                        13.55%    passed     52.49%
 659  EP00139_Candida_albicans_P004902_XP_720592.1_Bur2p_Candida_albicans_SC5314                                                                                                                                                                                        9.64%    failed      0.00%
 660  EP00141_Yarrowia_lipolytica_P002157_XP_501682.1_YALI0C10516p_Yarrowia_lipolytica_CLIB122                                                                                                                                                                         23.80%    passed      5.54%
 661  EP00145_Schizosaccharomyces_pombe_P000118_NP_001342735.1_P-TEFB-associated_cyclin_T_Pch1_Schizosaccharomyces_pombe                                                                                                                                               10.84%    passed     13.69%
 662  EP00146_Coprinopsis_cinerea_P004338_XP_001833291.2_hypothetical_protein_CC1G_04270_Coprinopsis_cinerea_okayama7_130                                                                                                                                              18.98%    passed     30.96%
 663  EP00146_Coprinopsis_cinerea_P006281_XP_001835727.2_hypothetical_protein_CC1G_07151_Coprinopsis_cinerea_okayama7_130                                                                                                                                              11.75%    passed     71.72%
 664  EP00146_Coprinopsis_cinerea_P012964_XP_002911905.1_cyclin-L1_Coprinopsis_cinerea_okayama7_130                                                                                                                                                                    27.11%    passed     34.62%
 665  EP00148_Cryptococcus_gattii_P001465_KIR58871.1_cyclin-dependent_protein_kinase_regulator_Cryptococcus_gattii_CA1873                                                                                                                                              21.08%    passed     10.55%
 666  EP00149_Cryptococcus_neoformans_P000577_XP_012046717.1_cyclin_C_Cryptococcus_neoformans_var._grubii_H99                                                                                                                                                          21.08%    passed     71.98%
 667  EP00149_Cryptococcus_neoformans_P004479_XP_012050619.1_hypothetical_protein_CNAG_05901_Cryptococcus_neoformans_var._grubii_H99                                                                                                                                   19.58%    passed      9.89%
 668  EP00150_Ustilago_maydis_P003796_XP_011389784.1_hypothetical_protein_UMAG_10398_Ustilago_maydis_521                                                                                                                                                               25.90%    failed      0.69%
 669  EP00151_Rhizophagus_irregularis_P006831_XP_025170875.1_cyclin-like_protein_Rhizophagus_irregularis_DAOM_181602_DAOM_197198                                                                                                                                       46.69%    passed     23.42%
 670  EP00151_Rhizophagus_irregularis_P016224_XP_025180268.1_cyclin-like_protein_Rhizophagus_irregularis_DAOM_181602_DAOM_197198                                                                                                                                       21.99%    failed      0.06%
 671  EP00151_Rhizophagus_irregularis_P020308_XP_025184352.1_cyclin-like_protein_Rhizophagus_irregularis_DAOM_181602_DAOM_197198                                                                                                                                       30.12%    failed      2.10%
 672  EP00151_Rhizophagus_irregularis_P025515_XP_025189559.1_cyclin-like_protein_Rhizophagus_irregularis_DAOM_181602_DAOM_197198                                                                                                                                       20.78%    passed     32.72%
 673  EP00152_Rhizopus_delemar_P002301_EIE77598.1_hypothetical_protein_RO3G_02302_Rhizopus_delemar_RA_99-880                                                                                                                                                           36.75%    failed      0.83%
 674  EP00152_Rhizopus_delemar_P010817_EIE86114.1_hypothetical_protein_RO3G_10825_Rhizopus_delemar_RA_99-880                                                                                                                                                           39.16%    passed     67.43%
 675  EP00153_Phycomyces_blakesleeanus_P001888_XP_018284965.1_cyclin_Phycomyces_blakesleeanus_NRRL_1555                                                                                                                                                                24.40%    passed     59.49%
 676  EP00153_Phycomyces_blakesleeanus_P012906_XP_018295983.1_cyclin_Phycomyces_blakesleeanus_NRRL_1555                                                                                                                                                                24.40%    passed     84.64%
 677  EP00153_Phycomyces_blakesleeanus_P014705_XP_018297782.1_cyclin_Phycomyces_blakesleeanus_NRRL_1555                                                                                                                                                                30.12%    passed     25.62%
 678  EP00153_Phycomyces_blakesleeanus_P014919_XP_018297996.1_cyclin_Phycomyces_blakesleeanus_NRRL_1555                                                                                                                                                                18.37%    passed     63.16%
 679  EP00154_Conidiobolus_coronatus_P007624_KXN72164.1_cyclin-like_protein_Conidiobolus_coronatus_NRRL_28638                                                                                                                                                          24.10%    passed      7.12%
 680  EP00157_Rozella_allomycis_P001320_EPZ32061.1_Cyclin_C_H_T_L_domain-containing_protein_Rozella_allomycis_CSF55                                                                                                                                                    34.34%    passed     13.17%
 681  EP00158_Paraphelidium_tribonemae_P006950_Partr_v1_DN28048_c3_g1_i2_m56703_putative_Cyclin_K                                                                                                                                                                      29.22%    passed     18.67%
 682  EP00833_Pecoramyces_ruminatium_P002609_jgi_Orpsp1_1_1176641_evm.model.c7180000058405.1                                                                                                                                                                           11.14%    failed      0.00%
 683  EP00839_Anaeromyces_robustus_P003774_ORX76738.1_cyclin-like_protein_Anaeromyces_robustus                                                                                                                                                                         15.06%    failed      0.00%
 684  EP00839_Anaeromyces_robustus_P009253_ORX83821.1_hypothetical_protein_BCR32DRAFT_266696_partial_Anaeromyces_robustus                                                                                                                                              13.55%    failed      0.00%
 685  EP00841_Caulochytrium_protostelioides_P000986_RKO99174.1_hypothetical_protein_CXG81DRAFT_28057_Caulochytrium_protostelioides                                                                                                                                     23.19%    failed      0.32%
 686  EP00841_Caulochytrium_protostelioides_P005928_RKP04117.1_hypothetical_protein_CXG81DRAFT_2487_partial_Caulochytrium_protostelioides                                                                                                                              41.87%    passed     28.18%
 687  EP00842_Homolaphlyctis_polyrhiza_P005715_jgi_Hompol1_6144_HPOL_002189-RA                                                                                                                                                                                          5.42%    failed      1.31%
 688  EP00842_Homolaphlyctis_polyrhiza_P006881_jgi_Hompol1_782_HPOL_005412-RA                                                                                                                                                                                          22.89%    passed     29.18%
 689  EP00843_Neocallimastix_californiae_P004379_ORY22309.1_hypothetical_protein_LY90DRAFT_632094_Neocallimastix_californiae                                                                                                                                            6.33%    failed      0.00%
 690  EP00843_Neocallimastix_californiae_P007115_ORY30436.1_cyclin-like_protein_Neocallimastix_californiae                                                                                                                                                             10.54%    failed      0.36%
 691  EP00843_Neocallimastix_californiae_P019478_ORY84609.1_hypothetical_protein_LY90DRAFT_663621_Neocallimastix_californiae                                                                                                                                            2.11%    failed      0.00%
 692  EP00845_Rhizoclosmatium_globosum_P004550_ORY37917.1_cyclin-like_protein_Rhizoclosmatium_globosum                                                                                                                                                                 29.82%    passed     31.85%
 693  EP00845_Rhizoclosmatium_globosum_P006683_ORY40793.1_cyclin-like_protein_Rhizoclosmatium_globosum                                                                                                                                                                 27.11%    passed     28.07%
 694  EP00846_Dimargaris_cristalligena_P004785_RKP37882.1_cyclin-like_protein_Dimargaris_cristalligena                                                                                                                                                                 37.35%    passed     66.85%
 695  EP00847_Piptocephalis_cylindrospora_P001094_RKP12308.1_cyclin-like_protein_Piptocephalis_cylindrospora                                                                                                                                                           25.30%    passed     28.47%
 696  EP00848_Thamnocephalis_sphaerospora_P001114_RKP05471.1_cyclin-like_protein_Thamnocephalis_sphaerospora                                                                                                                                                           23.19%    passed      5.42%
 697  EP00848_Thamnocephalis_sphaerospora_P003087_RKP07444.1_cyclin-like_protein_Thamnocephalis_sphaerospora                                                                                                                                                           18.98%    passed     14.32%
 698  EP00848_Thamnocephalis_sphaerospora_P005093_RKP09450.1_cyclin-L1_Thamnocephalis_sphaerospora                                                                                                                                                                     23.49%    failed      0.20%
 699  EP00849_Syncephalis_pseudoplumigaleata_P000677_RKP22879.1_cyclin-like_protein_partial_Syncephalis_pseudoplumigaleata                                                                                                                                             41.87%    passed     57.16%
 700  EP00855_Neolecta_irregularis_P002189_OLL23788.1_CTD_kinase_subunit_beta_Neolecta_irregularis_DAH-3                                                                                                                                                               16.27%    failed      3.89%
 701  EP00855_Neolecta_irregularis_P002693_OLL24292.1_Cyclin-L2_Neolecta_irregularis_DAH-3                                                                                                                                                                             25.90%    passed     89.94%
 702  EP00855_Neolecta_irregularis_P004339_OLL25938.1_RNA_polymerase_II_holoenzyme_cyclin-like_subunit_Neolecta_irregularis_DAH-3                                                                                                                                      31.02%    passed     17.36%
 703  EP00855_Neolecta_irregularis_P004656_OLL26255.1_Cyclin_pch1_Neolecta_irregularis_DAH-3                                                                                                                                                                           15.06%    passed     16.64%
 704  EP00856_Taphrina_deformans_P003496_CCG84089.1_protein_of_unknown_function_Taphrina_deformans_PYCC_5710                                                                                                                                                            9.34%    passed     10.86%
 705  EP00857_Cystobasidium_minutum_P000622_jgi_Rhomi1_7641_CE7640_528                                                                                                                                                                                                 17.17%    passed     82.92%
 706  EP00857_Cystobasidium_minutum_P003517_jgi_Rhomi1_57908_CE57907_430                                                                                                                                                                                               17.17%    passed     74.24%
 707  EP00857_Cystobasidium_minutum_P004271_jgi_Rhomi1_170417_fgenesh1_kg.4___150___comp3016_c0_seq2                                                                                                                                                                   23.19%    passed     75.12%
 708  EP00857_Cystobasidium_minutum_P005126_jgi_Rhomi1_190077_estExt_fgenesh1_pg.C_4_t20244                                                                                                                                                                             9.34%    passed     22.15%
 709  EP00858_Microbotryum_lychnidis-dioicae_P002252_KDE04311.1_hypothetical_protein_MVLG_05265_Microbotryum_lychnidis-dioicae_p1A1_Lamole                                                                                                                              3.61%    passed     44.48%
 710  EP00859_Malassezia_sympodialis_P002193_XP_018740845.1_uncharacterized_protein_MSY001_2311_Malassezia_sympodialis_ATCC_42132                                                                                                                                      16.27%    failed      2.28%
 711  EP00859_Malassezia_sympodialis_P002570_XP_018741222.1_uncharacterized_protein_MSY001_2712_Malassezia_sympodialis_ATCC_42132                                                                                                                                      22.29%    passed      5.48%
 712  EP00860_Wallemia_mellicola_P004038_XP_006959671.1_cyclin-like_protein_Wallemia_mellicola_CBS_633.66                                                                                                                                                              29.82%    passed     17.50%
 713  EP00860_Wallemia_mellicola_P004604_XP_006960237.1_cyclin-like_protein_Wallemia_mellicola_CBS_633.66                                                                                                                                                              15.36%    passed     70.93%
 714  EP00860_Wallemia_mellicola_P005236_XP_006960869.1_cyclin-like_protein_Wallemia_mellicola_CBS_633.66                                                                                                                                                              26.81%    failed      1.35%
 715  EP00861_Lobosporangium_transversale_P001125_XP_021876113.1_cyclin-like_protein_Lobosporangium_transversale                                                                                                                                                       16.57%    passed     60.03%
 716  EP00861_Lobosporangium_transversale_P008299_XP_021883287.1_cyclin-like_protein_Lobosporangium_transversale                                                                                                                                                       22.89%    passed     47.84%
 717  EP00861_Lobosporangium_transversale_P009905_XP_021884893.1_cyclin-like_protein_Lobosporangium_transversale                                                                                                                                                       24.40%    passed     10.01%
 718  EP00862_Endogone_sp_FLAS-F59071_P009189_RUS23157.1_cyclin_Endogone_sp._FLAS-F59071                                                                                                                                                                               17.17%    passed     27.65%
 719  EP00863_Basidiobolus_meristosporus_P002369_ORX83310.1_cyclin-like_protein_Basidiobolus_meristosporus_CBS_931.73                                                                                                                                                  30.12%    passed     29.31%
 720  EP00863_Basidiobolus_meristosporus_P003178_ORX87521.1_cyclin-like_protein_Basidiobolus_meristosporus_CBS_931.73                                                                                                                                                  28.01%    passed     88.03%
 721  EP00863_Basidiobolus_meristosporus_P004088_ORX89089.1_cyclin-like_protein_Basidiobolus_meristosporus_CBS_931.73                                                                                                                                                  18.67%    passed     85.38%
 722  EP00863_Basidiobolus_meristosporus_P008731_ORX94866.1_cyclin_C_Basidiobolus_meristosporus_CBS_931.73                                                                                                                                                             22.29%    passed     29.05%
 723  EP00865_Coemansia_reversa_P000979_PIA13437.1_cyclin-like_protein_partial_Coemansia_reversa_NRRL_1564                                                                                                                                                             30.42%    passed     10.03%
 724  EP00865_Coemansia_reversa_P002715_PIA15173.1_cyclin-like_protein_Coemansia_reversa_NRRL_1564                                                                                                                                                                     25.90%    passed     41.29%
 725  EP00865_Coemansia_reversa_P006388_PIA18846.1_C_H_G_cyclin_Coemansia_reversa_NRRL_1564                                                                                                                                                                            29.82%    failed      0.89%
 726  EP00865_Coemansia_reversa_P006950_PIA19408.1_cyclin-like_protein_partial_Coemansia_reversa_NRRL_1564                                                                                                                                                             49.10%    failed      0.03%
 727  EP00160_Parvularia_atlantis_P002883_Unigene12401_Nuclearia_a_m.37676_Unigene12401_Nuclearia_a_g.37676_ORF_Unigene12401_Nuclearia_a_g.37676_Unigene12401_Nuclearia_a_m.37676_type_internal_len_391_Unigene12401_Nuclearia_a_1-1170                                 9.34%    passed     67.37%
 728  EP00160_Parvularia_atlantis_P007310_Unigene16491_Nuclearia_a_m.48811_Unigene16491_Nuclearia_a_g.48811_ORF_Unigene16491_Nuclearia_a_g.48811_Unigene16491_Nuclearia_a_m.48811_type_3prime_partial_len_280_Unigene16491_Nuclearia_a_2-838                           28.01%    failed      0.70%
 729  EP00035_Acanthoeca_spectabilis_P019654_m.429119_g.429119_ORF_g.429119_m.429119_type_complete_len_277_comp16961_c0_seq1_1846-2676                                                                                                                                 28.31%    passed     42.02%
 730  EP00035_Acanthoeca_spectabilis_P030103_m.7932_g.7932_ORF_g.7932_m.7932_type_5prime_partial_len_453_comp4005_c0_seq1_16-1374                                                                                                                                       4.82%    passed     36.25%
 731  EP00035_Acanthoeca_spectabilis_P040389_m.69483_g.69483_ORF_g.69483_m.69483_type_complete_len_344_comp9968_c0_seq2_505-1536                                                                                                                                       20.78%    failed      4.05%
 732  EP00036_Acanthoecidae_sp_10tr_P001600_CAMPEP_0182948898_NCGR_PEP_ID_MMETSP0105_2-20130417_59992_1_TAXON_ID_81532_ORGANISM__Acanthoeca-like_sp._Strain_10tr__NCGR_SAMPLE_ID_MMETSP0105_2_ASSEMBLY_ACC_CAM_ASM_000205_LENGTH_390_DNA_ID_CAMNT_0025089193_DNA_STA   18.07%    passed      6.83%
 733  EP00036_Acanthoecidae_sp_10tr_P007641_CAMPEP_0182916288_NCGR_PEP_ID_MMETSP0105_2-20130417_841_1_TAXON_ID_81532_ORGANISM__Acanthoeca-like_sp._Strain_10tr__NCGR_SAMPLE_ID_MMETSP0105_2_ASSEMBLY_ACC_CAM_ASM_000205_LENGTH_933_DNA_ID_CAMNT_0025053221_DNA_START    2.71%    failed      4.26%
 734  EP00036_Acanthoecidae_sp_10tr_P012304_CAMPEP_0206292052_NCGR_PEP_ID_MMETSP0106_2-20121207_3429_1_ASSEMBLY_ACC_CAM_ASM_000206_TAXON_ID_81532_ORGANISM__Acanthoeca-like_sp._Strain_10tr__LENGTH_466_DNA_ID_CAMNT_0053722617_DNA_START_1_DNA_END_1401_DNA_ORIENTA   21.08%    passed     97.20%
 735  EP00038_Savillea_parva_P029120_m.68905_g.68905_ORF_g.68905_m.68905_type_5prime_partial_len_614_comp8548_c0_seq2_302-2143                                                                                                                                          5.72%    failed      0.63%
 736  EP00039_Didymoeca_costata_P000638_m.46611_g.46611_ORF_g.46611_m.46611_type_complete_len_221_comp10390_c0_seq1_714-1376                                                                                                                                           40.96%    passed      6.33%
 737  EP00039_Didymoeca_costata_P003383_m.67288_g.67288_ORF_g.67288_m.67288_type_complete_len_265_comp11876_c0_seq1_158-952                                                                                                                                            25.90%    passed     26.08%
 738  EP00039_Didymoeca_costata_P008429_m.111888_g.111888_ORF_g.111888_m.111888_type_complete_len_417_comp14075_c0_seq3_230-1480                                                                                                                                       11.45%    failed      0.13%
 739  EP00039_Didymoeca_costata_P010564_m.142579_g.142579_ORF_g.142579_m.142579_type_complete_len_274_comp14880_c0_seq2_136-957                                                                                                                                        27.41%    passed     35.71%
 740  EP00039_Didymoeca_costata_P019944_m.339489_g.339489_ORF_g.339489_m.339489_type_complete_len_406_comp18828_c0_seq1_215-1432                                                                                                                                       10.54%    passed     58.62%
 741  EP00040_Diaphanoeca_grandis_P011315_m.57926_g.57926_ORF_g.57926_m.57926_type_3prime_partial_len_385_comp22468_c0_seq1_340-1497                                                                                                                                    7.53%    failed      4.65%
 742  EP00040_Diaphanoeca_grandis_P012238_m.62228_g.62228_ORF_g.62228_m.62228_type_complete_len_276_comp23115_c0_seq1_279-1106                                                                                                                                         27.71%    passed     53.78%
 743  EP00040_Diaphanoeca_grandis_P013444_m.67970_g.67970_ORF_g.67970_m.67970_type_complete_len_307_comp23893_c0_seq1_580-1500                                                                                                                                         24.10%    passed     69.61%
 744  EP00040_Diaphanoeca_grandis_P017401_m.90620_g.90620_ORF_g.90620_m.90620_type_complete_len_365_comp26412_c3_seq1_140-1234                                                                                                                                         13.25%    failed      4.01%
 745  EP00040_Diaphanoeca_grandis_P024325_m.133559_g.133559_ORF_g.133559_m.133559_type_3prime_partial_len_477_comp29682_c0_seq3_224-1657                                                                                                                                8.43%    passed     45.38%
 746  EP00041_Stephanoeca_diplocostata_P009455_m.145821_g.145821_ORF_g.145821_m.145821_type_complete_len_416_comp17744_c0_seq1_418-1665                                                                                                                                10.24%    passed      6.20%
 747  EP00041_Stephanoeca_diplocostata_P015948_m.309718_g.309718_ORF_g.309718_m.309718_type_complete_len_487_comp20201_c0_seq4_251-1711                                                                                                                                19.58%    passed     18.11%
 748  EP00041_Stephanoeca_diplocostata_P024334_m.613519_g.613519_ORF_g.613519_m.613519_type_3prime_partial_len_511_comp22503_c0_seq1_266-1801                                                                                                                           7.53%    passed     12.93%
 749  EP00041_Stephanoeca_diplocostata_P032909_m.1072388_g.1072388_ORF_g.1072388_m.1072388_type_complete_len_451_comp24231_c0_seq113_6139-7491                                                                                                                          9.04%    passed     76.09%
 750  EP00042_Codosiga_hollandica_P020442_m.66224_g.66224_ORF_g.66224_m.66224_type_5prime_partial_len_459_comp49863_c0_seq3_77-1453                                                                                                                                     6.93%    passed     85.98%
 751  EP00042_Codosiga_hollandica_P028906_m.155517_g.155517_ORF_g.155517_m.155517_type_5prime_partial_len_531_comp52911_c0_seq4_2-1594                                                                                                                                 12.65%    passed     44.68%
 752  EP00042_Codosiga_hollandica_P044139_m.429710_g.429710_ORF_g.429710_m.429710_type_5prime_partial_len_313_comp56719_c0_seq27_965-1903                                                                                                                              26.20%    passed     11.61%
 753  EP00043_Microstomoeca_roanoka_P010588_m.100426_g.100426_ORF_g.100426_m.100426_type_3prime_partial_len_264_comp14937_c1_seq1_291-1085                                                                                                                             39.16%    passed     49.57%
 754  EP00043_Microstomoeca_roanoka_P025240_m.8050_g.8050_ORF_g.8050_m.8050_type_5prime_partial_len_346_comp5364_c0_seq1_1-1038                                                                                                                                        24.40%    failed      0.64%
 755  EP00044_Salpingoeca_rosetta_P005080_XP_004992513.1_hypothetical_protein_PTSG_07096_Salpingoeca_rosetta                                                                                                                                                           30.42%    passed     81.50%
 756  EP00044_Salpingoeca_rosetta_P007464_XP_004994897.1_hypothetical_protein_PTSG_12114_Salpingoeca_rosetta                                                                                                                                                            6.93%    passed     23.02%
 757  EP00045_Choanoeca_perplexa_P003859_m.33935_g.33935_ORF_g.33935_m.33935_type_5prime_partial_len_399_comp12266_c0_seq3_1-1197                                                                                                                                       7.53%    passed     25.63%
 758  EP00045_Choanoeca_perplexa_P004214_m.36163_g.36163_ORF_g.36163_m.36163_type_complete_len_324_comp12454_c0_seq1_65-1036                                                                                                                                           20.78%    passed     87.14%
 759  EP00046_Monosiga_brevicollis_P005414_XP_001747412.1_hypothetical_protein_Monosiga_brevicollis_MX1                                                                                                                                                                19.88%    passed     12.06%
 760  EP00046_Monosiga_brevicollis_P007229_XP_001749227.1_hypothetical_protein_Monosiga_brevicollis_MX1                                                                                                                                                                45.18%    passed     52.61%
 761  EP00047_Mylnosiga_fluctuans_P011888_m.23457_g.23457_ORF_g.23457_m.23457_type_complete_len_386_comp3906_c0_seq1_233-1390                                                                                                                                           9.94%    passed     44.63%
 762  EP00047_Mylnosiga_fluctuans_P014943_m.42254_g.42254_ORF_g.42254_m.42254_type_complete_len_284_comp5712_c1_seq2_140-991                                                                                                                                           29.22%    passed     45.57%
 763  EP00047_Mylnosiga_fluctuans_P020078_m.88674_g.88674_ORF_g.88674_m.88674_type_5prime_partial_len_460_comp8378_c1_seq2_2535-3914                                                                                                                                   11.75%    failed      1.59%
 764  EP00048_Salpingoeca_helianthica_P007445_m.110626_g.110626_ORF_g.110626_m.110626_type_5prime_partial_len_369_comp14334_c1_seq3_1-1107                                                                                                                             15.06%    passed     47.57%
 765  EP00048_Salpingoeca_helianthica_P018373_m.241749_g.241749_ORF_g.241749_m.241749_type_internal_len_404_comp24740_c0_seq1_1-1215                                                                                                                                   11.14%    failed      0.56%
 766  EP00048_Salpingoeca_helianthica_P019107_m.244279_g.244279_ORF_g.244279_m.244279_type_5prime_partial_len_298_comp30347_c0_seq1_27-920                                                                                                                             26.81%    passed     95.32%
 767  EP00049_Salpingoeca_infusionum_P000689_m.41685_g.41685_ORF_g.41685_m.41685_type_3prime_partial_len_343_comp10597_c0_seq1_1-1029                                                                                                                                  22.29%    failed      0.59%
 768  EP00049_Salpingoeca_infusionum_P002857_m.60565_g.60565_ORF_g.60565_m.60565_type_complete_len_311_comp11823_c0_seq3_98-1030                                                                                                                                       25.30%    passed     28.10%
 769  EP00049_Salpingoeca_infusionum_P022881_m.9347_g.9347_ORF_g.9347_m.9347_type_complete_len_277_comp5442_c0_seq2_136-966                                                                                                                                            21.99%    passed     10.24%
 770  EP00050_Salpingoeca_kvevrii_P008866_m.305566_g.305566_ORF_g.305566_m.305566_type_5prime_partial_len_308_comp17985_c0_seq1_139-1062                                                                                                                               28.61%    passed     17.99%
 771  EP00050_Salpingoeca_kvevrii_P010531_m.8897_g.8897_ORF_g.8897_m.8897_type_5prime_partial_len_283_comp2908_c0_seq1_3-851                                                                                                                                           26.81%    passed     69.19%
 772  EP00050_Salpingoeca_kvevrii_P012010_m.19791_g.19791_ORF_g.19791_m.19791_type_internal_len_357_comp3777_c0_seq2_2-1075                                                                                                                                            12.35%    passed      7.80%
 773  EP00050_Salpingoeca_kvevrii_P021242_m.108210_g.108210_ORF_g.108210_m.108210_type_5prime_partial_len_379_comp9249_c0_seq3_3-1139                                                                                                                                   9.64%    failed      3.66%
 774  EP00050_Salpingoeca_kvevrii_P021318_m.109059_g.109059_ORF_g.109059_m.109059_type_complete_len_288_comp9287_c0_seq2_138-1001                                                                                                                                      25.00%    passed     53.76%
 775  EP00051_Salpingoeca_urceolata_P002595_m.51464_g.51464_ORF_g.51464_m.51464_type_internal_len_476_comp12225_c1_seq2_2-1429                                                                                                                                         14.46%    passed      6.31%
 776  EP00051_Salpingoeca_urceolata_P003628_m.59232_g.59232_ORF_g.59232_m.59232_type_5prime_partial_len_352_comp12960_c0_seq1_2053-3108                                                                                                                                14.76%    passed     69.55%
 777  EP00051_Salpingoeca_urceolata_P009965_m.121098_g.121098_ORF_g.121098_m.121098_type_5prime_partial_len_426_comp16526_c0_seq1_61-1338                                                                                                                              13.25%    passed     75.82%
 778  EP00051_Salpingoeca_urceolata_P025776_m.467518_g.467518_ORF_g.467518_m.467518_type_complete_len_258_comp20364_c1_seq1_1172-1945                                                                                                                                  31.02%    failed      2.01%
 779  EP00051_Salpingoeca_urceolata_P028348_m.5678_g.5678_ORF_g.5678_m.5678_type_5prime_partial_len_369_comp2438_c0_seq1_22-1128                                                                                                                                       13.25%    passed     83.43%
 780  EP00052_Salpingoeca_macrocollata_P006304_m.52876_g.52876_ORF_g.52876_m.52876_type_internal_len_332_comp15370_c1_seq1_2-997                                                                                                                                       13.86%    passed     56.21%
 781  EP00052_Salpingoeca_macrocollata_P011940_m.92288_g.92288_ORF_g.92288_m.92288_type_5prime_partial_len_282_comp18269_c0_seq5_2-847                                                                                                                                 23.80%    passed     47.46%
 782  EP00052_Salpingoeca_macrocollata_P021382_m.183197_g.183197_ORF_g.183197_m.183197_type_5prime_partial_len_356_comp21516_c0_seq2_255-1322                                                                                                                          22.89%    passed     47.15%
 783  EP00052_Salpingoeca_macrocollata_P025752_m.235275_g.235275_ORF_g.235275_m.235275_type_5prime_partial_len_269_comp22478_c0_seq1_1-807                                                                                                                             28.61%    failed      0.84%
 784  EP00052_Salpingoeca_macrocollata_P027597_m.262546_g.262546_ORF_g.262546_m.262546_type_5prime_partial_len_574_comp22762_c2_seq1_1-1722                                                                                                                             3.92%    passed     40.06%
 785  EP00053_Salpingoeca_punica_P005733_m.56226_g.56226_ORF_g.56226_m.56226_type_5prime_partial_len_337_comp13373_c0_seq1_1-1011                                                                                                                                      15.96%    passed     52.93%
 786  EP00053_Salpingoeca_punica_P010051_m.90484_g.90484_ORF_g.90484_m.90484_type_3prime_partial_len_450_comp15263_c0_seq1_226-1578                                                                                                                                     6.33%    passed     22.15%
 787  EP00053_Salpingoeca_punica_P012693_m.113949_g.113949_ORF_g.113949_m.113949_type_5prime_partial_len_470_comp16014_c6_seq2_542-1951                                                                                                                                10.84%    failed      2.53%
 788  EP00053_Salpingoeca_punica_P015812_m.146495_g.146495_ORF_g.146495_m.146495_type_complete_len_276_comp16808_c1_seq2_1961-2788                                                                                                                                     28.31%    failed      0.67%
 789  EP00053_Salpingoeca_punica_P017638_m.170522_g.170522_ORF_g.170522_m.170522_type_3prime_partial_len_360_comp17251_c2_seq1_1-1080                                                                                                                                  10.54%    passed      8.45%
 790  EP00054_Salpingoeca_dolichothecata_P020728_m.131299_g.131299_ORF_g.131299_m.131299_type_5prime_partial_len_433_comp23724_c0_seq1_3-1301                                                                                                                           9.34%    passed     58.62%
 791  EP00054_Salpingoeca_dolichothecata_P021571_m.138406_g.138406_ORF_g.138406_m.138406_type_internal_len_319_comp24035_c1_seq2_3-962                                                                                                                                 18.37%    failed      0.47%
 792  EP00054_Salpingoeca_dolichothecata_P021749_m.140273_g.140273_ORF_g.140273_m.140273_type_5prime_partial_len_325_comp24102_c0_seq7_1-975                                                                                                                           22.89%    passed     57.76%
 793  EP00054_Salpingoeca_dolichothecata_P025498_m.178996_g.178996_ORF_g.178996_m.178996_type_internal_len_381_comp25375_c1_seq5_1-1143                                                                                                                                14.16%    passed     93.26%
 794  EP00056_Hartaetosiga_gracilis_P002470_m.53879_g.53879_ORF_g.53879_m.53879_type_5prime_partial_len_345_comp11065_c0_seq1_2-1036                                                                                                                                   25.00%    passed     77.16%
 795  EP00056_Hartaetosiga_gracilis_P019764_m.15910_g.15910_ORF_g.15910_m.15910_type_complete_len_427_comp7916_c0_seq1_203-1483                                                                                                                                         7.23%    passed     21.21%
 796  EP00120_Capsaspora_owczarzaki_P005700_XP_004363813.2_cyclin_C_Capsaspora_owczarzaki_ATCC_30864                                                                                                                                                                   21.69%    passed     32.26%
 797  EP00120_Capsaspora_owczarzaki_P007958_XP_011270139.1_hypothetical_protein_CAOG_08557_Capsaspora_owczarzaki_ATCC_30864                                                                                                                                            24.70%    passed     96.17%
 798  EP00121_Abeoforma_whisleri_P015365_Awhi_evm1s14160                                                                                                                                                                                                                3.61%    passed     39.66%
 799  EP00123_Amoebidium_parasiticum_P002932_comp14216_c1_seq1_m.10192_comp14216_c1_seq1_g.10192_ORF_comp14216_c1_seq1_g.10192_comp14216_c1_seq1_m.10192_type_complete_len_292_comp14216_c1_seq1_58-933                                                                24.70%    passed     12.86%
 800  EP00123_Amoebidium_parasiticum_P011166_comp20552_c0_seq1_m.26383_comp20552_c0_seq1_g.26383_ORF_comp20552_c0_seq1_g.26383_comp20552_c0_seq1_m.26383_type_complete_len_317_comp20552_c0_seq1_83-1033                                                               16.57%    passed     31.78%
 801  EP00123_Amoebidium_parasiticum_P012397_comp21324_c1_seq1_m.29205_comp21324_c1_seq1_g.29205_ORF_comp21324_c1_seq1_g.29205_comp21324_c1_seq1_m.29205_type_3prime_partial_len_413_comp21324_c1_seq1_3-1238                                                           9.34%    passed     88.22%
 802  EP00125_Sphaeroforma_arctica_P009272_XP_014152347.1_hypothetical_protein_SARC_09120_Sphaeroforma_arctica_JP610                                                                                                                                                   36.45%    passed     54.29%
 803  EP00125_Sphaeroforma_arctica_P012723_XP_014155798.1_hypothetical_protein_SARC_05809_Sphaeroforma_arctica_JP610                                                                                                                                                    3.01%    passed     57.45%
 804  EP00126_Sphaerothecum_destruens_P003804_Sdes_comp17600_c0_seq1m6850                                                                                                                                                                                              10.24%    passed     16.62%
 805  EP00127_Corallochytrium_limacisporum_P003571_Clim_evm54s150_gene_Clim_evmTU54s150                                                                                                                                                                                30.12%    passed     12.48%
 806  EP00127_Corallochytrium_limacisporum_P006100_Clim_evm49s218_gene_Clim_evmTU49s218                                                                                                                                                                                16.87%    passed     92.08%
 807  EP00128_Syssomonas_multiformis_P009592_Colp12_sorted_trinity150504_noHs_5648                                                                                                                                                                                      6.93%    passed     49.91%
 808  EP00128_Syssomonas_multiformis_P010624_Colp12_sorted_trinity150504_noHs_10623                                                                                                                                                                                    16.27%    passed     85.81%
 809  EP00729_Bicosta_minor_P006022_gene6022-12893_t                                                                                                                                                                                                                    3.61%    passed      5.87%
 810  EP00729_Bicosta_minor_P009138_gene9138-33790_t                                                                                                                                                                                                                   12.35%    failed      0.00%
 811  EP00729_Bicosta_minor_P009937_gene9937-5147_t                                                                                                                                                                                                                    38.25%    failed      0.34%
 812  EP00730_Choanoeca_flexa_P000438_TRINITY_DN10198_c0_g1_i1.p1_TRINITY_DN10198_c0_g1_TRINITY_DN10198_c0_g1_i1.p1_ORF_type_complete_len_294_score_52.40_TRINITY_DN10198_c0_g1_i1_35-916                                                                              23.49%    passed     86.80%
 813  EP00730_Choanoeca_flexa_P019820_TRINITY_DN9691_c0_g1_i3.p1_TRINITY_DN9691_c0_g1_TRINITY_DN9691_c0_g1_i3.p1_ORF_type_5prime_partial_len_342_score_25.99_TRINITY_DN9691_c0_g1_i3_1-1026                                                                            19.28%    passed     38.58%
 814  EP01134_Creolimax_fragrantissima_P008113_CFRG8113T1                                                                                                                                                                                                              22.89%    passed     13.66%
 815  EP01135_Chromosphaera_perkinsii_P001571_Nk52_evm41s207_gene_Nk52_evmTU41s207                                                                                                                                                                                     11.14%    passed      5.65%
 816  EP01135_Chromosphaera_perkinsii_P004560_Nk52_evm30s288_gene_Nk52_evmTU30s288                                                                                                                                                                                      5.12%    passed     73.75%
 817  EP01135_Chromosphaera_perkinsii_P010610_Nk52_evm10s2192_gene_Nk52_evmTU10s2192                                                                                                                                                                                   28.01%    passed      9.81%
 818  EP01137_Pigoraptor_chileana_P033893_Opistho-2_25573                                                                                                                                                                                                               3.01%    failed      0.24%
 819  EP01147_Barroeca_monosierra_P002064_gene2064-5123_t                                                                                                                                                                                                               7.83%    failed      0.12%
 820  EP01147_Barroeca_monosierra_P006776_gene6776-9479_t                                                                                                                                                                                                              26.51%    passed     59.62%
 821  EP01147_Barroeca_monosierra_P011328_gene11328-3362_t                                                                                                                                                                                                             11.14%    passed     50.43%
 822  EP00057_Strongylocentrotus_purpuratus_P033082_XP_790064.2_PREDICTED_cyclin-L1_Strongylocentrotus_purpuratus                                                                                                                                                       3.31%    passed     29.62%
 823  EP00057_Strongylocentrotus_purpuratus_P034562_XP_795740.3_PREDICTED_cyclin-K_Strongylocentrotus_purpuratus                                                                                                                                                       12.95%    failed      3.56%
 824  EP00057_Strongylocentrotus_purpuratus_P035036_XP_797502.2_PREDICTED_cyclin-related_protein_FAM58A_Strongylocentrotus_purpuratus                                                                                                                                  32.53%    passed      9.84%
 825  EP00058_Branchiostoma_floridae_P011352_XP_002596840.1_hypothetical_protein_BRAFLDRAFT_129102_Branchiostoma_floridae                                                                                                                                              16.87%    passed     42.65%
 826  EP00059_Ciona_intestinalis_P005164_XP_002128551.1_cyclin-L1-like_Ciona_intestinalis                                                                                                                                                                               8.73%    passed     38.77%
 827  EP00059_Ciona_intestinalis_P006179_XP_002130166.1_cyclin-Q_Ciona_intestinalis                                                                                                                                                                                    34.04%    failed      4.42%
 828  EP00059_Ciona_intestinalis_P008581_XP_009858973.1_cyclin-T2_isoform_X1_Ciona_intestinalis                                                                                                                                                                         3.01%    passed     29.72%
 829  EP00059_Ciona_intestinalis_P008648_XP_009859171.1_cyclin-K-like_isoform_X1_Ciona_intestinalis                                                                                                                                                                    18.37%    passed      9.60%
 830  EP00067_Danio_rerio_P008979_NP_001180310.1_cyclin-T2_isoform_1_Danio_rerio                                                                                                                                                                                        9.34%    passed     51.63%
 831  EP00067_Danio_rerio_P020937_XP_005162427.1_cyclin-T1_isoform_X1_Danio_rerio                                                                                                                                                                                       7.53%    passed     34.55%
 832  EP00074_Homo_sapiens_P012538_NP_001231.2_cyclin-T1_isoform_a_Homo_sapiens                                                                                                                                                                                         8.13%    passed     40.07%
 833  EP00074_Homo_sapiens_P046158_NP_689487.2_cyclin-Q_isoform_1_Homo_sapiens                                                                                                                                                                                         32.83%    passed     84.68%
 834  EP00074_Homo_sapiens_P079224_XP_011540518.1_cyclin-L2_isoform_X1_Homo_sapiens                                                                                                                                                                                     5.12%    passed     66.93%
 835  EP00076_Gallus_gallus_P001780_NP_001026380.1_cyclin-K_Gallus_gallus                                                                                                                                                                                              15.66%    failed      2.38%
 836  EP00076_Gallus_gallus_P010176_XP_004943046.1_cyclin-T2_isoform_X1_Gallus_gallus                                                                                                                                                                                   5.72%    passed     73.59%
 837  EP00076_Gallus_gallus_P024933_XP_015147300.2_cyclin-L1_Gallus_gallus                                                                                                                                                                                              4.82%    passed     69.86%
 838  EP00076_Gallus_gallus_P035905_XP_025001443.1_cyclin-T1_isoform_X1_Gallus_gallus                                                                                                                                                                                   7.53%    passed     94.22%
 839  EP00081_Caenorhabditis_elegans_P018327_NP_498744.1_Cyclin-T1.1_Caenorhabditis_elegans                                                                                                                                                                            11.75%    passed     15.97%
 840  EP00081_Caenorhabditis_elegans_P018328_NP_498745.1_Cyclin-T1.2_Caenorhabditis_elegans                                                                                                                                                                             7.23%    passed     39.18%
 841  EP00081_Caenorhabditis_elegans_P023583_NP_506007.1_CYclin_L_Caenorhabditis_elegans                                                                                                                                                                                9.34%    passed     94.74%
 842  EP00081_Caenorhabditis_elegans_P024046_NP_506615.2_CyCliN_K_Caenorhabditis_elegans                                                                                                                                                                               29.52%    passed     62.93%
 843  EP00090_Calanus_glacialis_P000864_TRINITY_DN10612_c0_g1_i1.p1_TRINITY_DN10612_c0_g1_TRINITY_DN10612_c0_g1_i1.p1_ORF_type_3prime_partial_len_1085_score_402.70_TRINITY_DN10612_c0_g1_i1_1-3231                                                                     5.42%    failed      3.24%
 844  EP00090_Calanus_glacialis_P004973_TRINITY_DN13789_c0_g1_i1.p1_TRINITY_DN13789_c0_g1_TRINITY_DN13789_c0_g1_i1.p1_ORF_type_5prime_partial_len_477_score_186.21_TRINITY_DN13789_c0_g1_i1_1-1431                                                                      9.94%    passed     24.56%
 845  EP00090_Calanus_glacialis_P024399_TRINITY_DN3788_c0_g1_i1.p1_TRINITY_DN3788_c0_g1_TRINITY_DN3788_c0_g1_i1.p1_ORF_type_complete_len_550_score_149.42_TRINITY_DN3788_c0_g1_i1_172-1821                                                                             17.17%    passed      6.31%
 846  EP00090_Calanus_glacialis_P041505_TRINITY_DN7341_c0_g1_i1.p1_TRINITY_DN7341_c0_g1_TRINITY_DN7341_c0_g1_i1.p1_ORF_type_complete_len_271_score_70.24_TRINITY_DN7341_c0_g1_i1_39-851                                                                                28.61%    passed     71.96%
 847  EP00096_Caligus_rogercresseyi_P000965_TRINITY_DN11557_c0_g1_i1.p1_TRINITY_DN11557_c0_g1_TRINITY_DN11557_c0_g1_i1.p1_ORF_type_3prime_partial_len_222_score_83.18_TRINITY_DN11557_c0_g1_i1_1-663                                                                   38.25%    passed      7.59%
 848  EP00096_Caligus_rogercresseyi_P002108_TRINITY_DN1396_c0_g1_i7.p1_TRINITY_DN1396_c0_g1_TRINITY_DN1396_c0_g1_i7.p1_ORF_type_5prime_partial_len_920_score_342.27_TRINITY_DN1396_c0_g1_i7_3-2762                                                                      3.92%    passed     10.91%
 849  EP00096_Caligus_rogercresseyi_P013846_TRINITY_DN6440_c0_g1_i1.p1_TRINITY_DN6440_c0_g1_TRINITY_DN6440_c0_g1_i1.p1_ORF_type_complete_len_437_score_155.33_TRINITY_DN6440_c0_g1_i1_99-1409                                                                           3.31%    failed      1.44%
 850  EP00099_Drosophila_melanogaster_P009259_NP_001261992.1_cyclin_T_isoform_C_Drosophila_melanogaster                                                                                                                                                                 4.82%    passed     41.35%
 851  EP00099_Drosophila_melanogaster_P016336_NP_569980.1_uncharacterized_protein_Dmel_CG16903_Drosophila_melanogaster                                                                                                                                                  8.13%    passed     76.39%
 852  EP00103_Capitella_teleta_P014464_ELU01428.1_hypothetical_protein_CAPTEDRAFT_126849_partial_Capitella_teleta                                                                                                                                                      46.99%    failed      0.15%
 853  EP00110_Nematostella_vectensis_P020306_XP_001637707.1_predicted_protein_partial_Nematostella_vectensis                                                                                                                                                           34.34%    passed     24.87%
 854  EP00114_Trichoplax_sp_H2_P003644_RDD39407.1_Cyclin-L2_Trichoplax_sp._H2                                                                                                                                                                                           5.12%    passed     24.59%
 855  EP00114_Trichoplax_sp_H2_P004201_RDD39964.1_Cyclin-T2_Trichoplax_sp._H2                                                                                                                                                                                           9.94%    failed      0.13%
 856  EP00114_Trichoplax_sp_H2_P008555_RDD44318.1_Cyclin-K_Trichoplax_sp._H2                                                                                                                                                                                           18.67%    passed     89.06%
 857  EP00114_Trichoplax_sp_H2_P009408_RDD45171.1_Cyclin-related_protein_FAM58A_Trichoplax_sp._H2                                                                                                                                                                      32.53%    passed     28.58%
 858  EP00115_Mnemiopsis_leidyi_P013895_ML267912a-PA_pep_supercontig_MneLei_Aug2011_ML2679_82628_92293_-1_gene_ML267912a_transcript_ML267912a-RA_gene_biotype_protein_coding_transcript_biotype_protein_coding                                                         22.89%    failed      0.27%
 859  EP00118_Oscarella_pearsei_P001889_m.8811_g.8811_ORF_g.8811_m.8811_type_5prime_partial_len_382_comp20871_c0_seq2_2-1147                                                                                                                                           15.66%    failed      3.56%
 860  EP00118_Oscarella_pearsei_P011597_m.78816_g.78816_ORF_g.78816_m.78816_type_5prime_partial_len_646_comp36116_c0_seq5_2-1939                                                                                                                                        3.92%    failed      0.87%
 861  EP00118_Oscarella_pearsei_P016947_m.165955_g.165955_ORF_g.165955_m.165955_type_complete_len_227_comp38904_c0_seq3_182-862                                                                                                                                        35.84%    failed      0.91%
 862  EP00118_Oscarella_pearsei_P019432_m.206588_g.206588_ORF_g.206588_m.206588_type_5prime_partial_len_447_comp39678_c0_seq1_3-1343                                                                                                                                    6.63%    passed     92.83%
 863  EP00118_Oscarella_pearsei_P021642_m.244063_g.244063_ORF_g.244063_m.244063_type_5prime_partial_len_299_comp40244_c0_seq15_1-897                                                                                                                                   20.18%    passed     58.73%
 864  EP00119_Amphimedon_queenslandica_P001418_XP_003385094.1_PREDICTED_cyclin-K-like_Amphimedon_queenslandica                                                                                                                                                         12.05%    passed     53.32%
 865  EP00119_Amphimedon_queenslandica_P004546_XP_011402880.2_PREDICTED_cyclin-L1-like_Amphimedon_queenslandica                                                                                                                                                         7.23%    passed     63.59%
 866  EP00119_Amphimedon_queenslandica_P011860_XP_019852279.1_PREDICTED_cyclin-related_protein_FAM58A-like_Amphimedon_queenslandica                                                                                                                                    33.13%    failed      3.91%
 867  EP00119_Amphimedon_queenslandica_P015066_XP_019855485.1_PREDICTED_cyclin-T1-like_isoform_X1_Amphimedon_queenslandica                                                                                                                                              9.34%    passed     66.01%
WARNING: 23 sequences contain more than 50% gaps/ambiguity
****  TOTAL                                                                                                                                                                                                                                                            19.26%  206 sequences failed composition chi2 test (p-value<5%; df=19)

Create initial parsimony tree by phylogenetic likelihood library (PLL)... 0.812 seconds
Generating 1000 samples for ultrafast bootstrap (seed: 755323)...
Model LG+C20+G is alias for LG+POISSON+G+FMIX{C20pi1:1:0.0559910600,C20pi2:1:0.0514824870,C20pi3:1:0.0812922124,C20pi4:1:0.0721976867,C20pi5:1:0.0556718858,C20pi6:1:0.0331003080,C20pi7:1:0.0589501763,C20pi8:1:0.0263756889,C20pi9:1:0.0307584220,C20pi10:1:0.0376701125,C20pi11:1:0.0303058290,C20pi12:1:0.0808775576,C20pi13:1:0.0263349134,C20pi14:1:0.0579101455,C20pi15:1:0.0371248064,C20pi16:1:0.0586867766,C20pi17:1:0.0561479138,C20pi18:1:0.0349810886,C20pi19:1:0.0544937394,C20pi20:1:0.0596471901}+G

NOTE: 3773 MB RAM (3 GB) is required!
Measuring multi-threading efficiency up to 8 CPU cores
2 trees examined
Threads: 1 / Time: 94.070 sec / Speedup: 1.000 / Efficiency: 100% / LogL: -488911
Threads: 2 / Time: 43.682 sec / Speedup: 2.154 / Efficiency: 108% / LogL: -488911
Threads: 3 / Time: 31.824 sec / Speedup: 2.956 / Efficiency: 99% / LogL: -488911
Threads: 4 / Time: 24.423 sec / Speedup: 3.852 / Efficiency: 96% / LogL: -488911
Threads: 5 / Time: 20.540 sec / Speedup: 4.580 / Efficiency: 92% / LogL: -488911
Threads: 6 / Time: 17.555 sec / Speedup: 5.359 / Efficiency: 89% / LogL: -488911
Threads: 7 / Time: 15.732 sec / Speedup: 5.979 / Efficiency: 85% / LogL: -488911
Threads: 8 / Time: 14.283 sec / Speedup: 6.586 / Efficiency: 82% / LogL: -488911
BEST NUMBER OF THREADS: 8

Estimate model parameters (epsilon = 0.100)
1. Initial log-likelihood: -430623.354
2. Current log-likelihood: -419383.269
3. Current log-likelihood: -418473.874
4. Current log-likelihood: -417938.338
5. Current log-likelihood: -417910.867
6. Current log-likelihood: -417909.366
7. Current log-likelihood: -417909.182
Optimal log-likelihood: -417909.153
Mixture weights: 0.009 0.039 0.000 0.000 0.009 0.029 0.006 0.209 0.124 0.015 0.123 0.021 0.059 0.027 0.009 0.003 0.080 0.237 0.000 0.000
Gamma shape alpha: 1.089
Parameters optimization took 7 rounds (173.459 sec)
WARNING: The mixture model might be overfitting because some mixture weights are estimated close to zero
Computing ML distances based on estimated model parameters...
Computing ML distances took 21.708124 sec (of wall-clock time) 159.387374 sec(of CPU time)
WARNING: Some pairwise ML distances are too long (saturated)
Computing RapidNJ tree took 1.378597 sec (of wall-clock time) 1.520658 sec (of CPU time)
Log-likelihood of RapidNJ tree: -416071.637
--------------------------------------------------------------------
|             INITIALIZING CANDIDATE TREE SET                      |
--------------------------------------------------------------------
Generating 98 parsimony trees... 86.533 second
Computing log-likelihood of 98 initial trees ... 682.918 seconds
Current best score: -416071.637

Do NNI search on 20 best initial trees
Estimate model parameters (epsilon = 0.100)
WARNING: The mixture model might be overfitting because some mixture weights are estimated close to zero
BETTER TREE FOUND at iteration 1: -414556.668
Iteration 10 / LogL: -415067.631 / Time: 1h:37m:22s
Iteration 20 / LogL: -415740.323 / Time: 2h:51m:18s
Finish initializing candidate tree set (20)
Current best tree score: -414556.668 / CPU time: 9660.452
Number of iterations: 20
--------------------------------------------------------------------
|               OPTIMIZING CANDIDATE TREE SET                      |
--------------------------------------------------------------------
Estimate model parameters (epsilon = 0.100)
WARNING: The mixture model might be overfitting because some mixture weights are estimated close to zero
BETTER TREE FOUND at iteration 28: -414520.803
Iteration 30 / LogL: -414762.421 / Time: 3h:27m:6s (11h:39m:49s left)
Estimate model parameters (epsilon = 0.100)
WARNING: The mixture model might be overfitting because some mixture weights are estimated close to zero
BETTER TREE FOUND at iteration 32: -414485.591
Estimate model parameters (epsilon = 0.100)
WARNING: The mixture model might be overfitting because some mixture weights are estimated close to zero
BETTER TREE FOUND at iteration 35: -414464.236
Estimate model parameters (epsilon = 0.100)
WARNING: The mixture model might be overfitting because some mixture weights are estimated close to zero
BETTER TREE FOUND at iteration 38: -414391.428
Iteration 40 / LogL: -414529.858 / Time: 4h:1m:37s (10h:7m:7s left)
Estimate model parameters (epsilon = 0.100)
WARNING: The mixture model might be overfitting because some mixture weights are estimated close to zero
BETTER TREE FOUND at iteration 46: -414386.804
Estimate model parameters (epsilon = 0.100)
WARNING: The mixture model might be overfitting because some mixture weights are estimated close to zero
BETTER TREE FOUND at iteration 47: -414344.356
Iteration 50 / LogL: -414388.324 / Time: 4h:35m:10s (9h:4m:41s left)
Log-likelihood cutoff on original alignment: -414539.232
Estimate model parameters (epsilon = 0.100)
WARNING: The mixture model might be overfitting because some mixture weights are estimated close to zero
BETTER TREE FOUND at iteration 52: -414303.345
Estimate model parameters (epsilon = 0.100)
WARNING: The mixture model might be overfitting because some mixture weights are estimated close to zero
BETTER TREE FOUND at iteration 54: -414294.957
Estimate model parameters (epsilon = 0.100)
WARNING: The mixture model might be overfitting because some mixture weights are estimated close to zero
BETTER TREE FOUND at iteration 56: -414289.512
Estimate model parameters (epsilon = 0.100)
WARNING: The mixture model might be overfitting because some mixture weights are estimated close to zero
BETTER TREE FOUND at iteration 57: -414258.601
Estimate model parameters (epsilon = 0.100)
WARNING: The mixture model might be overfitting because some mixture weights are estimated close to zero
BETTER TREE FOUND at iteration 59: -414251.481
Iteration 60 / LogL: -414253.751 / Time: 5h:9m:37s (8h:39m:31s left)
Estimate model parameters (epsilon = 0.100)
WARNING: The mixture model might be overfitting because some mixture weights are estimated close to zero
BETTER TREE FOUND at iteration 61: -414248.083
Estimate model parameters (epsilon = 0.100)
WARNING: The mixture model might be overfitting because some mixture weights are estimated close to zero
BETTER TREE FOUND at iteration 63: -414234.618
Estimate model parameters (epsilon = 0.100)
WARNING: The mixture model might be overfitting because some mixture weights are estimated close to zero
BETTER TREE FOUND at iteration 65: -414216.538
Estimate model parameters (epsilon = 0.100)
WARNING: The mixture model might be overfitting because some mixture weights are estimated close to zero
BETTER TREE FOUND at iteration 68: -414214.486
Iteration 70 / LogL: -414246.992 / Time: 5h:43m:11s (8h:7m:24s left)
Estimate model parameters (epsilon = 0.100)
WARNING: The mixture model might be overfitting because some mixture weights are estimated close to zero
BETTER TREE FOUND at iteration 72: -414208.873
Estimate model parameters (epsilon = 0.100)
WARNING: The mixture model might be overfitting because some mixture weights are estimated close to zero
BETTER TREE FOUND at iteration 76: -414201.558
Estimate model parameters (epsilon = 0.100)
WARNING: The mixture model might be overfitting because some mixture weights are estimated close to zero
BETTER TREE FOUND at iteration 77: -414196.555
Estimate model parameters (epsilon = 0.100)
WARNING: The mixture model might be overfitting because some mixture weights are estimated close to zero
BETTER TREE FOUND at iteration 78: -414161.006
Iteration 80 / LogL: -414185.618 / Time: 6h:16m:10s (7h:46m:38s left)
Estimate model parameters (epsilon = 0.100)
WARNING: The mixture model might be overfitting because some mixture weights are estimated close to zero
BETTER TREE FOUND at iteration 90: -414160.717
Iteration 90 / LogL: -414160.717 / Time: 6h:49m:22s (7h:39m:56s left)
Estimate model parameters (epsilon = 0.100)
WARNING: The mixture model might be overfitting because some mixture weights are estimated close to zero
BETTER TREE FOUND at iteration 92: -414113.139
Iteration 100 / LogL: -414147.488 / Time: 7h:20m:54s (6h:49m:43s left)
Log-likelihood cutoff on original alignment: -414289.157
NOTE: Bootstrap correlation coefficient of split occurrence frequencies: 0.753
NOTE: UFBoot does not converge, continue at least 100 more iterations
Estimate model parameters (epsilon = 0.100)
WARNING: The mixture model might be overfitting because some mixture weights are estimated close to zero
BETTER TREE FOUND at iteration 106: -414110.472
Iteration 110 / LogL: -414137.870 / Time: 7h:54m:48s (6h:58m:10s left)
Estimate model parameters (epsilon = 0.100)
WARNING: The mixture model might be overfitting because some mixture weights are estimated close to zero
BETTER TREE FOUND at iteration 120: -414098.242
Iteration 120 / LogL: -414098.242 / Time: 8h:28m:2s (7h:6m:54s left)
Estimate model parameters (epsilon = 0.100)
WARNING: The mixture model might be overfitting because some mixture weights are estimated close to zero
BETTER TREE FOUND at iteration 129: -414094.903
Iteration 130 / LogL: -414122.395 / Time: 9h:0m:6s (6h:54m:29s left)
Estimate model parameters (epsilon = 0.100)
WARNING: The mixture model might be overfitting because some mixture weights are estimated close to zero
BETTER TREE FOUND at iteration 139: -414086.256
Iteration 140 / LogL: -414120.206 / Time: 9h:31m:55s (6h:47m:19s left)
Estimate model parameters (epsilon = 0.100)
WARNING: The mixture model might be overfitting because some mixture weights are estimated close to zero
BETTER TREE FOUND at iteration 144: -414063.077
Estimate model parameters (epsilon = 0.100)
WARNING: The mixture model might be overfitting because some mixture weights are estimated close to zero
BETTER TREE FOUND at iteration 150: -414045.675
Iteration 150 / LogL: -414045.675 / Time: 10h:4m:12s (6h:45m:29s left)
Log-likelihood cutoff on original alignment: -414289.157
Iteration 160 / LogL: -414103.660 / Time: 10h:35m:23s (5h:59m:38s left)
Estimate model parameters (epsilon = 0.100)
WARNING: The mixture model might be overfitting because some mixture weights are estimated close to zero
BETTER TREE FOUND at iteration 167: -414038.128
Iteration 170 / LogL: -414055.332 / Time: 11h:7m:56s (6h:23m:21s left)
Iteration 180 / LogL: -414079.589 / Time: 11h:41m:9s (5h:40m:46s left)
Estimate model parameters (epsilon = 0.100)
WARNING: The mixture model might be overfitting because some mixture weights are estimated close to zero
BETTER TREE FOUND at iteration 187: -414036.865
Iteration 190 / LogL: -414045.484 / Time: 12h:14m:58s (6h:17m:12s left)
Estimate model parameters (epsilon = 0.100)
WARNING: The mixture model might be overfitting because some mixture weights are estimated close to zero
BETTER TREE FOUND at iteration 197: -414033.032
Iteration 200 / LogL: -414039.412 / Time: 12h:47m:32s (6h:14m:7s left)
Log-likelihood cutoff on original alignment: -414289.157
NOTE: Bootstrap correlation coefficient of split occurrence frequencies: 0.854
NOTE: UFBoot does not converge, continue at least 100 more iterations
Estimate model parameters (epsilon = 0.100)
WARNING: The mixture model might be overfitting because some mixture weights are estimated close to zero
BETTER TREE FOUND at iteration 204: -414021.815
Estimate model parameters (epsilon = 0.100)
WARNING: The mixture model might be overfitting because some mixture weights are estimated close to zero
BETTER TREE FOUND at iteration 208: -414001.900
Iteration 210 / LogL: -414058.883 / Time: 13h:20m:52s (6h:15m:31s left)
Iteration 220 / LogL: -414006.195 / Time: 13h:52m:23s (5h:34m:28s left)
Estimate model parameters (epsilon = 0.100)
WARNING: The mixture model might be overfitting because some mixture weights are estimated close to zero
BETTER TREE FOUND at iteration 221: -413995.459
Estimate model parameters (epsilon = 0.100)
WARNING: The mixture model might be overfitting because some mixture weights are estimated close to zero
BETTER TREE FOUND at iteration 226: -413993.912
Estimate model parameters (epsilon = 0.100)
WARNING: The mixture model might be overfitting because some mixture weights are estimated close to zero
BETTER TREE FOUND at iteration 227: -413991.789
Iteration 230 / LogL: -414016.702 / Time: 14h:26m:17s (6h:6m:56s left)
Estimate model parameters (epsilon = 0.100)
WARNING: The mixture model might be overfitting because some mixture weights are estimated close to zero
BETTER TREE FOUND at iteration 240: -413972.571
Iteration 240 / LogL: -413972.571 / Time: 15h:0m:29s (6h:16m:45s left)
Estimate model parameters (epsilon = 0.100)
WARNING: The mixture model might be overfitting because some mixture weights are estimated close to zero
BETTER TREE FOUND at iteration 241: -413963.155
Iteration 250 / LogL: -414021.182 / Time: 15h:33m:23s (5h:41m:6s left)
Log-likelihood cutoff on original alignment: -414272.045
Estimate model parameters (epsilon = 0.100)
WARNING: The mixture model might be overfitting because some mixture weights are estimated close to zero
BETTER TREE FOUND at iteration 259: -413954.383
Iteration 260 / LogL: -413957.065 / Time: 16h:5m:33s (6h:9m:4s left)
Iteration 270 / LogL: -413980.794 / Time: 16h:36m:31s (5h:29m:42s left)
Iteration 280 / LogL: -413970.952 / Time: 17h:7m:51s (4h:51m:2s left)
Estimate model parameters (epsilon = 0.100)
WARNING: The mixture model might be overfitting because some mixture weights are estimated close to zero
BETTER TREE FOUND at iteration 290: -413950.377
Iteration 290 / LogL: -413950.377 / Time: 17h:39m:18s (6h:6m:32s left)
Estimate model parameters (epsilon = 0.100)
WARNING: The mixture model might be overfitting because some mixture weights are estimated close to zero
BETTER TREE FOUND at iteration 296: -413942.205
Iteration 300 / LogL: -413973.399 / Time: 18h:11m:46s (5h:50m:31s left)
Log-likelihood cutoff on original alignment: -414169.979
NOTE: Bootstrap correlation coefficient of split occurrence frequencies: 0.829
NOTE: UFBoot does not converge, continue at least 100 more iterations
Estimate model parameters (epsilon = 0.100)
WARNING: The mixture model might be overfitting because some mixture weights are estimated close to zero
BETTER TREE FOUND at iteration 303: -413935.808
Iteration 310 / LogL: -413957.007 / Time: 18h:42m:28s (5h:37m:49s left)
Iteration 320 / LogL: -413949.821 / Time: 19h:13m:57s (5h:0m:14s left)
Iteration 330 / LogL: -413958.188 / Time: 19h:45m:27s (4h:23m:1s left)
Estimate model parameters (epsilon = 0.100)
WARNING: The mixture model might be overfitting because some mixture weights are estimated close to zero
BETTER TREE FOUND at iteration 334: -413925.794
Iteration 340 / LogL: -413960.099 / Time: 20h:16m:45s (5h:37m:23s left)
Estimate model parameters (epsilon = 0.100)
WARNING: The mixture model might be overfitting because some mixture weights are estimated close to zero
BETTER TREE FOUND at iteration 341: -413916.376
Estimate model parameters (epsilon = 0.100)
WARNING: The mixture model might be overfitting because some mixture weights are estimated close to zero
BETTER TREE FOUND at iteration 349: -413905.078
Iteration 350 / LogL: -413992.000 / Time: 20h:50m:18s (5h:54m:40s left)
Log-likelihood cutoff on original alignment: -414128.963
Estimate model parameters (epsilon = 0.100)
WARNING: The mixture model might be overfitting because some mixture weights are estimated close to zero
BETTER TREE FOUND at iteration 356: -413894.095
Estimate model parameters (epsilon = 0.100)
WARNING: The mixture model might be overfitting because some mixture weights are estimated close to zero
BETTER TREE FOUND at iteration 359: -413885.270
Iteration 360 / LogL: -413931.485 / Time: 21h:22m:36s (5h:53m:41s left)
Estimate model parameters (epsilon = 0.100)
WARNING: The mixture model might be overfitting because some mixture weights are estimated close to zero
BETTER TREE FOUND at iteration 366: -413875.426
Iteration 370 / LogL: -413879.683 / Time: 21h:56m:31s (5h:42m:30s left)
Estimate model parameters (epsilon = 0.100)
WARNING: The mixture model might be overfitting because some mixture weights are estimated close to zero
BETTER TREE FOUND at iteration 372: -413869.815
Estimate model parameters (epsilon = 0.100)
WARNING: The mixture model might be overfitting because some mixture weights are estimated close to zero
BETTER TREE FOUND at iteration 377: -413850.288
Iteration 380 / LogL: -413903.480 / Time: 22h:28m:24s (5h:45m:6s left)
Estimate model parameters (epsilon = 0.100)
WARNING: The mixture model might be overfitting because some mixture weights are estimated close to zero
BETTER TREE FOUND at iteration 382: -413847.266
Estimate model parameters (epsilon = 0.100)
WARNING: The mixture model might be overfitting because some mixture weights are estimated close to zero
BETTER TREE FOUND at iteration 385: -413843.805
Iteration 390 / LogL: -413852.847 / Time: 23h:1m:52s (5h:37m:28s left)
Estimate model parameters (epsilon = 0.100)
WARNING: The mixture model might be overfitting because some mixture weights are estimated close to zero
BETTER TREE FOUND at iteration 397: -413843.580
Iteration 400 / LogL: -413861.982 / Time: 23h:34m:6s (5h:43m:46s left)
Log-likelihood cutoff on original alignment: -414114.703
NOTE: Bootstrap correlation coefficient of split occurrence frequencies: 0.763
NOTE: UFBoot does not converge, continue at least 100 more iterations
Estimate model parameters (epsilon = 0.100)
WARNING: The mixture model might be overfitting because some mixture weights are estimated close to zero
BETTER TREE FOUND at iteration 409: -413837.143
Estimate model parameters (epsilon = 0.100)
WARNING: The mixture model might be overfitting because some mixture weights are estimated close to zero
BETTER TREE FOUND at iteration 410: -413835.859
Iteration 410 / LogL: -413835.859 / Time: 24h:7m:18s (5h:53m:51s left)
Iteration 420 / LogL: -413856.904 / Time: 24h:39m:58s (5h:17m:53s left)
Iteration 430 / LogL: -413840.534 / Time: 25h:14m:22s (4h:42m:23s left)
Iteration 440 / LogL: -413844.008 / Time: 25h:48m:6s (4h:6m:50s left)
Estimate model parameters (epsilon = 0.100)
WARNING: The mixture model might be overfitting because some mixture weights are estimated close to zero
BETTER TREE FOUND at iteration 445: -413828.162
Iteration 450 / LogL: -413861.823 / Time: 26h:20m:19s (5h:34m:21s left)
Log-likelihood cutoff on original alignment: -414075.459
Estimate model parameters (epsilon = 0.100)
WARNING: The mixture model might be overfitting because some mixture weights are estimated close to zero
BETTER TREE FOUND at iteration 451: -413826.638
Estimate model parameters (epsilon = 0.100)
WARNING: The mixture model might be overfitting because some mixture weights are estimated close to zero
BETTER TREE FOUND at iteration 453: -413817.783
Iteration 460 / LogL: -413867.076 / Time: 26h:54m:16s (5h:27m:4s left)
Estimate model parameters (epsilon = 0.100)
WARNING: The mixture model might be overfitting because some mixture weights are estimated close to zero
BETTER TREE FOUND at iteration 461: -413813.749
Estimate model parameters (epsilon = 0.100)
WARNING: The mixture model might be overfitting because some mixture weights are estimated close to zero
BETTER TREE FOUND at iteration 462: -413812.235
Estimate model parameters (epsilon = 0.100)
WARNING: The mixture model might be overfitting because some mixture weights are estimated close to zero
BETTER TREE FOUND at iteration 465: -413803.669
Iteration 470 / LogL: -413804.917 / Time: 27h:29m:21s (5h:34m:5s left)
Iteration 480 / LogL: -413855.113 / Time: 28h:2m:49s (4h:58m:37s left)
Estimate model parameters (epsilon = 0.100)
WARNING: The mixture model might be overfitting because some mixture weights are estimated close to zero
BETTER TREE FOUND at iteration 485: -413802.101
Iteration 490 / LogL: -413827.766 / Time: 28h:38m:23s (5h:33m:50s left)
Iteration 500 / LogL: -413855.058 / Time: 29h:13m:51s (4h:58m:45s left)
Log-likelihood cutoff on original alignment: -414075.459
NOTE: Bootstrap correlation coefficient of split occurrence frequencies: 0.818
NOTE: UFBoot does not converge, continue at least 100 more iterations
Iteration 510 / LogL: -413818.944 / Time: 29h:49m:6s (5h:16m:20s left)
Estimate model parameters (epsilon = 0.100)
WARNING: The mixture model might be overfitting because some mixture weights are estimated close to zero
BETTER TREE FOUND at iteration 518: -413795.742
Iteration 520 / LogL: -413839.799 / Time: 30h:22m:41s (5h:44m:9s left)
Iteration 530 / LogL: -413859.824 / Time: 30h:57m:14s (5h:8m:57s left)
Iteration 540 / LogL: -413840.516 / Time: 31h:31m:36s (4h:33m:44s left)
Estimate model parameters (epsilon = 0.100)
WARNING: The mixture model might be overfitting because some mixture weights are estimated close to zero
BETTER TREE FOUND at iteration 549: -413784.120
Iteration 550 / LogL: -413816.204 / Time: 32h:6m:23s (5h:47m:22s left)
Log-likelihood cutoff on original alignment: -414075.459
Iteration 560 / LogL: -413801.731 / Time: 32h:37m:54s (5h:11m:43s left)
Iteration 570 / LogL: -413822.126 / Time: 33h:10m:25s (4h:36m:20s left)
Estimate model parameters (epsilon = 0.100)
WARNING: The mixture model might be overfitting because some mixture weights are estimated close to zero
BETTER TREE FOUND at iteration 578: -413780.267
Iteration 580 / LogL: -413790.432 / Time: 33h:43m:52s (5h:42m:33s left)
Iteration 590 / LogL: -413865.153 / Time: 34h:15m:49s (5h:7m:9s left)
Iteration 600 / LogL: -413799.645 / Time: 34h:46m:15s (4h:31m:39s left)
Log-likelihood cutoff on original alignment: -414075.459
NOTE: Bootstrap correlation coefficient of split occurrence frequencies: 0.835
NOTE: UFBoot does not converge, continue at least 100 more iterations
Estimate model parameters (epsilon = 0.100)
WARNING: The mixture model might be overfitting because some mixture weights are estimated close to zero
BETTER TREE FOUND at iteration 603: -413778.145
Iteration 610 / LogL: -413819.129 / Time: 35h:18m:20s (5h:23m:29s left)
Iteration 620 / LogL: -413793.976 / Time: 35h:53m:4s (4h:48m:41s left)
Iteration 630 / LogL: -413809.841 / Time: 36h:26m:49s (4h:13m:47s left)
Iteration 640 / LogL: -413885.290 / Time: 36h:59m:46s (3h:38m:51s left)
Iteration 650 / LogL: -413791.771 / Time: 37h:33m:8s (3h:3m:59s left)
Log-likelihood cutoff on original alignment: -414075.459
Estimate model parameters (epsilon = 0.100)
WARNING: The mixture model might be overfitting because some mixture weights are estimated close to zero
BETTER TREE FOUND at iteration 658: -413774.471
Iteration 660 / LogL: -413852.020 / Time: 38h:6m:37s (5h:40m:2s left)
Iteration 670 / LogL: -413801.956 / Time: 38h:38m:25s (5h:4m:57s left)
Iteration 680 / LogL: -413807.809 / Time: 39h:10m:49s (4h:30m:2s left)
Estimate model parameters (epsilon = 0.100)
WARNING: The mixture model might be overfitting because some mixture weights are estimated close to zero
BETTER TREE FOUND at iteration 687: -413770.440
Iteration 690 / LogL: -413801.451 / Time: 39h:42m:57s (5h:35m:28s left)

******************************************************
CHECKPOINT: Resuming analysis from CyclinTaccessoryNELFqueriesalleval10_taxatrimmed_50targets.linsi.gappyout.LGC20G.ckp.gz

IQ-TREE multicore version 2.1.3 COVID-edition for Linux 64-bit built Sep 17 2021
Developed by Bui Quang Minh, James Barbetti, Nguyen Lam Tung,
Olga Chernomor, Heiko Schmidt, Dominik Schrempf, Michael Woodhams.

Host:    c207-19 (AVX512, FMA3, 2015 GB RAM)
Command: iqtree2 -s CyclinTaccessoryNELFqueriesalleval10_taxatrimmed_50targets.linsi.trimalgappyout.phy -m LG+C20+G --mix-opt -T AUTO -alrt 1000 -bb 1000 -pre CyclinTaccessoryNELFqueriesalleval10_taxatrimmed_50targets.linsi.gappyout.LGC20G
Seed:    686243 (Using SPRNG - Scalable Parallel Random Number Generator)
Time:    Fri Mar  1 11:37:27 2024
Kernel:  AVX+FMA - auto-detect threads (8 CPU cores detected)

Reading alignment file CyclinTaccessoryNELFqueriesalleval10_taxatrimmed_50targets.linsi.trimalgappyout.phy ... Phylip format detected
Alignment most likely contains protein sequences
Alignment has 867 sequences with 332 columns, 332 distinct patterns
330 parsimony-informative, 2 singleton sites, 0 constant sites
WARNING: Some sequence names are changed as follows:
EP00005_Dracoamoeba_jomungandri_P000222_CAMPEP_0174255370_NCGR_PEP_ID_MMETSP0439-20130205_4700_1_TAXON_ID_0_ORGANISM_"Stereomyxa_ramosa_Strain_Chinc5"_LENGTH_368_DNA_ID_CAMNT_0015337517_DNA_START_1_DNA_END_1108_DNA_ORIENTATION_- -> EP00005_Dracoamoeba_jomungandri_P000222_CAMPEP_0174255370_NCGR_PEP_ID_MMETSP0439-20130205_4700_1_TAXON_ID_0_ORGANISM__Stereomyxa_ramosa_Strain_Chinc5__LENGTH_368_DNA_ID_CAMNT_0015337517_DNA_START_1_DNA_END_1108_DNA_ORIENTATION_-
EP00005_Dracoamoeba_jomungandri_P009453_CAMPEP_0174263476_NCGR_PEP_ID_MMETSP0439-20130205_18846_1_TAXON_ID_0_ORGANISM_"Stereomyxa_ramosa_Strain_Chinc5"_LENGTH_375_DNA_ID_CAMNT_0015348837_DNA_START_1_DNA_END_1124_DNA_ORIENTATION_ -> EP00005_Dracoamoeba_jomungandri_P009453_CAMPEP_0174263476_NCGR_PEP_ID_MMETSP0439-20130205_18846_1_TAXON_ID_0_ORGANISM__Stereomyxa_ramosa_Strain_Chinc5__LENGTH_375_DNA_ID_CAMNT_0015348837_DNA_START_1_DNA_END_1124_DNA_ORIENTATION_
EP00007_Cunea_sp_BSH-02190019_P004257_CAMPEP_0174232202_NCGR_PEP_ID_MMETSP0417-20130205_2548_1_TAXON_ID_242541_ORGANISM_"Mayorella_sp_Strain_BSH-02190019"_LENGTH_467_DNA_ID_CAMNT_0015310211_DNA_START_637_DNA_END_2040_DNA_ORIENTATION_ -> EP00007_Cunea_sp_BSH-02190019_P004257_CAMPEP_0174232202_NCGR_PEP_ID_MMETSP0417-20130205_2548_1_TAXON_ID_242541_ORGANISM__Mayorella_sp_Strain_BSH-02190019__LENGTH_467_DNA_ID_CAMNT_0015310211_DNA_START_637_DNA_END_2040_DNA_ORIENTATION_
EP00007_Cunea_sp_BSH-02190019_P005512_CAMPEP_0174231522_NCGR_PEP_ID_MMETSP0417-20130205_2036_1_TAXON_ID_242541_ORGANISM_"Mayorella_sp_Strain_BSH-02190019"_LENGTH_619_DNA_ID_CAMNT_0015309427_DNA_START_54_DNA_END_1914_DNA_ORIENTATION_ -> EP00007_Cunea_sp_BSH-02190019_P005512_CAMPEP_0174231522_NCGR_PEP_ID_MMETSP0417-20130205_2036_1_TAXON_ID_242541_ORGANISM__Mayorella_sp_Strain_BSH-02190019__LENGTH_619_DNA_ID_CAMNT_0015309427_DNA_START_54_DNA_END_1914_DNA_ORIENTATION_
EP00008_Paramoeba_atlantica_P004996_CAMPEP_0201478932_NCGR_PEP_ID_MMETSP0151_2-20130828_3689_1_ASSEMBLY_ACC_CAM_ASM_000257_TAXON_ID_200890_ORGANISM_"Paramoeba_atlantica_Strain_621_1__CCAP_1560_9"_LENGTH_707_DNA_ID_CAMNT_0047860205_DNA_START_1_DNA_END_212 -> EP00008_Paramoeba_atlantica_P004996_CAMPEP_0201478932_NCGR_PEP_ID_MMETSP0151_2-20130828_3689_1_ASSEMBLY_ACC_CAM_ASM_000257_TAXON_ID_200890_ORGANISM__Paramoeba_atlantica_Strain_621_1__CCAP_1560_9__LENGTH_707_DNA_ID_CAMNT_0047860205_DNA_START_1_DNA_END_212
EP00008_Paramoeba_atlantica_P009712_CAMPEP_0201498638_NCGR_PEP_ID_MMETSP0151_2-20130828_72207_1_ASSEMBLY_ACC_CAM_ASM_000257_TAXON_ID_200890_ORGANISM_"Paramoeba_atlantica_Strain_621_1__CCAP_1560_9"_LENGTH_317_DNA_ID_CAMNT_0047890363_DNA_START_1_DNA_END_94 -> EP00008_Paramoeba_atlantica_P009712_CAMPEP_0201498638_NCGR_PEP_ID_MMETSP0151_2-20130828_72207_1_ASSEMBLY_ACC_CAM_ASM_000257_TAXON_ID_200890_ORGANISM__Paramoeba_atlantica_Strain_621_1__CCAP_1560_9__LENGTH_317_DNA_ID_CAMNT_0047890363_DNA_START_1_DNA_END_94
EP00010_Vexillifera_abyssalis_P004308_CAMPEP_0201561062_NCGR_PEP_ID_MMETSP0173_2-20130828_78592_1_ASSEMBLY_ACC_CAM_ASM_000268_TAXON_ID_218659_ORGANISM_"Vexillifera_sp._Strain_DIVA3_564_2"_LENGTH_345_DNA_ID_CAMNT_0047975537_DNA_START_2326_DNA_END_3363_DNA -> EP00010_Vexillifera_abyssalis_P004308_CAMPEP_0201561062_NCGR_PEP_ID_MMETSP0173_2-20130828_78592_1_ASSEMBLY_ACC_CAM_ASM_000268_TAXON_ID_218659_ORGANISM__Vexillifera_sp._Strain_DIVA3_564_2__LENGTH_345_DNA_ID_CAMNT_0047975537_DNA_START_2326_DNA_END_3363_DNA
EP00011_Vannellida_sp_DIVA3-517-6-12_P003776_CAMPEP_0114621494_NCGR_PEP_ID_MMETSP0168-20121206_9257_1_TAXON_ID_95228_ORGANISM_"Vannella_sp._Strain_DIVA3_517_6_12"_NCGR_SAMPLE_ID_MMETSP0168_ASSEMBLY_ACC_CAM_ASM_000044_LENGTH_271_DNA_ID_CAMNT_0001832693_DN -> EP00011_Vannellida_sp_DIVA3-517-6-12_P003776_CAMPEP_0114621494_NCGR_PEP_ID_MMETSP0168-20121206_9257_1_TAXON_ID_95228_ORGANISM__Vannella_sp._Strain_DIVA3_517_6_12__NCGR_SAMPLE_ID_MMETSP0168_ASSEMBLY_ACC_CAM_ASM_000044_LENGTH_271_DNA_ID_CAMNT_0001832693_DN
EP00011_Vannellida_sp_DIVA3-517-6-12_P006038_CAMPEP_0114605074_NCGR_PEP_ID_MMETSP0168-20121206_871_1_TAXON_ID_95228_ORGANISM_"Vannella_sp._Strain_DIVA3_517_6_12"_NCGR_SAMPLE_ID_MMETSP0168_ASSEMBLY_ACC_CAM_ASM_000044_LENGTH_234_DNA_ID_CAMNT_0001815921_DNA -> EP00011_Vannellida_sp_DIVA3-517-6-12_P006038_CAMPEP_0114605074_NCGR_PEP_ID_MMETSP0168-20121206_871_1_TAXON_ID_95228_ORGANISM__Vannella_sp._Strain_DIVA3_517_6_12__NCGR_SAMPLE_ID_MMETSP0168_ASSEMBLY_ACC_CAM_ASM_000044_LENGTH_234_DNA_ID_CAMNT_0001815921_DNA
EP00011_Vannellida_sp_DIVA3-517-6-12_P011392_CAMPEP_0114605710_NCGR_PEP_ID_MMETSP0168-20121206_1192_1_TAXON_ID_95228_ORGANISM_"Vannella_sp._Strain_DIVA3_517_6_12"_NCGR_SAMPLE_ID_MMETSP0168_ASSEMBLY_ACC_CAM_ASM_000044_LENGTH_372_DNA_ID_CAMNT_0001816563_DN -> EP00011_Vannellida_sp_DIVA3-517-6-12_P011392_CAMPEP_0114605710_NCGR_PEP_ID_MMETSP0168-20121206_1192_1_TAXON_ID_95228_ORGANISM__Vannella_sp._Strain_DIVA3_517_6_12__NCGR_SAMPLE_ID_MMETSP0168_ASSEMBLY_ACC_CAM_ASM_000044_LENGTH_372_DNA_ID_CAMNT_0001816563_DN
EP00012_Vannella_robusta_P007730_CAMPEP_0206196650_NCGR_PEP_ID_MMETSP0166-20121206_8579_1_ASSEMBLY_ACC_CAM_ASM_000260_TAXON_ID_95228_ORGANISM_"Vannella_robusta_Strain_DIVA3_518_3_11_1_6"_LENGTH_188_DNA_ID_CAMNT_0053614175_DNA_START_219_DNA_END_785_DNA_OR -> EP00012_Vannella_robusta_P007730_CAMPEP_0206196650_NCGR_PEP_ID_MMETSP0166-20121206_8579_1_ASSEMBLY_ACC_CAM_ASM_000260_TAXON_ID_95228_ORGANISM__Vannella_robusta_Strain_DIVA3_518_3_11_1_6__LENGTH_188_DNA_ID_CAMNT_0053614175_DNA_START_219_DNA_END_785_DNA_OR
EP00013_Stygamoeba_regulata_P009802_CAMPEP_0177667748_NCGR_PEP_ID_MMETSP0447-20121125_22303_1_TAXON_ID_0_ORGANISM_"Stygamoeba_regulata_Strain_BSH-02190019"_LENGTH_287_DNA_ID_CAMNT_0019174029_DNA_START_1_DNA_END_858_DNA_ORIENTATION_ -> EP00013_Stygamoeba_regulata_P009802_CAMPEP_0177667748_NCGR_PEP_ID_MMETSP0447-20121125_22303_1_TAXON_ID_0_ORGANISM__Stygamoeba_regulata_Strain_BSH-02190019__LENGTH_287_DNA_ID_CAMNT_0019174029_DNA_START_1_DNA_END_858_DNA_ORIENTATION_
EP00013_Stygamoeba_regulata_P018446_CAMPEP_0177667500_NCGR_PEP_ID_MMETSP0447-20121125_22157_1_TAXON_ID_0_ORGANISM_"Stygamoeba_regulata_Strain_BSH-02190019"_LENGTH_316_DNA_ID_CAMNT_0019173737_DNA_START_1_DNA_END_948_DNA_ORIENTATION_- -> EP00013_Stygamoeba_regulata_P018446_CAMPEP_0177667500_NCGR_PEP_ID_MMETSP0447-20121125_22157_1_TAXON_ID_0_ORGANISM__Stygamoeba_regulata_Strain_BSH-02190019__LENGTH_316_DNA_ID_CAMNT_0019173737_DNA_START_1_DNA_END_948_DNA_ORIENTATION_-
EP00019_Armaparvus_languidus_P007149_CAMPEP_0168590028_NCGR_PEP_ID_MMETSP0420-20121227_6334_1_TAXON_ID_498008_ORGANISM_"Pessonella_sp."_LENGTH_759_DNA_ID_CAMNT_0008625629_DNA_START_75_DNA_END_2354_DNA_ORIENTATION_ -> EP00019_Armaparvus_languidus_P007149_CAMPEP_0168590028_NCGR_PEP_ID_MMETSP0420-20121227_6334_1_TAXON_ID_498008_ORGANISM__Pessonella_sp.__LENGTH_759_DNA_ID_CAMNT_0008625629_DNA_START_75_DNA_END_2354_DNA_ORIENTATION_
EP00027_Filamoeba_sp_ATCC50430_P003773_CAMPEP_0168552418_NCGR_PEP_ID_MMETSP0413-20121227_6703_1_TAXON_ID_136452_ORGANISM_"Filamoeba_nolandi_Strain_NC-AS-23-1"_LENGTH_401_DNA_ID_CAMNT_0008583025_DNA_START_1_DNA_END_1202_DNA_ORIENTATION_- -> EP00027_Filamoeba_sp_ATCC50430_P003773_CAMPEP_0168552418_NCGR_PEP_ID_MMETSP0413-20121227_6703_1_TAXON_ID_136452_ORGANISM__Filamoeba_nolandi_Strain_NC-AS-23-1__LENGTH_401_DNA_ID_CAMNT_0008583025_DNA_START_1_DNA_END_1202_DNA_ORIENTATION_-
EP00028_Trichosphaerium_sp_Am-I-7-wt_P003452_CAMPEP_0168529350_NCGR_PEP_ID_MMETSP0405-20121227_13856_1_TAXON_ID_498012_ORGANISM_"Trichosphaerium_sp_Strain_Am-I-7_wt"_LENGTH_338_DNA_ID_CAMNT_0008553057_DNA_START_1_DNA_END_1014_DNA_ORIENTATION_ -> EP00028_Trichosphaerium_sp_Am-I-7-wt_P003452_CAMPEP_0168529350_NCGR_PEP_ID_MMETSP0405-20121227_13856_1_TAXON_ID_498012_ORGANISM__Trichosphaerium_sp_Strain_Am-I-7_wt__LENGTH_338_DNA_ID_CAMNT_0008553057_DNA_START_1_DNA_END_1014_DNA_ORIENTATION_
EP00028_Trichosphaerium_sp_Am-I-7-wt_P014433_CAMPEP_0168509188_NCGR_PEP_ID_MMETSP0405-20121227_614_1_TAXON_ID_498012_ORGANISM_"Trichosphaerium_sp_Strain_Am-I-7_wt"_LENGTH_315_DNA_ID_CAMNT_0008526573_DNA_START_1_DNA_END_948_DNA_ORIENTATION_ -> EP00028_Trichosphaerium_sp_Am-I-7-wt_P014433_CAMPEP_0168509188_NCGR_PEP_ID_MMETSP0405-20121227_614_1_TAXON_ID_498012_ORGANISM__Trichosphaerium_sp_Strain_Am-I-7_wt__LENGTH_315_DNA_ID_CAMNT_0008526573_DNA_START_1_DNA_END_948_DNA_ORIENTATION_
EP00179_Madagascaria_erythrocladioides_P007075_CAMPEP_0198309594_NCGR_PEP_ID_MMETSP1450-20131203_1939_1_TAXON_ID_753684_ORGANISM_"Madagascaria_erythrocladiodes_Strain_CCMP3234"_NCGR_SAMPLE_ID_MMETSP1450_ASSEMBLY_ACC_CAM_ASM_001115_LENGTH_325_DNA_ID_CAMNT -> EP00179_Madagascaria_erythrocladioides_P007075_CAMPEP_0198309594_NCGR_PEP_ID_MMETSP1450-20131203_1939_1_TAXON_ID_753684_ORGANISM__Madagascaria_erythrocladiodes_Strain_CCMP3234__NCGR_SAMPLE_ID_MMETSP1450_ASSEMBLY_ACC_CAM_ASM_001115_LENGTH_325_DNA_ID_CAMNT
EP00179_Madagascaria_erythrocladioides_P027782_CAMPEP_0198355420_NCGR_PEP_ID_MMETSP1450-20131203_119021_1_TAXON_ID_753684_ORGANISM_"Madagascaria_erythrocladiodes_Strain_CCMP3234"_NCGR_SAMPLE_ID_MMETSP1450_ASSEMBLY_ACC_CAM_ASM_001115_LENGTH_187_DNA_ID_CAM -> EP00179_Madagascaria_erythrocladioides_P027782_CAMPEP_0198355420_NCGR_PEP_ID_MMETSP1450-20131203_119021_1_TAXON_ID_753684_ORGANISM__Madagascaria_erythrocladiodes_Strain_CCMP3234__NCGR_SAMPLE_ID_MMETSP1450_ASSEMBLY_ACC_CAM_ASM_001115_LENGTH_187_DNA_ID_CAM
EP00181_Compsopogon_caeruleus_P006166_CAMPEP_0184681702_NCGR_PEP_ID_MMETSP0312-20130426_4685_1_TAXON_ID_31354_ORGANISM_"Compsopogon_coeruleus_Strain_SAG_36.94"_LENGTH_273_DNA_ID_CAMNT_0027132703_DNA_START_163_DNA_END_984_DNA_ORIENTATION_ -> EP00181_Compsopogon_caeruleus_P006166_CAMPEP_0184681702_NCGR_PEP_ID_MMETSP0312-20130426_4685_1_TAXON_ID_31354_ORGANISM__Compsopogon_coeruleus_Strain_SAG_36.94__LENGTH_273_DNA_ID_CAMNT_0027132703_DNA_START_163_DNA_END_984_DNA_ORIENTATION_
EP00186_Timspurckia_oligopyrenoides_P004979_CAMPEP_0182449354_NCGR_PEP_ID_MMETSP1172-20130603_33750_1_TAXON_ID_708627_ORGANISM_"Timspurckia_oligopyrenoides_Strain_CCMP3278"_LENGTH_278_DNA_ID_CAMNT_0024646605_DNA_START_1_DNA_END_836_DNA_ORIENTATION_ -> EP00186_Timspurckia_oligopyrenoides_P004979_CAMPEP_0182449354_NCGR_PEP_ID_MMETSP1172-20130603_33750_1_TAXON_ID_708627_ORGANISM__Timspurckia_oligopyrenoides_Strain_CCMP3278__LENGTH_278_DNA_ID_CAMNT_0024646605_DNA_START_1_DNA_END_836_DNA_ORIENTATION_
EP00187_Rhodella_violacea_P009943_CAMPEP_0174889574_NCGR_PEP_ID_MMETSP0167-20121228_4786_1_TAXON_ID_38298_ORGANISM_"Rhodella_maculata_Strain_CCMP736"_LENGTH_532_DNA_ID_CAMNT_0016127005_DNA_START_1_DNA_END_1595_DNA_ORIENTATION_- -> EP00187_Rhodella_violacea_P009943_CAMPEP_0174889574_NCGR_PEP_ID_MMETSP0167-20121228_4786_1_TAXON_ID_38298_ORGANISM__Rhodella_maculata_Strain_CCMP736__LENGTH_532_DNA_ID_CAMNT_0016127005_DNA_START_1_DNA_END_1595_DNA_ORIENTATION_-
EP00189_Rhodosorus_marinus_P003319_CAMPEP_0113964070_NCGR_PEP_ID_MMETSP0011_2-20120614_6896_1_TAXON_ID_101924_ORGANISM_"Rhodosorus_marinus"_LENGTH_535_DNA_ID_CAMNT_0000976253_DNA_START_1_DNA_END_1607_DNA_ORIENTATION_-_assembly_acc_CAM_ASM_000156 -> EP00189_Rhodosorus_marinus_P003319_CAMPEP_0113964070_NCGR_PEP_ID_MMETSP0011_2-20120614_6896_1_TAXON_ID_101924_ORGANISM__Rhodosorus_marinus__LENGTH_535_DNA_ID_CAMNT_0000976253_DNA_START_1_DNA_END_1607_DNA_ORIENTATION_-_assembly_acc_CAM_ASM_000156
EP00189_Rhodosorus_marinus_P011874_CAMPEP_0184740244_NCGR_PEP_ID_MMETSP0315-20130426_3250_1_TAXON_ID_101924_ORGANISM_"Rhodosorus_marinus_Strain_UTEX_LB_2760"_LENGTH_257_DNA_ID_CAMNT_0027209785_DNA_START_285_DNA_END_1058_DNA_ORIENTATION_ -> EP00189_Rhodosorus_marinus_P011874_CAMPEP_0184740244_NCGR_PEP_ID_MMETSP0315-20130426_3250_1_TAXON_ID_101924_ORGANISM__Rhodosorus_marinus_Strain_UTEX_LB_2760__LENGTH_257_DNA_ID_CAMNT_0027209785_DNA_START_285_DNA_END_1058_DNA_ORIENTATION_
EP00190_Bangiopsis_sp_CCMP1999_P006030_CAMPEP_0198725472_NCGR_PEP_ID_MMETSP1475-20131203_2780_1_TAXON_ID_ORGANISM_"Unidentified_sp._Strain_CCMP1999"_NCGR_SAMPLE_ID_MMETSP1475_ASSEMBLY_ACC_CAM_ASM_001111_LENGTH_517_DNA_ID_CAMNT_0044487259_DNA_START_1_DNA_ -> EP00190_Bangiopsis_sp_CCMP1999_P006030_CAMPEP_0198725472_NCGR_PEP_ID_MMETSP1475-20131203_2780_1_TAXON_ID_ORGANISM__Unidentified_sp._Strain_CCMP1999__NCGR_SAMPLE_ID_MMETSP1475_ASSEMBLY_ACC_CAM_ASM_001111_LENGTH_517_DNA_ID_CAMNT_0044487259_DNA_START_1_DNA_
EP00191_Tetraselmis_sp_GSL018_P016388_CAMPEP_0177596040_NCGR_PEP_ID_MMETSP0419_2-20121207_10757_1_TAXON_ID_582737_ORGANISM_"Tetraselmis_sp._Strain_GSL018"_LENGTH_580_DNA_ID_CAMNT_0019087699_DNA_START_591_DNA_END_2332_DNA_ORIENTATION_- -> EP00191_Tetraselmis_sp_GSL018_P016388_CAMPEP_0177596040_NCGR_PEP_ID_MMETSP0419_2-20121207_10757_1_TAXON_ID_582737_ORGANISM__Tetraselmis_sp._Strain_GSL018__LENGTH_580_DNA_ID_CAMNT_0019087699_DNA_START_591_DNA_END_2332_DNA_ORIENTATION_-
EP00191_Tetraselmis_sp_GSL018_P022734_CAMPEP_0177627428_NCGR_PEP_ID_MMETSP0419_2-20121207_31200_1_TAXON_ID_582737_ORGANISM_"Tetraselmis_sp._Strain_GSL018"_LENGTH_332_DNA_ID_CAMNT_0019128585_DNA_START_522_DNA_END_1520_DNA_ORIENTATION_ -> EP00191_Tetraselmis_sp_GSL018_P022734_CAMPEP_0177627428_NCGR_PEP_ID_MMETSP0419_2-20121207_31200_1_TAXON_ID_582737_ORGANISM__Tetraselmis_sp._Strain_GSL018__LENGTH_332_DNA_ID_CAMNT_0019128585_DNA_START_522_DNA_END_1520_DNA_ORIENTATION_
EP00192_Tetraselmis_astigmatica_P008896_CAMPEP_0117657176_NCGR_PEP_ID_MMETSP0804-20121206_5193_1_TAXON_ID_1074897_ORGANISM_"Tetraselmis_astigmatica_Strain_CCMP880"_LENGTH_686_DNA_ID_CAMNT_0005463617_DNA_START_1_DNA_END_2063_DNA_ORIENTATION_- -> EP00192_Tetraselmis_astigmatica_P008896_CAMPEP_0117657176_NCGR_PEP_ID_MMETSP0804-20121206_5193_1_TAXON_ID_1074897_ORGANISM__Tetraselmis_astigmatica_Strain_CCMP880__LENGTH_686_DNA_ID_CAMNT_0005463617_DNA_START_1_DNA_END_2063_DNA_ORIENTATION_-
EP00192_Tetraselmis_astigmatica_P013789_CAMPEP_0117663420_NCGR_PEP_ID_MMETSP0804-20121206_8596_1_TAXON_ID_1074897_ORGANISM_"Tetraselmis_astigmatica_Strain_CCMP880"_LENGTH_337_DNA_ID_CAMNT_0005470423_DNA_START_455_DNA_END_1468_DNA_ORIENTATION_- -> EP00192_Tetraselmis_astigmatica_P013789_CAMPEP_0117663420_NCGR_PEP_ID_MMETSP0804-20121206_8596_1_TAXON_ID_1074897_ORGANISM__Tetraselmis_astigmatica_Strain_CCMP880__LENGTH_337_DNA_ID_CAMNT_0005470423_DNA_START_455_DNA_END_1468_DNA_ORIENTATION_-
EP00193_Tetraselmis_chui_P002104_CAMPEP_0177760524_NCGR_PEP_ID_MMETSP0491_2-20121128_5311_1_TAXON_ID_63592_ORGANISM_"Tetraselmis_chuii_Strain_PLY429"_LENGTH_348_DNA_ID_CAMNT_0019276425_DNA_START_349_DNA_END_1395_DNA_ORIENTATION_- -> EP00193_Tetraselmis_chui_P002104_CAMPEP_0177760524_NCGR_PEP_ID_MMETSP0491_2-20121128_5311_1_TAXON_ID_63592_ORGANISM__Tetraselmis_chuii_Strain_PLY429__LENGTH_348_DNA_ID_CAMNT_0019276425_DNA_START_349_DNA_END_1395_DNA_ORIENTATION_-
EP00193_Tetraselmis_chui_P002256_CAMPEP_0177768262_NCGR_PEP_ID_MMETSP0491_2-20121128_9619_1_TAXON_ID_63592_ORGANISM_"Tetraselmis_chuii_Strain_PLY429"_LENGTH_428_DNA_ID_CAMNT_0019285041_DNA_START_1_DNA_END_1285_DNA_ORIENTATION_- -> EP00193_Tetraselmis_chui_P002256_CAMPEP_0177768262_NCGR_PEP_ID_MMETSP0491_2-20121128_9619_1_TAXON_ID_63592_ORGANISM__Tetraselmis_chuii_Strain_PLY429__LENGTH_428_DNA_ID_CAMNT_0019285041_DNA_START_1_DNA_END_1285_DNA_ORIENTATION_-
EP00193_Tetraselmis_chui_P004402_CAMPEP_0177759032_NCGR_PEP_ID_MMETSP0491_2-20121128_4511_1_TAXON_ID_63592_ORGANISM_"Tetraselmis_chuii_Strain_PLY429"_LENGTH_503_DNA_ID_CAMNT_0019274825_DNA_START_1_DNA_END_1512_DNA_ORIENTATION_- -> EP00193_Tetraselmis_chui_P004402_CAMPEP_0177759032_NCGR_PEP_ID_MMETSP0491_2-20121128_4511_1_TAXON_ID_63592_ORGANISM__Tetraselmis_chuii_Strain_PLY429__LENGTH_503_DNA_ID_CAMNT_0019274825_DNA_START_1_DNA_END_1512_DNA_ORIENTATION_-
EP00195_Chlamydomonas_chlamydogama_P004886_CAMPEP_0202899386_NCGR_PEP_ID_MMETSP1392-20130828_7635_1_ASSEMBLY_ACC_CAM_ASM_000868_TAXON_ID_225041_ORGANISM_"Chlamydomonas_chlamydogama_Strain_SAG_11-48b"_LENGTH_389_DNA_ID_CAMNT_0049585553_DNA_START_272_DNA_E -> EP00195_Chlamydomonas_chlamydogama_P004886_CAMPEP_0202899386_NCGR_PEP_ID_MMETSP1392-20130828_7635_1_ASSEMBLY_ACC_CAM_ASM_000868_TAXON_ID_225041_ORGANISM__Chlamydomonas_chlamydogama_Strain_SAG_11-48b__LENGTH_389_DNA_ID_CAMNT_0049585553_DNA_START_272_DNA_E
EP00195_Chlamydomonas_chlamydogama_P006142_CAMPEP_0202890336_NCGR_PEP_ID_MMETSP1392-20130828_779_1_ASSEMBLY_ACC_CAM_ASM_000868_TAXON_ID_225041_ORGANISM_"Chlamydomonas_chlamydogama_Strain_SAG_11-48b"_LENGTH_443_DNA_ID_CAMNT_0049573885_DNA_START_262_DNA_EN -> EP00195_Chlamydomonas_chlamydogama_P006142_CAMPEP_0202890336_NCGR_PEP_ID_MMETSP1392-20130828_779_1_ASSEMBLY_ACC_CAM_ASM_000868_TAXON_ID_225041_ORGANISM__Chlamydomonas_chlamydogama_Strain_SAG_11-48b__LENGTH_443_DNA_ID_CAMNT_0049573885_DNA_START_262_DNA_EN
EP00197_Chlamydomonas_leiostraca_P011177_CAMPEP_0202860650_NCGR_PEP_ID_MMETSP1391-20130828_2287_1_ASSEMBLY_ACC_CAM_ASM_000867_TAXON_ID_1034604_ORGANISM_"Chlamydomonas_leiostraca_Strain_SAG_11-49"_LENGTH_407_DNA_ID_CAMNT_0049539863_DNA_START_95_DNA_END_13 -> EP00197_Chlamydomonas_leiostraca_P011177_CAMPEP_0202860650_NCGR_PEP_ID_MMETSP1391-20130828_2287_1_ASSEMBLY_ACC_CAM_ASM_000867_TAXON_ID_1034604_ORGANISM__Chlamydomonas_leiostraca_Strain_SAG_11-49__LENGTH_407_DNA_ID_CAMNT_0049539863_DNA_START_95_DNA_END_13
EP00197_Chlamydomonas_leiostraca_P013120_CAMPEP_0202869732_NCGR_PEP_ID_MMETSP1391-20130828_12615_1_ASSEMBLY_ACC_CAM_ASM_000867_TAXON_ID_1034604_ORGANISM_"Chlamydomonas_leiostraca_Strain_SAG_11-49"_LENGTH_456_DNA_ID_CAMNT_0049550081_DNA_START_164_DNA_END_ -> EP00197_Chlamydomonas_leiostraca_P013120_CAMPEP_0202869732_NCGR_PEP_ID_MMETSP1391-20130828_12615_1_ASSEMBLY_ACC_CAM_ASM_000867_TAXON_ID_1034604_ORGANISM__Chlamydomonas_leiostraca_Strain_SAG_11-49__LENGTH_456_DNA_ID_CAMNT_0049550081_DNA_START_164_DNA_END_
EP00197_Chlamydomonas_leiostraca_P014174_CAMPEP_0202879476_NCGR_PEP_ID_MMETSP1391-20130828_33668_1_ASSEMBLY_ACC_CAM_ASM_000867_TAXON_ID_1034604_ORGANISM_"Chlamydomonas_leiostraca_Strain_SAG_11-49"_LENGTH_508_DNA_ID_CAMNT_0049561833_DNA_START_1_DNA_END_15 -> EP00197_Chlamydomonas_leiostraca_P014174_CAMPEP_0202879476_NCGR_PEP_ID_MMETSP1391-20130828_33668_1_ASSEMBLY_ACC_CAM_ASM_000867_TAXON_ID_1034604_ORGANISM__Chlamydomonas_leiostraca_Strain_SAG_11-49__LENGTH_508_DNA_ID_CAMNT_0049561833_DNA_START_1_DNA_END_15
EP00199_Chlamydomonas_sp_CCMP681_P002290_CAMPEP_0119106268_NCGR_PEP_ID_MMETSP1180-20130426_4015_1_TAXON_ID_3052_ORGANISM_"Chlamydomonas_cf_sp_Strain_CCMP681"_NCGR_SAMPLE_ID_MMETSP1180_ASSEMBLY_ACC_CAM_ASM_000741_LENGTH_394_DNA_ID_CAMNT_0007091569_DNA_STA -> EP00199_Chlamydomonas_sp_CCMP681_P002290_CAMPEP_0119106268_NCGR_PEP_ID_MMETSP1180-20130426_4015_1_TAXON_ID_3052_ORGANISM__Chlamydomonas_cf_sp_Strain_CCMP681__NCGR_SAMPLE_ID_MMETSP1180_ASSEMBLY_ACC_CAM_ASM_000741_LENGTH_394_DNA_ID_CAMNT_0007091569_DNA_STA
EP00200_Dunaliella_tertiolecta_P003705_CAMPEP_0202354270_NCGR_PEP_ID_MMETSP1126-20121109_9666_1_ASSEMBLY_ACC_CAM_ASM_000457_TAXON_ID_3047_ORGANISM_"Dunaliella_tertiolecta_Strain_CCMP1320"_LENGTH_720_DNA_ID_CAMNT_0048946721_DNA_START_184_DNA_END_2346_DNA_ -> EP00200_Dunaliella_tertiolecta_P003705_CAMPEP_0202354270_NCGR_PEP_ID_MMETSP1126-20121109_9666_1_ASSEMBLY_ACC_CAM_ASM_000457_TAXON_ID_3047_ORGANISM__Dunaliella_tertiolecta_Strain_CCMP1320__LENGTH_720_DNA_ID_CAMNT_0048946721_DNA_START_184_DNA_END_2346_DNA_
EP00200_Dunaliella_tertiolecta_P015817_CAMPEP_0202412624_NCGR_PEP_ID_MMETSP1128-20130828_26359_1_ASSEMBLY_ACC_CAM_ASM_000463_TAXON_ID_3047_ORGANISM_"Dunaliella_tertiolecta_Strain_CCMP1320"_LENGTH_385_DNA_ID_CAMNT_0049018575_DNA_START_1_DNA_END_1153_DNA_O -> EP00200_Dunaliella_tertiolecta_P015817_CAMPEP_0202412624_NCGR_PEP_ID_MMETSP1128-20130828_26359_1_ASSEMBLY_ACC_CAM_ASM_000463_TAXON_ID_3047_ORGANISM__Dunaliella_tertiolecta_Strain_CCMP1320__LENGTH_385_DNA_ID_CAMNT_0049018575_DNA_START_1_DNA_END_1153_DNA_O
EP00201_Polytomella_parva_P012807_CAMPEP_0175063538_NCGR_PEP_ID_MMETSP0052_2-20121109_14815_1_TAXON_ID_51329_ORGANISM_"Polytomella_parva_Strain_SAG_63-3"_NCGR_SAMPLE_ID_MMETSP0052_2_ASSEMBLY_ACC_CAM_ASM_000194_LENGTH_554_DNA_ID_CAMNT_0016329753_DNA_START -> EP00201_Polytomella_parva_P012807_CAMPEP_0175063538_NCGR_PEP_ID_MMETSP0052_2-20121109_14815_1_TAXON_ID_51329_ORGANISM__Polytomella_parva_Strain_SAG_63-3__NCGR_SAMPLE_ID_MMETSP0052_2_ASSEMBLY_ACC_CAM_ASM_000194_LENGTH_554_DNA_ID_CAMNT_0016329753_DNA_START
EP00201_Polytomella_parva_P015643_CAMPEP_0175057230_NCGR_PEP_ID_MMETSP0052_2-20121109_11142_1_TAXON_ID_51329_ORGANISM_"Polytomella_parva_Strain_SAG_63-3"_NCGR_SAMPLE_ID_MMETSP0052_2_ASSEMBLY_ACC_CAM_ASM_000194_LENGTH_694_DNA_ID_CAMNT_0016322407_DNA_START -> EP00201_Polytomella_parva_P015643_CAMPEP_0175057230_NCGR_PEP_ID_MMETSP0052_2-20121109_11142_1_TAXON_ID_51329_ORGANISM__Polytomella_parva_Strain_SAG_63-3__NCGR_SAMPLE_ID_MMETSP0052_2_ASSEMBLY_ACC_CAM_ASM_000194_LENGTH_694_DNA_ID_CAMNT_0016322407_DNA_START
EP00208_Stichococcus_sp_RCC1054_P000067_CAMPEP_0206142800_NCGR_PEP_ID_MMETSP1473-20131121_18245_1_ASSEMBLY_ACC_CAM_ASM_001109_TAXON_ID_1461547_ORGANISM_"Stichococcus_sp_Strain_RCC1054"_LENGTH_405_DNA_ID_CAMNT_0053537933_DNA_START_145_DNA_END_1361_DNA_ORI -> EP00208_Stichococcus_sp_RCC1054_P000067_CAMPEP_0206142800_NCGR_PEP_ID_MMETSP1473-20131121_18245_1_ASSEMBLY_ACC_CAM_ASM_001109_TAXON_ID_1461547_ORGANISM__Stichococcus_sp_Strain_RCC1054__LENGTH_405_DNA_ID_CAMNT_0053537933_DNA_START_145_DNA_END_1361_DNA_ORI
EP00208_Stichococcus_sp_RCC1054_P000604_CAMPEP_0206144284_NCGR_PEP_ID_MMETSP1473-20131121_23610_1_ASSEMBLY_ACC_CAM_ASM_001109_TAXON_ID_1461547_ORGANISM_"Stichococcus_sp_Strain_RCC1054"_LENGTH_483_DNA_ID_CAMNT_0053540059_DNA_START_1_DNA_END_1452_DNA_ORIEN -> EP00208_Stichococcus_sp_RCC1054_P000604_CAMPEP_0206144284_NCGR_PEP_ID_MMETSP1473-20131121_23610_1_ASSEMBLY_ACC_CAM_ASM_001109_TAXON_ID_1461547_ORGANISM__Stichococcus_sp_Strain_RCC1054__LENGTH_483_DNA_ID_CAMNT_0053540059_DNA_START_1_DNA_END_1452_DNA_ORIEN
EP00208_Stichococcus_sp_RCC1054_P006092_CAMPEP_0206134752_NCGR_PEP_ID_MMETSP1473-20131121_188_1_ASSEMBLY_ACC_CAM_ASM_001109_TAXON_ID_1461547_ORGANISM_"Stichococcus_sp_Strain_RCC1054"_LENGTH_1205_DNA_ID_CAMNT_0053526373_DNA_START_386_DNA_END_4003_DNA_ORIE -> EP00208_Stichococcus_sp_RCC1054_P006092_CAMPEP_0206134752_NCGR_PEP_ID_MMETSP1473-20131121_188_1_ASSEMBLY_ACC_CAM_ASM_001109_TAXON_ID_1461547_ORGANISM__Stichococcus_sp_Strain_RCC1054__LENGTH_1205_DNA_ID_CAMNT_0053526373_DNA_START_386_DNA_END_4003_DNA_ORIE
EP00211_Chloroparvula_japonica_P005914_CAMPEP_0119150706_NCGR_PEP_ID_MMETSP1310-20130426_45276_1_TAXON_ID_464262_ORGANISM_"Genus_nov._species_nov._Strain_RCC2339"_LENGTH_365_DNA_ID_CAMNT_0007142929_DNA_START_1_DNA_END_1093_DNA_ORIENTATION_- -> EP00211_Chloroparvula_japonica_P005914_CAMPEP_0119150706_NCGR_PEP_ID_MMETSP1310-20130426_45276_1_TAXON_ID_464262_ORGANISM__Genus_nov._species_nov._Strain_RCC2339__LENGTH_365_DNA_ID_CAMNT_0007142929_DNA_START_1_DNA_END_1093_DNA_ORIENTATION_-
EP00211_Chloroparvula_japonica_P014343_CAMPEP_0119134890_NCGR_PEP_ID_MMETSP1310-20130426_18167_1_TAXON_ID_464262_ORGANISM_"Genus_nov._species_nov._Strain_RCC2339"_LENGTH_254_DNA_ID_CAMNT_0007125733_DNA_START_1_DNA_END_758_DNA_ORIENTATION_- -> EP00211_Chloroparvula_japonica_P014343_CAMPEP_0119134890_NCGR_PEP_ID_MMETSP1310-20130426_18167_1_TAXON_ID_464262_ORGANISM__Genus_nov._species_nov._Strain_RCC2339__LENGTH_254_DNA_ID_CAMNT_0007125733_DNA_START_1_DNA_END_758_DNA_ORIENTATION_-
EP00212_Chloropicon_laureae_P004529_CAMPEP_0197495572_NCGR_PEP_ID_MMETSP1311-20131121_37304_1_TAXON_ID_464262_ORGANISM_"Genus_nov._species_nov._Strain_RCC856"_LENGTH_425_DNA_ID_CAMNT_0043041081_DNA_START_1_DNA_END_1278_DNA_ORIENTATION_- -> EP00212_Chloropicon_laureae_P004529_CAMPEP_0197495572_NCGR_PEP_ID_MMETSP1311-20131121_37304_1_TAXON_ID_464262_ORGANISM__Genus_nov._species_nov._Strain_RCC856__LENGTH_425_DNA_ID_CAMNT_0043041081_DNA_START_1_DNA_END_1278_DNA_ORIENTATION_-
EP00215_Chloropicon_roscoffensis_P010969_CAMPEP_0196650536_NCGR_PEP_ID_MMETSP1085-20130531_16899_1_TAXON_ID_41879_ORGANISM_"Pycnococcus_sp_Strain_CCMP1998"_NCGR_SAMPLE_ID_MMETSP1085_ASSEMBLY_ACC_CAM_ASM_000807_LENGTH_425_DNA_ID_CAMNT_0041980433_DNA_START -> EP00215_Chloropicon_roscoffensis_P010969_CAMPEP_0196650536_NCGR_PEP_ID_MMETSP1085-20130531_16899_1_TAXON_ID_41879_ORGANISM__Pycnococcus_sp_Strain_CCMP1998__NCGR_SAMPLE_ID_MMETSP1085_ASSEMBLY_ACC_CAM_ASM_000807_LENGTH_425_DNA_ID_CAMNT_0041980433_DNA_START
EP00216_Chloropicon_sp_CCMP2111_P005625_CAMPEP_0198234198_NCGR_PEP_ID_MMETSP1446-20131203_274_1_TAXON_ID_1461542_ORGANISM_"Unidentified_sp_Strain_CCMP2111"_NCGR_SAMPLE_ID_MMETSP1446_ASSEMBLY_ACC_CAM_ASM_001112_LENGTH_452_DNA_ID_CAMNT_0043914939_DNA_START -> EP00216_Chloropicon_sp_CCMP2111_P005625_CAMPEP_0198234198_NCGR_PEP_ID_MMETSP1446-20131203_274_1_TAXON_ID_1461542_ORGANISM__Unidentified_sp_Strain_CCMP2111__NCGR_SAMPLE_ID_MMETSP1446_ASSEMBLY_ACC_CAM_ASM_001112_LENGTH_452_DNA_ID_CAMNT_0043914939_DNA_START
EP00217_Crustomastix_stigmatica_P007422_CAMPEP_0183791892_NCGR_PEP_ID_MMETSP0803_2-20130417_2179_1_TAXON_ID_195967_ORGANISM_"Crustomastix_stigmata_Strain_CCMP3273"_LENGTH_323_DNA_ID_CAMNT_0026036225_DNA_START_1_DNA_END_967_DNA_ORIENTATION_- -> EP00217_Crustomastix_stigmatica_P007422_CAMPEP_0183791892_NCGR_PEP_ID_MMETSP0803_2-20130417_2179_1_TAXON_ID_195967_ORGANISM__Crustomastix_stigmata_Strain_CCMP3273__LENGTH_323_DNA_ID_CAMNT_0026036225_DNA_START_1_DNA_END_967_DNA_ORIENTATION_-
EP00218_Dolichomastix_sp_CCMP3274_P002074_CAMPEP_0170164276_NCGR_PEP_ID_MMETSP0033_2-20121228_78021_1_TAXON_ID_195969_ORGANISM_"Dolichomastix_tenuilepis_Strain_CCMP3274"_LENGTH_650_DNA_ID_CAMNT_0010401919_DNA_START_1_DNA_END_1954_DNA_ORIENTATION_ -> EP00218_Dolichomastix_sp_CCMP3274_P002074_CAMPEP_0170164276_NCGR_PEP_ID_MMETSP0033_2-20121228_78021_1_TAXON_ID_195969_ORGANISM__Dolichomastix_tenuilepis_Strain_CCMP3274__LENGTH_650_DNA_ID_CAMNT_0010401919_DNA_START_1_DNA_END_1954_DNA_ORIENTATION_
EP00223_Ostreococcus_mediterraneus_P001591_CAMPEP_0179713454_NCGR_PEP_ID_MMETSP0938-20121108_330_1_TAXON_ID_548131_ORGANISM_"Ostreococcus_mediterraneus_Strain_clade-D-RCC1107"_NCGR_SAMPLE_ID_MMETSP0938_ASSEMBLY_ACC_CAM_ASM_000576_LENGTH_302_DNA_ID_CAMNT_ -> EP00223_Ostreococcus_mediterraneus_P001591_CAMPEP_0179713454_NCGR_PEP_ID_MMETSP0938-20121108_330_1_TAXON_ID_548131_ORGANISM__Ostreococcus_mediterraneus_Strain_clade-D-RCC1107__NCGR_SAMPLE_ID_MMETSP0938_ASSEMBLY_ACC_CAM_ASM_000576_LENGTH_302_DNA_ID_CAMNT_
EP00227_Mantoniella_beaufortii_P010765_CAMPEP_0197576924_NCGR_PEP_ID_MMETSP1326-20131121_1745_1_TAXON_ID_1155430_ORGANISM_"Genus_nov._species_nov._Strain_RCC2288"_LENGTH_285_DNA_ID_CAMNT_0043139905_DNA_START_221_DNA_END_1077_DNA_ORIENTATION_ -> EP00227_Mantoniella_beaufortii_P010765_CAMPEP_0197576924_NCGR_PEP_ID_MMETSP1326-20131121_1745_1_TAXON_ID_1155430_ORGANISM__Genus_nov._species_nov._Strain_RCC2288__LENGTH_285_DNA_ID_CAMNT_0043139905_DNA_START_221_DNA_END_1077_DNA_ORIENTATION_
EP00230_Micromonas_polaris_P010722_CAMPEP_0197123228_NCGR_PEP_ID_MMETSP1390-20130617_6033_1_TAXON_ID_38833_ORGANISM_"Micromonas_sp._Strain_CCMP2099"_LENGTH_435_DNA_ID_CAMNT_0042565269_DNA_START_1_DNA_END_1302_DNA_ORIENTATION_ -> EP00230_Micromonas_polaris_P010722_CAMPEP_0197123228_NCGR_PEP_ID_MMETSP1390-20130617_6033_1_TAXON_ID_38833_ORGANISM__Micromonas_sp._Strain_CCMP2099__LENGTH_435_DNA_ID_CAMNT_0042565269_DNA_START_1_DNA_END_1302_DNA_ORIENTATION_
EP00232_Nephroselmis_pyriformis_P011761_CAMPEP_0182894994_NCGR_PEP_ID_MMETSP0034_2-20130328_25417_1_TAXON_ID_156128_ORGANISM_"Nephroselmis_pyriformis_Strain_CCMP717"_LENGTH_238_DNA_ID_CAMNT_0025028799_DNA_START_1_DNA_END_712_DNA_ORIENTATION_ -> EP00232_Nephroselmis_pyriformis_P011761_CAMPEP_0182894994_NCGR_PEP_ID_MMETSP0034_2-20130328_25417_1_TAXON_ID_156128_ORGANISM__Nephroselmis_pyriformis_Strain_CCMP717__LENGTH_238_DNA_ID_CAMNT_0025028799_DNA_START_1_DNA_END_712_DNA_ORIENTATION_
EP00232_Nephroselmis_pyriformis_P014552_CAMPEP_0182902074_NCGR_PEP_ID_MMETSP0034_2-20130328_30180_1_TAXON_ID_156128_ORGANISM_"Nephroselmis_pyriformis_Strain_CCMP717"_LENGTH_254_DNA_ID_CAMNT_0025036649_DNA_START_124_DNA_END_885_DNA_ORIENTATION_ -> EP00232_Nephroselmis_pyriformis_P014552_CAMPEP_0182902074_NCGR_PEP_ID_MMETSP0034_2-20130328_30180_1_TAXON_ID_156128_ORGANISM__Nephroselmis_pyriformis_Strain_CCMP717__LENGTH_254_DNA_ID_CAMNT_0025036649_DNA_START_124_DNA_END_885_DNA_ORIENTATION_
EP00232_Nephroselmis_pyriformis_P029563_CAMPEP_0182855506_NCGR_PEP_ID_MMETSP0034_2-20130328_1878_1_TAXON_ID_156128_ORGANISM_"Nephroselmis_pyriformis_Strain_CCMP717"_LENGTH_435_DNA_ID_CAMNT_0024986479_DNA_START_1_DNA_END_1307_DNA_ORIENTATION_ -> EP00232_Nephroselmis_pyriformis_P029563_CAMPEP_0182855506_NCGR_PEP_ID_MMETSP0034_2-20130328_1878_1_TAXON_ID_156128_ORGANISM__Nephroselmis_pyriformis_Strain_CCMP717__LENGTH_435_DNA_ID_CAMNT_0024986479_DNA_START_1_DNA_END_1307_DNA_ORIENTATION_
EP00235_Prasinoderma_singulare_P000207_CAMPEP_0119185590_NCGR_PEP_ID_MMETSP1315-20130426_68593_1_TAXON_ID_676789_ORGANISM_"Prasinoderma_singularis_Strain_RCC927"_LENGTH_1216_DNA_ID_CAMNT_0007180023_DNA_START_1_DNA_END_3649_DNA_ORIENTATION_- -> EP00235_Prasinoderma_singulare_P000207_CAMPEP_0119185590_NCGR_PEP_ID_MMETSP1315-20130426_68593_1_TAXON_ID_676789_ORGANISM__Prasinoderma_singularis_Strain_RCC927__LENGTH_1216_DNA_ID_CAMNT_0007180023_DNA_START_1_DNA_END_3649_DNA_ORIENTATION_-
EP00235_Prasinoderma_singulare_P004321_CAMPEP_0119165654_NCGR_PEP_ID_MMETSP1315-20130426_5282_1_TAXON_ID_676789_ORGANISM_"Prasinoderma_singularis_Strain_RCC927"_LENGTH_340_DNA_ID_CAMNT_0007158951_DNA_START_1_DNA_END_1018_DNA_ORIENTATION_- -> EP00235_Prasinoderma_singulare_P004321_CAMPEP_0119165654_NCGR_PEP_ID_MMETSP1315-20130426_5282_1_TAXON_ID_676789_ORGANISM__Prasinoderma_singularis_Strain_RCC927__LENGTH_340_DNA_ID_CAMNT_0007158951_DNA_START_1_DNA_END_1018_DNA_ORIENTATION_-
EP00236_Picocystis_salinarum_P000602_CAMPEP_0183823440_NCGR_PEP_ID_MMETSP0807_2-20130328_61_1_TAXON_ID_88271_ORGANISM_"Picocystis_salinarum_Strain_CCMP1897"_LENGTH_825_DNA_ID_CAMNT_0026068339_DNA_START_1_DNA_END_2476_DNA_ORIENTATION_ -> EP00236_Picocystis_salinarum_P000602_CAMPEP_0183823440_NCGR_PEP_ID_MMETSP0807_2-20130328_61_1_TAXON_ID_88271_ORGANISM__Picocystis_salinarum_Strain_CCMP1897__LENGTH_825_DNA_ID_CAMNT_0026068339_DNA_START_1_DNA_END_2476_DNA_ORIENTATION_
EP00237_Pycnococcus_provasolii_P001693_CAMPEP_0119205850_NCGR_PEP_ID_MMETSP1316-20130426_40092_1_TAXON_ID_41880_ORGANISM_"Pycnococcus_provasolii_Strain_RCC2336"_LENGTH_358_DNA_ID_CAMNT_0007202245_DNA_START_803_DNA_END_1879_DNA_ORIENTATION_ -> EP00237_Pycnococcus_provasolii_P001693_CAMPEP_0119205850_NCGR_PEP_ID_MMETSP1316-20130426_40092_1_TAXON_ID_41880_ORGANISM__Pycnococcus_provasolii_Strain_RCC2336__LENGTH_358_DNA_ID_CAMNT_0007202245_DNA_START_803_DNA_END_1879_DNA_ORIENTATION_
EP00238_Polyblepharides_amylifera_P000717_CAMPEP_0196572140_NCGR_PEP_ID_MMETSP1081-20130531_2236_1_TAXON_ID_36882_ORGANISM_"Pyramimonas_amylifera_Strain_CCMP720"_LENGTH_489_DNA_ID_CAMNT_0041889347_DNA_START_261_DNA_END_1730_DNA_ORIENTATION_- -> EP00238_Polyblepharides_amylifera_P000717_CAMPEP_0196572140_NCGR_PEP_ID_MMETSP1081-20130531_2236_1_TAXON_ID_36882_ORGANISM__Pyramimonas_amylifera_Strain_CCMP720__LENGTH_489_DNA_ID_CAMNT_0041889347_DNA_START_261_DNA_END_1730_DNA_ORIENTATION_-
EP00238_Polyblepharides_amylifera_P009827_CAMPEP_0196580660_NCGR_PEP_ID_MMETSP1081-20130531_29879_1_TAXON_ID_36882_ORGANISM_"Pyramimonas_amylifera_Strain_CCMP720"_LENGTH_275_DNA_ID_CAMNT_0041900585_DNA_START_68_DNA_END_895_DNA_ORIENTATION_- -> EP00238_Polyblepharides_amylifera_P009827_CAMPEP_0196580660_NCGR_PEP_ID_MMETSP1081-20130531_29879_1_TAXON_ID_36882_ORGANISM__Pyramimonas_amylifera_Strain_CCMP720__LENGTH_275_DNA_ID_CAMNT_0041900585_DNA_START_68_DNA_END_895_DNA_ORIENTATION_-
EP00239_Pterosperma_sp_CCMP1384_P002372_CAMPEP_0197850102_NCGR_PEP_ID_MMETSP1438-20131217_14235_1_TAXON_ID_1461541_ORGANISM_"Pterosperma_sp._Strain_CCMP1384"_LENGTH_331_DNA_ID_CAMNT_0043463081_DNA_START_233_DNA_END_1225_DNA_ORIENTATION_- -> EP00239_Pterosperma_sp_CCMP1384_P002372_CAMPEP_0197850102_NCGR_PEP_ID_MMETSP1438-20131217_14235_1_TAXON_ID_1461541_ORGANISM__Pterosperma_sp._Strain_CCMP1384__LENGTH_331_DNA_ID_CAMNT_0043463081_DNA_START_233_DNA_END_1225_DNA_ORIENTATION_-
EP00239_Pterosperma_sp_CCMP1384_P002786_CAMPEP_0197843546_NCGR_PEP_ID_MMETSP1438-20131217_423_1_TAXON_ID_1461541_ORGANISM_"Pterosperma_sp._Strain_CCMP1384"_LENGTH_577_DNA_ID_CAMNT_0043453747_DNA_START_336_DNA_END_2069_DNA_ORIENTATION_ -> EP00239_Pterosperma_sp_CCMP1384_P002786_CAMPEP_0197843546_NCGR_PEP_ID_MMETSP1438-20131217_423_1_TAXON_ID_1461541_ORGANISM__Pterosperma_sp._Strain_CCMP1384__LENGTH_577_DNA_ID_CAMNT_0043453747_DNA_START_336_DNA_END_2069_DNA_ORIENTATION_
EP00240_Pyramimonas_obovata_P001310_CAMPEP_0118933640_NCGR_PEP_ID_MMETSP1169-20130426_12101_1_TAXON_ID_36882_ORGANISM_"Pyramimonas_obovata_Strain_CCMP722"_LENGTH_463_DNA_ID_CAMNT_0006876429_DNA_START_316_DNA_END_1707_DNA_ORIENTATION_ -> EP00240_Pyramimonas_obovata_P001310_CAMPEP_0118933640_NCGR_PEP_ID_MMETSP1169-20130426_12101_1_TAXON_ID_36882_ORGANISM__Pyramimonas_obovata_Strain_CCMP722__LENGTH_463_DNA_ID_CAMNT_0006876429_DNA_START_316_DNA_END_1707_DNA_ORIENTATION_
EP00240_Pyramimonas_obovata_P015814_CAMPEP_0118939332_NCGR_PEP_ID_MMETSP1169-20130426_28599_1_TAXON_ID_36882_ORGANISM_"Pyramimonas_obovata_Strain_CCMP722"_LENGTH_274_DNA_ID_CAMNT_0006883579_DNA_START_388_DNA_END_1212_DNA_ORIENTATION_- -> EP00240_Pyramimonas_obovata_P015814_CAMPEP_0118939332_NCGR_PEP_ID_MMETSP1169-20130426_28599_1_TAXON_ID_36882_ORGANISM__Pyramimonas_obovata_Strain_CCMP722__LENGTH_274_DNA_ID_CAMNT_0006883579_DNA_START_388_DNA_END_1212_DNA_ORIENTATION_-
EP00241_Pyramimonas_parkeae_P001702_CAMPEP_0114232060_NCGR_PEP_ID_MMETSP0058-20121206_4397_1_TAXON_ID_36894_ORGANISM_"Pyramimonas_parkeae_CCMP726"_LENGTH_471_DNA_ID_CAMNT_0001343493_DNA_START_1_DNA_END_1415_DNA_ORIENTATION_ -> EP00241_Pyramimonas_parkeae_P001702_CAMPEP_0114232060_NCGR_PEP_ID_MMETSP0058-20121206_4397_1_TAXON_ID_36894_ORGANISM__Pyramimonas_parkeae_CCMP726__LENGTH_471_DNA_ID_CAMNT_0001343493_DNA_START_1_DNA_END_1415_DNA_ORIENTATION_
EP00241_Pyramimonas_parkeae_P004302_CAMPEP_0114225212_NCGR_PEP_ID_MMETSP0058-20121206_537_1_TAXON_ID_36894_ORGANISM_"Pyramimonas_parkeae_CCMP726"_LENGTH_843_DNA_ID_CAMNT_0001335773_DNA_START_1_DNA_END_2529_DNA_ORIENTATION_ -> EP00241_Pyramimonas_parkeae_P004302_CAMPEP_0114225212_NCGR_PEP_ID_MMETSP0058-20121206_537_1_TAXON_ID_36894_ORGANISM__Pyramimonas_parkeae_CCMP726__LENGTH_843_DNA_ID_CAMNT_0001335773_DNA_START_1_DNA_END_2529_DNA_ORIENTATION_
EP00241_Pyramimonas_parkeae_P012236_CAMPEP_0114238978_NCGR_PEP_ID_MMETSP0058-20121206_8207_1_TAXON_ID_36894_ORGANISM_"Pyramimonas_parkeae_CCMP726"_LENGTH_281_DNA_ID_CAMNT_0001351113_DNA_START_246_DNA_END_1091_DNA_ORIENTATION_ -> EP00241_Pyramimonas_parkeae_P012236_CAMPEP_0114238978_NCGR_PEP_ID_MMETSP0058-20121206_8207_1_TAXON_ID_36894_ORGANISM__Pyramimonas_parkeae_CCMP726__LENGTH_281_DNA_ID_CAMNT_0001351113_DNA_START_246_DNA_END_1091_DNA_ORIENTATION_
EP00242_Pyramimonas_sp_CCMP2087_P011365_CAMPEP_0198219446_NCGR_PEP_ID_MMETSP1445-20131203_74335_1_TAXON_ID_36898_ORGANISM_"Pyramimonas_sp._Strain_CCMP2087"_LENGTH_274_DNA_ID_CAMNT_0043896851_DNA_START_708_DNA_END_1529_DNA_ORIENTATION_ -> EP00242_Pyramimonas_sp_CCMP2087_P011365_CAMPEP_0198219446_NCGR_PEP_ID_MMETSP1445-20131203_74335_1_TAXON_ID_36898_ORGANISM__Pyramimonas_sp._Strain_CCMP2087__LENGTH_274_DNA_ID_CAMNT_0043896851_DNA_START_708_DNA_END_1529_DNA_ORIENTATION_
EP00242_Pyramimonas_sp_CCMP2087_P015001_CAMPEP_0198213636_NCGR_PEP_ID_MMETSP1445-20131203_28983_1_TAXON_ID_36898_ORGANISM_"Pyramimonas_sp._Strain_CCMP2087"_LENGTH_301_DNA_ID_CAMNT_0043888309_DNA_START_275_DNA_END_1180_DNA_ORIENTATION_ -> EP00242_Pyramimonas_sp_CCMP2087_P015001_CAMPEP_0198213636_NCGR_PEP_ID_MMETSP1445-20131203_28983_1_TAXON_ID_36898_ORGANISM__Pyramimonas_sp._Strain_CCMP2087__LENGTH_301_DNA_ID_CAMNT_0043888309_DNA_START_275_DNA_END_1180_DNA_ORIENTATION_
EP00276_Gloeochaete_wittrockiana_P007145_CAMPEP_0184650674_NCGR_PEP_ID_MMETSP0308-20130426_8245_1_TAXON_ID_38269_ORGANISM_"Gloeochaete_witrockiana_Strain_SAG_46.84"_LENGTH_517_DNA_ID_CAMNT_0027084391_DNA_START_51_DNA_END_1604_DNA_ORIENTATION_ -> EP00276_Gloeochaete_wittrockiana_P007145_CAMPEP_0184650674_NCGR_PEP_ID_MMETSP0308-20130426_8245_1_TAXON_ID_38269_ORGANISM__Gloeochaete_witrockiana_Strain_SAG_46.84__LENGTH_517_DNA_ID_CAMNT_0027084391_DNA_START_51_DNA_END_1604_DNA_ORIENTATION_
EP00276_Gloeochaete_wittrockiana_P009729_CAMPEP_0184648534_NCGR_PEP_ID_MMETSP0308-20130426_5672_1_TAXON_ID_38269_ORGANISM_"Gloeochaete_witrockiana_Strain_SAG_46.84"_LENGTH_520_DNA_ID_CAMNT_0027080435_DNA_START_1_DNA_END_1561_DNA_ORIENTATION_- -> EP00276_Gloeochaete_wittrockiana_P009729_CAMPEP_0184648534_NCGR_PEP_ID_MMETSP0308-20130426_5672_1_TAXON_ID_38269_ORGANISM__Gloeochaete_witrockiana_Strain_SAG_46.84__LENGTH_520_DNA_ID_CAMNT_0027080435_DNA_START_1_DNA_END_1561_DNA_ORIENTATION_-
EP00276_Gloeochaete_wittrockiana_P012740_CAMPEP_0184370874_NCGR_PEP_ID_MMETSP1089-20130417_163080_1_TAXON_ID_38269_ORGANISM_"Gloeochaete_wittrockiana_Strain_SAG46.84"_NCGR_SAMPLE_ID_MMETSP1089_ASSEMBLY_ACC_CAM_ASM_000445_LENGTH_241_DNA_ID_CAMNT_002671355 -> EP00276_Gloeochaete_wittrockiana_P012740_CAMPEP_0184370874_NCGR_PEP_ID_MMETSP1089-20130417_163080_1_TAXON_ID_38269_ORGANISM__Gloeochaete_wittrockiana_Strain_SAG46.84__NCGR_SAMPLE_ID_MMETSP1089_ASSEMBLY_ACC_CAM_ASM_000445_LENGTH_241_DNA_ID_CAMNT_002671355
EP00277_Geminigera_cryophila_P033021_CAMPEP_0173132078_NCGR_PEP_ID_MMETSP1102-20130122_61030_1_TAXON_ID_49646_ORGANISM_"Geminigera_sp._Strain_Caron_Lab_Isolate"_LENGTH_313_DNA_ID_CAMNT_0014043533_DNA_START_1_DNA_END_935_DNA_ORIENTATION_- -> EP00277_Geminigera_cryophila_P033021_CAMPEP_0173132078_NCGR_PEP_ID_MMETSP1102-20130122_61030_1_TAXON_ID_49646_ORGANISM__Geminigera_sp._Strain_Caron_Lab_Isolate__LENGTH_313_DNA_ID_CAMNT_0014043533_DNA_START_1_DNA_END_935_DNA_ORIENTATION_-
EP00277_Geminigera_cryophila_P039421_CAMPEP_0173098730_NCGR_PEP_ID_MMETSP1102-20130122_34961_1_TAXON_ID_49646_ORGANISM_"Geminigera_sp._Strain_Caron_Lab_Isolate"_LENGTH_540_DNA_ID_CAMNT_0013991395_DNA_START_352_DNA_END_1973_DNA_ORIENTATION_- -> EP00277_Geminigera_cryophila_P039421_CAMPEP_0173098730_NCGR_PEP_ID_MMETSP1102-20130122_34961_1_TAXON_ID_49646_ORGANISM__Geminigera_sp._Strain_Caron_Lab_Isolate__LENGTH_540_DNA_ID_CAMNT_0013991395_DNA_START_352_DNA_END_1973_DNA_ORIENTATION_-
EP00277_Geminigera_cryophila_P042405_CAMPEP_0173097226_NCGR_PEP_ID_MMETSP1102-20130122_33684_1_TAXON_ID_49646_ORGANISM_"Geminigera_sp._Strain_Caron_Lab_Isolate"_LENGTH_657_DNA_ID_CAMNT_0013988841_DNA_START_34_DNA_END_2004_DNA_ORIENTATION_ -> EP00277_Geminigera_cryophila_P042405_CAMPEP_0173097226_NCGR_PEP_ID_MMETSP1102-20130122_33684_1_TAXON_ID_49646_ORGANISM__Geminigera_sp._Strain_Caron_Lab_Isolate__LENGTH_657_DNA_ID_CAMNT_0013988841_DNA_START_34_DNA_END_2004_DNA_ORIENTATION_
EP00282_Hemiselmis_andersenii_P035650_CAMPEP_0169434990_NCGR_PEP_ID_MMETSP1042-20121227_4824_1_TAXON_ID_464988_ORGANISM_"Hemiselmis_andersenii_Strain_CCMP1180"_LENGTH_849_DNA_ID_CAMNT_0009545603_DNA_START_1055_DNA_END_3600_DNA_ORIENTATION_- -> EP00282_Hemiselmis_andersenii_P035650_CAMPEP_0169434990_NCGR_PEP_ID_MMETSP1042-20121227_4824_1_TAXON_ID_464988_ORGANISM__Hemiselmis_andersenii_Strain_CCMP1180__LENGTH_849_DNA_ID_CAMNT_0009545603_DNA_START_1055_DNA_END_3600_DNA_ORIENTATION_-
EP00285_Hemiselmis_virescens_P018491_CAMPEP_0173406400_NCGR_PEP_ID_MMETSP1356-20130122_64516_1_TAXON_ID_77927_ORGANISM_"Hemiselmis_virescens_Strain_PCC157"_NCGR_SAMPLE_ID_MMETSP1356_ASSEMBLY_ACC_CAM_ASM_000847_LENGTH_324_DNA_ID_CAMNT_0014367385_DNA_START -> EP00285_Hemiselmis_virescens_P018491_CAMPEP_0173406400_NCGR_PEP_ID_MMETSP1356-20130122_64516_1_TAXON_ID_77927_ORGANISM__Hemiselmis_virescens_Strain_PCC157__NCGR_SAMPLE_ID_MMETSP1356_ASSEMBLY_ACC_CAM_ASM_000847_LENGTH_324_DNA_ID_CAMNT_0014367385_DNA_START
EP00287_Rhodomonas_sp_CCMP768_P032624_CAMPEP_0202853602_NCGR_PEP_ID_MMETSP1389-20130828_90564_1_ASSEMBLY_ACC_CAM_ASM_000865_TAXON_ID_302021_ORGANISM_"Rhodomonas_sp._Strain_CCMP768"_LENGTH_504_DNA_ID_CAMNT_0049532153_DNA_START_749_DNA_END_2263_DNA_ORIENTA -> EP00287_Rhodomonas_sp_CCMP768_P032624_CAMPEP_0202853602_NCGR_PEP_ID_MMETSP1389-20130828_90564_1_ASSEMBLY_ACC_CAM_ASM_000865_TAXON_ID_302021_ORGANISM__Rhodomonas_sp._Strain_CCMP768__LENGTH_504_DNA_ID_CAMNT_0049532153_DNA_START_749_DNA_END_2263_DNA_ORIENTA
EP00291_Cryptomonas_curvata_P009451_CAMPEP_0172200722_NCGR_PEP_ID_MMETSP1050-20130122_29516_1_TAXON_ID_233186_ORGANISM_"Cryptomonas_curvata_Strain_CCAP979_52"_LENGTH_184_DNA_ID_CAMNT_0012878117_DNA_START_289_DNA_END_839_DNA_ORIENTATION_- -> EP00291_Cryptomonas_curvata_P009451_CAMPEP_0172200722_NCGR_PEP_ID_MMETSP1050-20130122_29516_1_TAXON_ID_233186_ORGANISM__Cryptomonas_curvata_Strain_CCAP979_52__LENGTH_184_DNA_ID_CAMNT_0012878117_DNA_START_289_DNA_END_839_DNA_ORIENTATION_-
EP00292_Cryptomonas_paramecium_P007025_CAMPEP_0113693628_NCGR_PEP_ID_MMETSP0038_2-20120614_19768_1_TAXON_ID_2898_ORGANISM_"Cryptomonas_paramecium"_LENGTH_456_DNA_ID_CAMNT_0000615717_DNA_START_293_DNA_END_1658_DNA_ORIENTATION_-_assembly_acc_CAM_ASM_000170 -> EP00292_Cryptomonas_paramecium_P007025_CAMPEP_0113693628_NCGR_PEP_ID_MMETSP0038_2-20120614_19768_1_TAXON_ID_2898_ORGANISM__Cryptomonas_paramecium__LENGTH_456_DNA_ID_CAMNT_0000615717_DNA_START_293_DNA_END_1658_DNA_ORIENTATION_-_assembly_acc_CAM_ASM_000170
EP00292_Cryptomonas_paramecium_P008975_CAMPEP_0113707726_NCGR_PEP_ID_MMETSP0038_2-20120614_28565_1_TAXON_ID_2898_ORGANISM_"Cryptomonas_paramecium"_LENGTH_252_DNA_ID_CAMNT_0000633311_DNA_START_1_DNA_END_755_DNA_ORIENTATION__assembly_acc_CAM_ASM_000170 -> EP00292_Cryptomonas_paramecium_P008975_CAMPEP_0113707726_NCGR_PEP_ID_MMETSP0038_2-20120614_28565_1_TAXON_ID_2898_ORGANISM__Cryptomonas_paramecium__LENGTH_252_DNA_ID_CAMNT_0000633311_DNA_START_1_DNA_END_755_DNA_ORIENTATION__assembly_acc_CAM_ASM_000170
EP00293_Proteomonas_sulcata_P010090_CAMPEP_0184309362_NCGR_PEP_ID_MMETSP1049-20130417_17547_1_TAXON_ID_77928_ORGANISM_"Proteomonas_sulcata_Strain_CCMP704"_LENGTH_370_DNA_ID_CAMNT_0026622237_DNA_START_582_DNA_END_1691_DNA_ORIENTATION_ -> EP00293_Proteomonas_sulcata_P010090_CAMPEP_0184309362_NCGR_PEP_ID_MMETSP1049-20130417_17547_1_TAXON_ID_77928_ORGANISM__Proteomonas_sulcata_Strain_CCMP704__LENGTH_370_DNA_ID_CAMNT_0026622237_DNA_START_582_DNA_END_1691_DNA_ORIENTATION_
EP00294_Goniomonas_avonlea_P001343_CAMPEP_0114574966_NCGR_PEP_ID_MMETSP0114-20121206_19682_1_TAXON_ID_31324_ORGANISM_"Goniomonas_sp_Strain_m"_LENGTH_550_DNA_ID_CAMNT_0001762429_DNA_START_1_DNA_END_1651_DNA_ORIENTATION_- -> EP00294_Goniomonas_avonlea_P001343_CAMPEP_0114574966_NCGR_PEP_ID_MMETSP0114-20121206_19682_1_TAXON_ID_31324_ORGANISM__Goniomonas_sp_Strain_m__LENGTH_550_DNA_ID_CAMNT_0001762429_DNA_START_1_DNA_END_1651_DNA_ORIENTATION_-
EP00294_Goniomonas_avonlea_P003970_CAMPEP_0114545966_NCGR_PEP_ID_MMETSP0114-20121206_3690_1_TAXON_ID_31324_ORGANISM_"Goniomonas_sp_Strain_m"_LENGTH_268_DNA_ID_CAMNT_0001730445_DNA_START_1_DNA_END_808_DNA_ORIENTATION_ -> EP00294_Goniomonas_avonlea_P003970_CAMPEP_0114545966_NCGR_PEP_ID_MMETSP0114-20121206_3690_1_TAXON_ID_31324_ORGANISM__Goniomonas_sp_Strain_m__LENGTH_268_DNA_ID_CAMNT_0001730445_DNA_START_1_DNA_END_808_DNA_ORIENTATION_
EP00294_Goniomonas_avonlea_P015822_CAMPEP_0114557756_NCGR_PEP_ID_MMETSP0114-20121206_10004_1_TAXON_ID_31324_ORGANISM_"Goniomonas_sp_Strain_m"_LENGTH_582_DNA_ID_CAMNT_0001743073_DNA_START_1_DNA_END_1743_DNA_ORIENTATION_ -> EP00294_Goniomonas_avonlea_P015822_CAMPEP_0114557756_NCGR_PEP_ID_MMETSP0114-20121206_10004_1_TAXON_ID_31324_ORGANISM__Goniomonas_sp_Strain_m__LENGTH_582_DNA_ID_CAMNT_0001743073_DNA_START_1_DNA_END_1743_DNA_ORIENTATION_
EP00295_Goniomonas_pacifica_P007681_CAMPEP_0175835148_NCGR_PEP_ID_MMETSP0107_2-20121207_16433_1_TAXON_ID_195067_ORGANISM_"Goniomonas_pacifica_Strain_CCMP1869"_NCGR_SAMPLE_ID_MMETSP0107_2_ASSEMBLY_ACC_CAM_ASM_000203_LENGTH_479_DNA_ID_CAMNT_0017148413_DNA_ -> EP00295_Goniomonas_pacifica_P007681_CAMPEP_0175835148_NCGR_PEP_ID_MMETSP0107_2-20121207_16433_1_TAXON_ID_195067_ORGANISM__Goniomonas_pacifica_Strain_CCMP1869__NCGR_SAMPLE_ID_MMETSP0107_2_ASSEMBLY_ACC_CAM_ASM_000203_LENGTH_479_DNA_ID_CAMNT_0017148413_DNA_
EP00295_Goniomonas_pacifica_P046487_CAMPEP_0175907206_NCGR_PEP_ID_MMETSP0108-20121206_5942_1_TAXON_ID_195067_ORGANISM_"Goniomonas_pacifica_Strain_CCMP1869"_NCGR_SAMPLE_ID_MMETSP0108_ASSEMBLY_ACC_CAM_ASM_000204_LENGTH_228_DNA_ID_CAMNT_0017229181_DNA_START -> EP00295_Goniomonas_pacifica_P046487_CAMPEP_0175907206_NCGR_PEP_ID_MMETSP0108-20121206_5942_1_TAXON_ID_195067_ORGANISM__Goniomonas_pacifica_Strain_CCMP1869__NCGR_SAMPLE_ID_MMETSP0108_ASSEMBLY_ACC_CAM_ASM_000204_LENGTH_228_DNA_ID_CAMNT_0017229181_DNA_START
EP00295_Goniomonas_pacifica_P049867_CAMPEP_0175923946_NCGR_PEP_ID_MMETSP0108-20121206_14836_1_TAXON_ID_195067_ORGANISM_"Goniomonas_pacifica_Strain_CCMP1869"_NCGR_SAMPLE_ID_MMETSP0108_ASSEMBLY_ACC_CAM_ASM_000204_LENGTH_449_DNA_ID_CAMNT_0017246969_DNA_STAR -> EP00295_Goniomonas_pacifica_P049867_CAMPEP_0175923946_NCGR_PEP_ID_MMETSP0108-20121206_14836_1_TAXON_ID_195067_ORGANISM__Goniomonas_pacifica_Strain_CCMP1869__NCGR_SAMPLE_ID_MMETSP0108_ASSEMBLY_ACC_CAM_ASM_000204_LENGTH_449_DNA_ID_CAMNT_0017246969_DNA_STAR
EP00297_Palpitomonas_bilix_P007524_CAMPEP_0113874624_NCGR_PEP_ID_MMETSP0780_2-20120614_4441_1_TAXON_ID_652834_ORGANISM_"Palpitomonas_bilix"_LENGTH_481_DNA_ID_CAMNT_0000860425_DNA_START_284_DNA_END_1726_DNA_ORIENTATION_-_assembly_acc_CAM_ASM_000599 -> EP00297_Palpitomonas_bilix_P007524_CAMPEP_0113874624_NCGR_PEP_ID_MMETSP0780_2-20120614_4441_1_TAXON_ID_652834_ORGANISM__Palpitomonas_bilix__LENGTH_481_DNA_ID_CAMNT_0000860425_DNA_START_284_DNA_END_1726_DNA_ORIENTATION_-_assembly_acc_CAM_ASM_000599
EP00302_Diacronema_sp_CCMP2436_P022272_CAMPEP_0179926894_NCGR_PEP_ID_MMETSP0983-20121128_8023_1_TAXON_ID_483367_ORGANISM_"non_described_non_described_Strain_CCMP_2436"_LENGTH_617_DNA_ID_CAMNT_0021830553_DNA_START_469_DNA_END_2322_DNA_ORIENTATION_ -> EP00302_Diacronema_sp_CCMP2436_P022272_CAMPEP_0179926894_NCGR_PEP_ID_MMETSP0983-20121128_8023_1_TAXON_ID_483367_ORGANISM__non_described_non_described_Strain_CCMP_2436__LENGTH_617_DNA_ID_CAMNT_0021830553_DNA_START_469_DNA_END_2322_DNA_ORIENTATION_
EP00302_Diacronema_sp_CCMP2436_P044429_CAMPEP_0180055534_NCGR_PEP_ID_MMETSP0985-20121206_3394_1_TAXON_ID_483367_ORGANISM_"non_described_non_described_Strain_CCMP_2436"_LENGTH_508_DNA_ID_CAMNT_0021985165_DNA_START_1_DNA_END_1525_DNA_ORIENTATION_ -> EP00302_Diacronema_sp_CCMP2436_P044429_CAMPEP_0180055534_NCGR_PEP_ID_MMETSP0985-20121206_3394_1_TAXON_ID_483367_ORGANISM__non_described_non_described_Strain_CCMP_2436__LENGTH_508_DNA_ID_CAMNT_0021985165_DNA_START_1_DNA_END_1525_DNA_ORIENTATION_
EP00303_Exanthemachrysis_gayraliae_P000916_CAMPEP_0205999454_NCGR_PEP_ID_MMETSP1464-20131121_862_1_ASSEMBLY_ACC_CAM_ASM_001124_TAXON_ID_119497_ORGANISM_"Exanthemachrysis_gayraliae_Strain_RCC1523"_LENGTH_452_DNA_ID_CAMNT_0053372657_DNA_START_149_DNA_END_1 -> EP00303_Exanthemachrysis_gayraliae_P000916_CAMPEP_0205999454_NCGR_PEP_ID_MMETSP1464-20131121_862_1_ASSEMBLY_ACC_CAM_ASM_001124_TAXON_ID_119497_ORGANISM__Exanthemachrysis_gayraliae_Strain_RCC1523__LENGTH_452_DNA_ID_CAMNT_0053372657_DNA_START_149_DNA_END_1
EP00306_Pavlova_sp_CCMP459_P006801_CAMPEP_0185165642_NCGR_PEP_ID_MMETSP1139-20130426_11171_1_TAXON_ID_298111_ORGANISM_"Pavlova_sp._Strain_CCMP459"_LENGTH_334_DNA_ID_CAMNT_0027731047_DNA_START_1_DNA_END_1006_DNA_ORIENTATION_ -> EP00306_Pavlova_sp_CCMP459_P006801_CAMPEP_0185165642_NCGR_PEP_ID_MMETSP1139-20130426_11171_1_TAXON_ID_298111_ORGANISM__Pavlova_sp._Strain_CCMP459__LENGTH_334_DNA_ID_CAMNT_0027731047_DNA_START_1_DNA_END_1006_DNA_ORIENTATION_
EP00306_Pavlova_sp_CCMP459_P012194_CAMPEP_0185183212_NCGR_PEP_ID_MMETSP1140-20130426_1829_1_TAXON_ID_298111_ORGANISM_"Pavlova_sp._Strain_CCMP459"_LENGTH_566_DNA_ID_CAMNT_0027749219_DNA_START_1_DNA_END_1699_DNA_ORIENTATION_- -> EP00306_Pavlova_sp_CCMP459_P012194_CAMPEP_0185183212_NCGR_PEP_ID_MMETSP1140-20130426_1829_1_TAXON_ID_298111_ORGANISM__Pavlova_sp._Strain_CCMP459__LENGTH_566_DNA_ID_CAMNT_0027749219_DNA_START_1_DNA_END_1699_DNA_ORIENTATION_-
EP00307_Rebecca_sp_RCC1486_P002476_CAMPEP_0119406936_NCGR_PEP_ID_MMETSP1335-20130426_1062_1_TAXON_ID_259385_ORGANISM_"Chrysoculter_rhomboideus_Strain_RCC1486"_LENGTH_487_DNA_ID_CAMNT_0007431029_DNA_START_1_DNA_END_1462_DNA_ORIENTATION_- -> EP00307_Rebecca_sp_RCC1486_P002476_CAMPEP_0119406936_NCGR_PEP_ID_MMETSP1335-20130426_1062_1_TAXON_ID_259385_ORGANISM__Chrysoculter_rhomboideus_Strain_RCC1486__LENGTH_487_DNA_ID_CAMNT_0007431029_DNA_START_1_DNA_END_1462_DNA_ORIENTATION_-
EP00308_Calcidiscus_leptoporus_P000961_CAMPEP_0119354920_NCGR_PEP_ID_MMETSP1334-20130426_3888_1_TAXON_ID_127549_ORGANISM_"Calcidiscus_leptoporus_Strain_RCC1130"_LENGTH_522_DNA_ID_CAMNT_0007368633_DNA_START_1_DNA_END_1569_DNA_ORIENTATION_- -> EP00308_Calcidiscus_leptoporus_P000961_CAMPEP_0119354920_NCGR_PEP_ID_MMETSP1334-20130426_3888_1_TAXON_ID_127549_ORGANISM__Calcidiscus_leptoporus_Strain_RCC1130__LENGTH_522_DNA_ID_CAMNT_0007368633_DNA_START_1_DNA_END_1569_DNA_ORIENTATION_-
EP00308_Calcidiscus_leptoporus_P012171_CAMPEP_0119354724_NCGR_PEP_ID_MMETSP1334-20130426_3707_1_TAXON_ID_127549_ORGANISM_"Calcidiscus_leptoporus_Strain_RCC1130"_LENGTH_432_DNA_ID_CAMNT_0007368375_DNA_START_1_DNA_END_1300_DNA_ORIENTATION_ -> EP00308_Calcidiscus_leptoporus_P012171_CAMPEP_0119354724_NCGR_PEP_ID_MMETSP1334-20130426_3707_1_TAXON_ID_127549_ORGANISM__Calcidiscus_leptoporus_Strain_RCC1130__LENGTH_432_DNA_ID_CAMNT_0007368375_DNA_START_1_DNA_END_1300_DNA_ORIENTATION_
EP00322_Chrysochromulina_rotalis_P013735_CAMPEP_0115844360_NCGR_PEP_ID_MMETSP0287-20121206_8789_1_TAXON_ID_412157_ORGANISM_"Chrysochromulina_rotalis_Strain_UIO044"_LENGTH_722_DNA_ID_CAMNT_0003298085_DNA_START_1_DNA_END_2167_DNA_ORIENTATION_- -> EP00322_Chrysochromulina_rotalis_P013735_CAMPEP_0115844360_NCGR_PEP_ID_MMETSP0287-20121206_8789_1_TAXON_ID_412157_ORGANISM__Chrysochromulina_rotalis_Strain_UIO044__LENGTH_722_DNA_ID_CAMNT_0003298085_DNA_START_1_DNA_END_2167_DNA_ORIENTATION_-
EP00324_Dicrateria_rotunda_P001977_CAMPEP_0206167980_NCGR_PEP_ID_MMETSP1474-20131121_30366_1_ASSEMBLY_ACC_CAM_ASM_001110_TAXON_ID_97495_ORGANISM_"Imantonia_sp._Strain_RCC918"_LENGTH_204_DNA_ID_CAMNT_0053573005_DNA_START_1_DNA_END_609_DNA_ORIENTATION_- -> EP00324_Dicrateria_rotunda_P001977_CAMPEP_0206167980_NCGR_PEP_ID_MMETSP1474-20131121_30366_1_ASSEMBLY_ACC_CAM_ASM_001110_TAXON_ID_97495_ORGANISM__Imantonia_sp._Strain_RCC918__LENGTH_204_DNA_ID_CAMNT_0053573005_DNA_START_1_DNA_END_609_DNA_ORIENTATION_-
EP00324_Dicrateria_rotunda_P006862_CAMPEP_0206162746_NCGR_PEP_ID_MMETSP1474-20131121_10637_1_ASSEMBLY_ACC_CAM_ASM_001110_TAXON_ID_97495_ORGANISM_"Imantonia_sp._Strain_RCC918"_LENGTH_566_DNA_ID_CAMNT_0053565105_DNA_START_1_DNA_END_1696_DNA_ORIENTATION_- -> EP00324_Dicrateria_rotunda_P006862_CAMPEP_0206162746_NCGR_PEP_ID_MMETSP1474-20131121_10637_1_ASSEMBLY_ACC_CAM_ASM_001110_TAXON_ID_97495_ORGANISM__Imantonia_sp._Strain_RCC918__LENGTH_566_DNA_ID_CAMNT_0053565105_DNA_START_1_DNA_END_1696_DNA_ORIENTATION_-
EP00325_Prymnesiales_sp_UTEX-LB-985_P015855_CAMPEP_0174760182_NCGR_PEP_ID_MMETSP1094-20130205_108644_1_TAXON_ID_156173_ORGANISM_"Chrysochromulina_brevifilum_Strain_UTEX_LB_985"_LENGTH_480_DNA_ID_CAMNT_0015966123_DNA_START_1_DNA_END_1443_DNA_ORIENTATION_- -> EP00325_Prymnesiales_sp_UTEX-LB-985_P015855_CAMPEP_0174760182_NCGR_PEP_ID_MMETSP1094-20130205_108644_1_TAXON_ID_156173_ORGANISM__Chrysochromulina_brevifilum_Strain_UTEX_LB_985__LENGTH_480_DNA_ID_CAMNT_0015966123_DNA_START_1_DNA_END_1443_DNA_ORIENTATION_-
EP00325_Prymnesiales_sp_UTEX-LB-985_P028315_CAMPEP_0174739384_NCGR_PEP_ID_MMETSP1094-20130205_71516_1_TAXON_ID_156173_ORGANISM_"Chrysochromulina_brevifilum_Strain_UTEX_LB_985"_LENGTH_223_DNA_ID_CAMNT_0015942947_DNA_START_1_DNA_END_672_DNA_ORIENTATION_- -> EP00325_Prymnesiales_sp_UTEX-LB-985_P028315_CAMPEP_0174739384_NCGR_PEP_ID_MMETSP1094-20130205_71516_1_TAXON_ID_156173_ORGANISM__Chrysochromulina_brevifilum_Strain_UTEX_LB_985__LENGTH_223_DNA_ID_CAMNT_0015942947_DNA_START_1_DNA_END_672_DNA_ORIENTATION_-
EP00327_Prymnesium_parvum_P018184_CAMPEP_0113283722_NCGR_PEP_ID_MMETSP0008_2-20120614_29610_1_TAXON_ID_97485_ORGANISM_"Prymnesium_parvum"_LENGTH_447_DNA_ID_CAMNT_0000134473_DNA_START_1_DNA_END_1343_DNA_ORIENTATION_-_assembly_acc_CAM_ASM_000153 -> EP00327_Prymnesium_parvum_P018184_CAMPEP_0113283722_NCGR_PEP_ID_MMETSP0008_2-20120614_29610_1_TAXON_ID_97485_ORGANISM__Prymnesium_parvum__LENGTH_447_DNA_ID_CAMNT_0000134473_DNA_START_1_DNA_END_1343_DNA_ORIENTATION_-_assembly_acc_CAM_ASM_000153
EP00327_Prymnesium_parvum_P027238_CAMPEP_0195588924_NCGR_PEP_ID_MMETSP0814-20130614_33376_1_TAXON_ID_97485_ORGANISM_"Prymnesium_parvum_Strain_Texoma1"_LENGTH_590_DNA_ID_CAMNT_0040727945_DNA_START_1_DNA_END_1770_DNA_ORIENTATION_ -> EP00327_Prymnesium_parvum_P027238_CAMPEP_0195588924_NCGR_PEP_ID_MMETSP0814-20130614_33376_1_TAXON_ID_97485_ORGANISM__Prymnesium_parvum_Strain_Texoma1__LENGTH_590_DNA_ID_CAMNT_0040727945_DNA_START_1_DNA_END_1770_DNA_ORIENTATION_
EP00334_Paramecium_tetraurelia_P002739_XP_001425708.1_hypothetical_protein_(macronuclear)_Paramecium_tetraurelia_strain_d4-2 -> EP00334_Paramecium_tetraurelia_P002739_XP_001425708.1_hypothetical_protein__macronuclear__Paramecium_tetraurelia_strain_d4-2
EP00339_Tiarina_fusa_P024793_CAMPEP_0117041086_NCGR_PEP_ID_MMETSP0472-20121206_28719_1_TAXON_ID_693140_ORGANISM_"Tiarina_fusus_Strain_LIS"_NCGR_SAMPLE_ID_MMETSP0472_ASSEMBLY_ACC_CAM_ASM_000603_LENGTH_151_DNA_ID_CAMNT_0004752009_DNA_START_17_DNA_END_469_D -> EP00339_Tiarina_fusa_P024793_CAMPEP_0117041086_NCGR_PEP_ID_MMETSP0472-20121206_28719_1_TAXON_ID_693140_ORGANISM__Tiarina_fusus_Strain_LIS__NCGR_SAMPLE_ID_MMETSP0472_ASSEMBLY_ACC_CAM_ASM_000603_LENGTH_151_DNA_ID_CAMNT_0004752009_DNA_START_17_DNA_END_469_D
EP00343_Euplotes_focardii_P007923_CAMPEP_0205819724_NCGR_PEP_ID_MMETSP0206-20130828_2181_1_ASSEMBLY_ACC_CAM_ASM_000279_TAXON_ID_36767_ORGANISM_"Euplotes_focardii_Strain_TN1"_LENGTH_282_DNA_ID_CAMNT_0053113625_DNA_START_114_DNA_END_962_DNA_ORIENTATION_ -> EP00343_Euplotes_focardii_P007923_CAMPEP_0205819724_NCGR_PEP_ID_MMETSP0206-20130828_2181_1_ASSEMBLY_ACC_CAM_ASM_000279_TAXON_ID_36767_ORGANISM__Euplotes_focardii_Strain_TN1__LENGTH_282_DNA_ID_CAMNT_0053113625_DNA_START_114_DNA_END_962_DNA_ORIENTATION_
EP00349_Pseudokeronopsis_sp_Brazil_P011400_CAMPEP_0202978750_NCGR_PEP_ID_MMETSP1396-20130829_85079_1_ASSEMBLY_ACC_CAM_ASM_000872_TAXON_ID__ORGANISM_"Pseudokeronopsis_sp._Strain_Brazil"_LENGTH_454_DNA_ID_CAMNT_0049717845_DNA_START_1_DNA_END_1364_DNA_ORIEN -> EP00349_Pseudokeronopsis_sp_Brazil_P011400_CAMPEP_0202978750_NCGR_PEP_ID_MMETSP1396-20130829_85079_1_ASSEMBLY_ACC_CAM_ASM_000872_TAXON_ID__ORGANISM__Pseudokeronopsis_sp._Strain_Brazil__LENGTH_454_DNA_ID_CAMNT_0049717845_DNA_START_1_DNA_END_1364_DNA_ORIEN
EP00357_Protocruzia_adherens_P008321_CAMPEP_0114992120_NCGR_PEP_ID_MMETSP0216-20121206_11761_1_TAXON_ID_223996_ORGANISM_"Protocruzia_adherens_Strain_Boccale"_LENGTH_258_DNA_ID_CAMNT_0002355543_DNA_START_1_DNA_END_776_DNA_ORIENTATION_ -> EP00357_Protocruzia_adherens_P008321_CAMPEP_0114992120_NCGR_PEP_ID_MMETSP0216-20121206_11761_1_TAXON_ID_223996_ORGANISM__Protocruzia_adherens_Strain_Boccale__LENGTH_258_DNA_ID_CAMNT_0002355543_DNA_START_1_DNA_END_776_DNA_ORIENTATION_
EP00357_Protocruzia_adherens_P019595_CAMPEP_0114998792_NCGR_PEP_ID_MMETSP0216-20121206_15738_1_TAXON_ID_223996_ORGANISM_"Protocruzia_adherens_Strain_Boccale"_LENGTH_208_DNA_ID_CAMNT_0002363497_DNA_START_729_DNA_END_1355_DNA_ORIENTATION_- -> EP00357_Protocruzia_adherens_P019595_CAMPEP_0114998792_NCGR_PEP_ID_MMETSP0216-20121206_15738_1_TAXON_ID_223996_ORGANISM__Protocruzia_adherens_Strain_Boccale__LENGTH_208_DNA_ID_CAMNT_0002363497_DNA_START_729_DNA_END_1355_DNA_ORIENTATION_-
EP00376_Eimeria_tenella_P003075_XP_013230805.1_Cyclin_like_protein_4_(Fragment)_Eimeria_tenella -> EP00376_Eimeria_tenella_P003075_XP_013230805.1_Cyclin_like_protein_4__Fragment__Eimeria_tenella
EP00401_Gymnodinium_catenatum_P006180_CAMPEP_0117532402_NCGR_PEP_ID_MMETSP0784-20121206_39351_1_TAXON_ID_39447_ORGANISM_""_LENGTH_519_DNA_ID_CAMNT_0005328797_DNA_START_1_DNA_END_1562_DNA_ORIENTATION_- -> EP00401_Gymnodinium_catenatum_P006180_CAMPEP_0117532402_NCGR_PEP_ID_MMETSP0784-20121206_39351_1_TAXON_ID_39447_ORGANISM____LENGTH_519_DNA_ID_CAMNT_0005328797_DNA_START_1_DNA_END_1562_DNA_ORIENTATION_-
EP00403_Amphidinium_massartii_P008854_CAMPEP_0178420958_NCGR_PEP_ID_MMETSP0689_2-20121128_26403_1_TAXON_ID_160604_ORGANISM_"Amphidinium_massartii_Strain_CS-259"_LENGTH_285_DNA_ID_CAMNT_0020042461_DNA_START_1_DNA_END_853_DNA_ORIENTATION_- -> EP00403_Amphidinium_massartii_P008854_CAMPEP_0178420958_NCGR_PEP_ID_MMETSP0689_2-20121128_26403_1_TAXON_ID_160604_ORGANISM__Amphidinium_massartii_Strain_CS-259__LENGTH_285_DNA_ID_CAMNT_0020042461_DNA_START_1_DNA_END_853_DNA_ORIENTATION_-
EP00404_Azadinium_spinosum_P061144_CAMPEP_0180714836_NCGR_PEP_ID_MMETSP1038_2-20121128_12629_1_TAXON_ID_632150_ORGANISM_"Azadinium_spinosum_Strain_3D9"_LENGTH_477_DNA_ID_CAMNT_0022747217_DNA_START_1_DNA_END_1430_DNA_ORIENTATION_ -> EP00404_Azadinium_spinosum_P061144_CAMPEP_0180714836_NCGR_PEP_ID_MMETSP1038_2-20121128_12629_1_TAXON_ID_632150_ORGANISM__Azadinium_spinosum_Strain_3D9__LENGTH_477_DNA_ID_CAMNT_0022747217_DNA_START_1_DNA_END_1430_DNA_ORIENTATION_
EP00405_Crypthecodinium_cohnii_P059102_CAMPEP_0206632198_NCGR_PEP_ID_MMETSP0325_2-20121206_68748_1_ASSEMBLY_ACC_CAM_ASM_000347_TAXON_ID_2866_ORGANISM_"Crypthecodinium_cohnii_Strain_Seligo"_LENGTH_347_DNA_ID_CAMNT_0054157647_DNA_START_1_DNA_END_1039_DNA_O -> EP00405_Crypthecodinium_cohnii_P059102_CAMPEP_0206632198_NCGR_PEP_ID_MMETSP0325_2-20121206_68748_1_ASSEMBLY_ACC_CAM_ASM_000347_TAXON_ID_2866_ORGANISM__Crypthecodinium_cohnii_Strain_Seligo__LENGTH_347_DNA_ID_CAMNT_0054157647_DNA_START_1_DNA_END_1039_DNA_O
EP00408_Alexandrium_pacificum_P015320_CAMPEP_0171195958_NCGR_PEP_ID_MMETSP0790-20130122_21658_1_TAXON_ID_2925_ORGANISM_"Alexandrium_catenella_Strain_OF101"_LENGTH_541_DNA_ID_CAMNT_0011661173_DNA_START_1_DNA_END_1623_DNA_ORIENTATION_ -> EP00408_Alexandrium_pacificum_P015320_CAMPEP_0171195958_NCGR_PEP_ID_MMETSP0790-20130122_21658_1_TAXON_ID_2925_ORGANISM__Alexandrium_catenella_Strain_OF101__LENGTH_541_DNA_ID_CAMNT_0011661173_DNA_START_1_DNA_END_1623_DNA_ORIENTATION_
EP00416_Gambierdiscus_australes_P025940_CAMPEP_0171082482_NCGR_PEP_ID_MMETSP0766_2-20121228_17136_1_TAXON_ID_439317_ORGANISM_"Gambierdiscus_australes_Strain_CAWD_149"_LENGTH_296_DNA_ID_CAMNT_0011539851_DNA_START_1_DNA_END_887_DNA_ORIENTATION_ -> EP00416_Gambierdiscus_australes_P025940_CAMPEP_0171082482_NCGR_PEP_ID_MMETSP0766_2-20121228_17136_1_TAXON_ID_439317_ORGANISM__Gambierdiscus_australes_Strain_CAWD_149__LENGTH_296_DNA_ID_CAMNT_0011539851_DNA_START_1_DNA_END_887_DNA_ORIENTATION_
EP00419_Tripos_fusus_P029960_CAMPEP_0172726902_NCGR_PEP_ID_MMETSP1074-20121228_91376_1_TAXON_ID_2916_ORGANISM_"Ceratium_fusus_Strain_PA161109"_LENGTH_361_DNA_ID_CAMNT_0013554003_DNA_START_1_DNA_END_1082_DNA_ORIENTATION_- -> EP00419_Tripos_fusus_P029960_CAMPEP_0172726902_NCGR_PEP_ID_MMETSP1074-20121228_91376_1_TAXON_ID_2916_ORGANISM__Ceratium_fusus_Strain_PA161109__LENGTH_361_DNA_ID_CAMNT_0013554003_DNA_START_1_DNA_END_1082_DNA_ORIENTATION_-
EP00421_Protoceratium_reticulatum_P019871_CAMPEP_0168392686_NCGR_PEP_ID_MMETSP0228-20121227_18626_1_TAXON_ID_133427_ORGANISM_"Protoceratium_reticulatum_Strain_CCCM_535_(_CCMP_1889)"_LENGTH_283_DNA_ID_CAMNT_0008406035_DNA_START_1_DNA_END_848_DNA_ORIENTATI -> EP00421_Protoceratium_reticulatum_P019871_CAMPEP_0168392686_NCGR_PEP_ID_MMETSP0228-20121227_18626_1_TAXON_ID_133427_ORGANISM__Protoceratium_reticulatum_Strain_CCCM_535___CCMP_1889___LENGTH_283_DNA_ID_CAMNT_0008406035_DNA_START_1_DNA_END_848_DNA_ORIENTATI
EP00425_Heterocapsa_triquetra_P004649_CAMPEP_0195164104_NCGR_PEP_ID_MMETSP0448-20130528_188497_1_TAXON_ID_66468_ORGANISM_"Heterocapsa_triquestra_Strain_CCMP_448"_LENGTH_336_DNA_ID_CAMNT_0040202899_DNA_START_1_DNA_END_1006_DNA_ORIENTATION_- -> EP00425_Heterocapsa_triquetra_P004649_CAMPEP_0195164104_NCGR_PEP_ID_MMETSP0448-20130528_188497_1_TAXON_ID_66468_ORGANISM__Heterocapsa_triquestra_Strain_CCMP_448__LENGTH_336_DNA_ID_CAMNT_0040202899_DNA_START_1_DNA_END_1006_DNA_ORIENTATION_-
EP00427_Karlodinium_veneficum_P020949_CAMPEP_0169098924_NCGR_PEP_ID_MMETSP1015-20121227_20294_1_TAXON_ID_342587_ORGANISM_"Karlodinium_micrum_Strain_CCMP2283"_LENGTH_417_DNA_ID_CAMNT_0009159793_DNA_START_1_DNA_END_1248_DNA_ORIENTATION_- -> EP00427_Karlodinium_veneficum_P020949_CAMPEP_0169098924_NCGR_PEP_ID_MMETSP1015-20121227_20294_1_TAXON_ID_342587_ORGANISM__Karlodinium_micrum_Strain_CCMP2283__LENGTH_417_DNA_ID_CAMNT_0009159793_DNA_START_1_DNA_END_1248_DNA_ORIENTATION_-
EP00429_Kryptoperidinium_foliaceum_P035118_CAMPEP_0176171196_NCGR_PEP_ID_MMETSP0120_2-20121206_87638_1_TAXON_ID_160619_ORGANISM_"Kryptoperidinium_foliaceum_Strain_CCMP_1326"_LENGTH_334_DNA_ID_CAMNT_0017509009_DNA_START_1_DNA_END_999_DNA_ORIENTATION_ -> EP00429_Kryptoperidinium_foliaceum_P035118_CAMPEP_0176171196_NCGR_PEP_ID_MMETSP0120_2-20121206_87638_1_TAXON_ID_160619_ORGANISM__Kryptoperidinium_foliaceum_Strain_CCMP_1326__LENGTH_334_DNA_ID_CAMNT_0017509009_DNA_START_1_DNA_END_999_DNA_ORIENTATION_
EP00443_Scrippsiella_acuminata_P002755_CAMPEP_0115192182_NCGR_PEP_ID_MMETSP0270-20121206_12911_1_TAXON_ID_71861_ORGANISM_"Scrippsiella_trochoidea_Strain_CCMP3099"_LENGTH_537_DNA_ID_CAMNT_0002605421_DNA_START_1_DNA_END_1612_DNA_ORIENTATION_- -> EP00443_Scrippsiella_acuminata_P002755_CAMPEP_0115192182_NCGR_PEP_ID_MMETSP0270-20121206_12911_1_TAXON_ID_71861_ORGANISM__Scrippsiella_trochoidea_Strain_CCMP3099__LENGTH_537_DNA_ID_CAMNT_0002605421_DNA_START_1_DNA_END_1612_DNA_ORIENTATION_-
EP00444_Apocalathium_aciculiferum_P051491_CAMPEP_0183516702_NCGR_PEP_ID_MMETSP0371-20130417_14391_1_TAXON_ID_268820_ORGANISM_"Peridinium_aciculiferum_Strain_PAER-2"_LENGTH_393_DNA_ID_CAMNT_0025714485_DNA_START_1_DNA_END_1173_DNA_ORIENTATION_- -> EP00444_Apocalathium_aciculiferum_P051491_CAMPEP_0183516702_NCGR_PEP_ID_MMETSP0371-20130417_14391_1_TAXON_ID_268820_ORGANISM__Peridinium_aciculiferum_Strain_PAER-2__LENGTH_393_DNA_ID_CAMNT_0025714485_DNA_START_1_DNA_END_1173_DNA_ORIENTATION_-
EP00446_Apocalathium_sp_SHHI-4_P018045_CAMPEP_0177288610_NCGR_PEP_ID_MMETSP0367-20130122_74761_1_TAXON_ID_447022_ORGANISM_"Scrippsiella_hangoei-like_Strain_SHHI-4"_NCGR_SAMPLE_ID_MMETSP0367_ASSEMBLY_ACC_CAM_ASM_000362_LENGTH_544_DNA_ID_CAMNT_0018745961_D -> EP00446_Apocalathium_sp_SHHI-4_P018045_CAMPEP_0177288610_NCGR_PEP_ID_MMETSP0367-20130122_74761_1_TAXON_ID_447022_ORGANISM__Scrippsiella_hangoei-like_Strain_SHHI-4__NCGR_SAMPLE_ID_MMETSP0367_ASSEMBLY_ACC_CAM_ASM_000362_LENGTH_544_DNA_ID_CAMNT_0018745961_D
EP00448_Togula_jolla_P006605_CAMPEP_0170604882_NCGR_PEP_ID_MMETSP0224-20130122_19675_1_TAXON_ID_285029_ORGANISM_"Togula_jolla_Strain_CCCM_725"_LENGTH_433_DNA_ID_CAMNT_0010929845_DNA_START_1_DNA_END_1299_DNA_ORIENTATION_ -> EP00448_Togula_jolla_P006605_CAMPEP_0170604882_NCGR_PEP_ID_MMETSP0224-20130122_19675_1_TAXON_ID_285029_ORGANISM__Togula_jolla_Strain_CCCM_725__LENGTH_433_DNA_ID_CAMNT_0010929845_DNA_START_1_DNA_END_1299_DNA_ORIENTATION_
EP00448_Togula_jolla_P029506_CAMPEP_0170624114_NCGR_PEP_ID_MMETSP0224-20130122_30059_1_TAXON_ID_285029_ORGANISM_"Togula_jolla_Strain_CCCM_725"_LENGTH_480_DNA_ID_CAMNT_0010950613_DNA_START_1_DNA_END_1439_DNA_ORIENTATION_ -> EP00448_Togula_jolla_P029506_CAMPEP_0170624114_NCGR_PEP_ID_MMETSP0224-20130122_30059_1_TAXON_ID_285029_ORGANISM__Togula_jolla_Strain_CCCM_725__LENGTH_480_DNA_ID_CAMNT_0010950613_DNA_START_1_DNA_END_1439_DNA_ORIENTATION_
EP00449_Zooxanthella_nutricula_P034086_CAMPEP_0198612636_NCGR_PEP_ID_MMETSP1462-20131121_157990_1_TAXON_ID_1333877_ORGANISM_"Brandtodinium_nutriculum_Strain_RCC3387"_LENGTH_530_DNA_ID_CAMNT_0044344437_DNA_START_1_DNA_END_1590_DNA_ORIENTATION_ -> EP00449_Zooxanthella_nutricula_P034086_CAMPEP_0198612636_NCGR_PEP_ID_MMETSP1462-20131121_157990_1_TAXON_ID_1333877_ORGANISM__Brandtodinium_nutriculum_Strain_RCC3387__LENGTH_530_DNA_ID_CAMNT_0044344437_DNA_START_1_DNA_END_1590_DNA_ORIENTATION_
EP00450_Noctiluca_scintillans_P020748_CAMPEP_0194532504_NCGR_PEP_ID_MMETSP0253-20130528_70079_1_TAXON_ID_2966_ORGANISM_"Noctiluca_scintillans"_LENGTH_454_DNA_ID_CAMNT_0039377957_DNA_START_125_DNA_END_1485_DNA_ORIENTATION_- -> EP00450_Noctiluca_scintillans_P020748_CAMPEP_0194532504_NCGR_PEP_ID_MMETSP0253-20130528_70079_1_TAXON_ID_2966_ORGANISM__Noctiluca_scintillans__LENGTH_454_DNA_ID_CAMNT_0039377957_DNA_START_125_DNA_END_1485_DNA_ORIENTATION_-
EP00451_Oxyrrhis_marina_P013483_CAMPEP_0204328184_NCGR_PEP_ID_MMETSP0469-20131031_13177_1_ASSEMBLY_ACC_CAM_ASM_000384_TAXON_ID_2969_ORGANISM_"Oxyrrhis_marina"_LENGTH_290_DNA_ID_CAMNT_0051310539_DNA_START_1_DNA_END_869_DNA_ORIENTATION_- -> EP00451_Oxyrrhis_marina_P013483_CAMPEP_0204328184_NCGR_PEP_ID_MMETSP0469-20131031_13177_1_ASSEMBLY_ACC_CAM_ASM_000384_TAXON_ID_2969_ORGANISM__Oxyrrhis_marina__LENGTH_290_DNA_ID_CAMNT_0051310539_DNA_START_1_DNA_END_869_DNA_ORIENTATION_-
EP00462_Mataza_sp_D1_P005430_CAMPEP_0175121300_NCGR_PEP_ID_MMETSP0087-20121206_1093_1_TAXON_ID_136419_ORGANISM_"Unknown_Unknown_Strain_D1"_LENGTH_321_DNA_ID_CAMNT_0016402829_DNA_START_1_DNA_END_958_DNA_ORIENTATION_- -> EP00462_Mataza_sp_D1_P005430_CAMPEP_0175121300_NCGR_PEP_ID_MMETSP0087-20121206_1093_1_TAXON_ID_136419_ORGANISM__Unknown_Unknown_Strain_D1__LENGTH_321_DNA_ID_CAMNT_0016402829_DNA_START_1_DNA_END_958_DNA_ORIENTATION_-
EP00462_Mataza_sp_D1_P015356_CAMPEP_0175151040_NCGR_PEP_ID_MMETSP0087-20121206_18249_1_TAXON_ID_136419_ORGANISM_"Unknown_Unknown_Strain_D1"_LENGTH_282_DNA_ID_CAMNT_0016437141_DNA_START_44_DNA_END_892_DNA_ORIENTATION_- -> EP00462_Mataza_sp_D1_P015356_CAMPEP_0175151040_NCGR_PEP_ID_MMETSP0087-20121206_18249_1_TAXON_ID_136419_ORGANISM__Unknown_Unknown_Strain_D1__LENGTH_282_DNA_ID_CAMNT_0016437141_DNA_START_44_DNA_END_892_DNA_ORIENTATION_-
EP00462_Mataza_sp_D1_P021739_CAMPEP_0175134900_NCGR_PEP_ID_MMETSP0087-20121206_8426_1_TAXON_ID_136419_ORGANISM_"Unknown_Unknown_Strain_D1"_LENGTH_696_DNA_ID_CAMNT_0016417495_DNA_START_126_DNA_END_2216_DNA_ORIENTATION_ -> EP00462_Mataza_sp_D1_P021739_CAMPEP_0175134900_NCGR_PEP_ID_MMETSP0087-20121206_8426_1_TAXON_ID_136419_ORGANISM__Unknown_Unknown_Strain_D1__LENGTH_696_DNA_ID_CAMNT_0016417495_DNA_START_126_DNA_END_2216_DNA_ORIENTATION_
EP00462_Mataza_sp_D1_P026446_CAMPEP_0175148160_NCGR_PEP_ID_MMETSP0087-20121206_16449_1_TAXON_ID_136419_ORGANISM_"Unknown_Unknown_Strain_D1"_LENGTH_486_DNA_ID_CAMNT_0016433541_DNA_START_1_DNA_END_1460_DNA_ORIENTATION_- -> EP00462_Mataza_sp_D1_P026446_CAMPEP_0175148160_NCGR_PEP_ID_MMETSP0087-20121206_16449_1_TAXON_ID_136419_ORGANISM__Unknown_Unknown_Strain_D1__LENGTH_486_DNA_ID_CAMNT_0016433541_DNA_START_1_DNA_END_1460_DNA_ORIENTATION_-
EP00466_Bigelowiella_natans_P019779_jgi_Bigna1_75814_fgenesh1_pg.37_#_65 -> EP00466_Bigelowiella_natans_P019779_jgi_Bigna1_75814_fgenesh1_pg.37___65
EP00467_Chlorarachnion_reptans_P004577_CAMPEP_0114507150_NCGR_PEP_ID_MMETSP0109-20121206_11850_1_TAXON_ID_29199_ORGANISM_"Chlorarachnion_reptans_Strain_CCCM449"_LENGTH_486_DNA_ID_CAMNT_0001685871_DNA_START_199_DNA_END_1659_DNA_ORIENTATION_- -> EP00467_Chlorarachnion_reptans_P004577_CAMPEP_0114507150_NCGR_PEP_ID_MMETSP0109-20121206_11850_1_TAXON_ID_29199_ORGANISM__Chlorarachnion_reptans_Strain_CCCM449__LENGTH_486_DNA_ID_CAMNT_0001685871_DNA_START_199_DNA_END_1659_DNA_ORIENTATION_-
EP00467_Chlorarachnion_reptans_P015756_CAMPEP_0114503346_NCGR_PEP_ID_MMETSP0109-20121206_9598_1_TAXON_ID_29199_ORGANISM_"Chlorarachnion_reptans_Strain_CCCM449"_LENGTH_389_DNA_ID_CAMNT_0001681367_DNA_START_1_DNA_END_1170_DNA_ORIENTATION_ -> EP00467_Chlorarachnion_reptans_P015756_CAMPEP_0114503346_NCGR_PEP_ID_MMETSP0109-20121206_9598_1_TAXON_ID_29199_ORGANISM__Chlorarachnion_reptans_Strain_CCCM449__LENGTH_389_DNA_ID_CAMNT_0001681367_DNA_START_1_DNA_END_1170_DNA_ORIENTATION_
EP00467_Chlorarachnion_reptans_P020365_CAMPEP_0114524724_NCGR_PEP_ID_MMETSP0109-20121206_22020_1_TAXON_ID_29199_ORGANISM_"Chlorarachnion_reptans_Strain_CCCM449"_LENGTH_361_DNA_ID_CAMNT_0001706211_DNA_START_156_DNA_END_1241_DNA_ORIENTATION_ -> EP00467_Chlorarachnion_reptans_P020365_CAMPEP_0114524724_NCGR_PEP_ID_MMETSP0109-20121206_22020_1_TAXON_ID_29199_ORGANISM__Chlorarachnion_reptans_Strain_CCCM449__LENGTH_361_DNA_ID_CAMNT_0001706211_DNA_START_156_DNA_END_1241_DNA_ORIENTATION_
EP00467_Chlorarachnion_reptans_P022629_CAMPEP_0114496940_NCGR_PEP_ID_MMETSP0109-20121206_6042_1_TAXON_ID_29199_ORGANISM_"Chlorarachnion_reptans_Strain_CCCM449"_LENGTH_571_DNA_ID_CAMNT_0001674255_DNA_START_1_DNA_END_1715_DNA_ORIENTATION_ -> EP00467_Chlorarachnion_reptans_P022629_CAMPEP_0114496940_NCGR_PEP_ID_MMETSP0109-20121206_6042_1_TAXON_ID_29199_ORGANISM__Chlorarachnion_reptans_Strain_CCCM449__LENGTH_571_DNA_ID_CAMNT_0001674255_DNA_START_1_DNA_END_1715_DNA_ORIENTATION_
EP00467_Chlorarachnion_reptans_P023542_CAMPEP_0114528622_NCGR_PEP_ID_MMETSP0109-20121206_24336_1_TAXON_ID_29199_ORGANISM_"Chlorarachnion_reptans_Strain_CCCM449"_LENGTH_335_DNA_ID_CAMNT_0001710843_DNA_START_1_DNA_END_1006_DNA_ORIENTATION_ -> EP00467_Chlorarachnion_reptans_P023542_CAMPEP_0114528622_NCGR_PEP_ID_MMETSP0109-20121206_24336_1_TAXON_ID_29199_ORGANISM__Chlorarachnion_reptans_Strain_CCCM449__LENGTH_335_DNA_ID_CAMNT_0001710843_DNA_START_1_DNA_END_1006_DNA_ORIENTATION_
EP00468_Gymnochlora_sp_CCMP2014_P004629_CAMPEP_0167761392_NCGR_PEP_ID_MMETSP0110_2-20121227_12142_1_TAXON_ID_629695_ORGANISM_"Gymnochlora_sp._Strain_CCMP2014"_LENGTH_260_DNA_ID_CAMNT_0007648061_DNA_START_1_DNA_END_783_DNA_ORIENTATION_- -> EP00468_Gymnochlora_sp_CCMP2014_P004629_CAMPEP_0167761392_NCGR_PEP_ID_MMETSP0110_2-20121227_12142_1_TAXON_ID_629695_ORGANISM__Gymnochlora_sp._Strain_CCMP2014__LENGTH_260_DNA_ID_CAMNT_0007648061_DNA_START_1_DNA_END_783_DNA_ORIENTATION_-
EP00469_Lotharella_globosa_P015214_CAMPEP_0167825888_NCGR_PEP_ID_MMETSP0112_2-20121227_9658_1_TAXON_ID_91324_ORGANISM_"Lotharella_globosa_Strain_CCCM811"_LENGTH_335_DNA_ID_CAMNT_0007728129_DNA_START_1_DNA_END_1008_DNA_ORIENTATION_- -> EP00469_Lotharella_globosa_P015214_CAMPEP_0167825888_NCGR_PEP_ID_MMETSP0112_2-20121227_9658_1_TAXON_ID_91324_ORGANISM__Lotharella_globosa_Strain_CCCM811__LENGTH_335_DNA_ID_CAMNT_0007728129_DNA_START_1_DNA_END_1008_DNA_ORIENTATION_-
EP00469_Lotharella_globosa_P016235_CAMPEP_0167831448_NCGR_PEP_ID_MMETSP0112_2-20121227_13639_1_TAXON_ID_91324_ORGANISM_"Lotharella_globosa_Strain_CCCM811"_LENGTH_534_DNA_ID_CAMNT_0007736091_DNA_START_1_DNA_END_1605_DNA_ORIENTATION_- -> EP00469_Lotharella_globosa_P016235_CAMPEP_0167831448_NCGR_PEP_ID_MMETSP0112_2-20121227_13639_1_TAXON_ID_91324_ORGANISM__Lotharella_globosa_Strain_CCCM811__LENGTH_534_DNA_ID_CAMNT_0007736091_DNA_START_1_DNA_END_1605_DNA_ORIENTATION_-
EP00470_Lotharella_oceanica_P004246_CAMPEP_0170172292_NCGR_PEP_ID_MMETSP0040_2-20121228_5528_1_TAXON_ID_641309_ORGANISM_"Lotharella_oceanica_Strain_CCMP622"_LENGTH_773_DNA_ID_CAMNT_0010412877_DNA_START_37_DNA_END_2358_DNA_ORIENTATION_ -> EP00470_Lotharella_oceanica_P004246_CAMPEP_0170172292_NCGR_PEP_ID_MMETSP0040_2-20121228_5528_1_TAXON_ID_641309_ORGANISM__Lotharella_oceanica_Strain_CCMP622__LENGTH_773_DNA_ID_CAMNT_0010412877_DNA_START_37_DNA_END_2358_DNA_ORIENTATION_
EP00472_Partenskyella_glossopodia_P003014_CAMPEP_0197527602_NCGR_PEP_ID_MMETSP1318-20131121_22294_1_TAXON_ID_552666_ORGANISM_"Partenskyella_glossopodia_Strain_RCC365"_LENGTH_460_DNA_ID_CAMNT_0043082345_DNA_START_158_DNA_END_1540_DNA_ORIENTATION_ -> EP00472_Partenskyella_glossopodia_P003014_CAMPEP_0197527602_NCGR_PEP_ID_MMETSP1318-20131121_22294_1_TAXON_ID_552666_ORGANISM__Partenskyella_glossopodia_Strain_RCC365__LENGTH_460_DNA_ID_CAMNT_0043082345_DNA_START_158_DNA_END_1540_DNA_ORIENTATION_
EP00484_Ammonia_sp_Unknown_P029289_CAMPEP_0197029758_NCGR_PEP_ID_MMETSP1384-20130603_9144_1_TAXON_ID_29189_ORGANISM_"Ammonia_sp."_LENGTH_372_DNA_ID_CAMNT_0042458989_DNA_START_1_DNA_END_1114_DNA_ORIENTATION_- -> EP00484_Ammonia_sp_Unknown_P029289_CAMPEP_0197029758_NCGR_PEP_ID_MMETSP1384-20130603_9144_1_TAXON_ID_29189_ORGANISM__Ammonia_sp.__LENGTH_372_DNA_ID_CAMNT_0042458989_DNA_START_1_DNA_END_1114_DNA_ORIENTATION_-
EP00499_Haloplacidia_sp_CaronLabIsolate_P008480_CAMPEP_0196771004_NCGR_PEP_ID_MMETSP1104-20130614_1453_1_TAXON_ID_33652_ORGANISM_"Cafeteria_sp._Strain_Caron_Lab_Isolate"_LENGTH_293_DNA_ID_CAMNT_0042141119_DNA_START_1_DNA_END_879_DNA_ORIENTATION_ -> EP00499_Haloplacidia_sp_CaronLabIsolate_P008480_CAMPEP_0196771004_NCGR_PEP_ID_MMETSP1104-20130614_1453_1_TAXON_ID_33652_ORGANISM__Cafeteria_sp._Strain_Caron_Lab_Isolate__LENGTH_293_DNA_ID_CAMNT_0042141119_DNA_START_1_DNA_END_879_DNA_ORIENTATION_
EP00500_Bicosoecida_sp_ms1_P005490_CAMPEP_0203826218_NCGR_PEP_ID_MMETSP0115-20131106_56176_1_ASSEMBLY_ACC_CAM_ASM_000227_TAXON_ID_33651_ORGANISM_"Bicosoecid_sp_Strain_ms1"_LENGTH_378_DNA_ID_CAMNT_0050735265_DNA_START_1_DNA_END_1135_DNA_ORIENTATION_ -> EP00500_Bicosoecida_sp_ms1_P005490_CAMPEP_0203826218_NCGR_PEP_ID_MMETSP0115-20131106_56176_1_ASSEMBLY_ACC_CAM_ASM_000227_TAXON_ID_33651_ORGANISM__Bicosoecid_sp_Strain_ms1__LENGTH_378_DNA_ID_CAMNT_0050735265_DNA_START_1_DNA_END_1135_DNA_ORIENTATION_
EP00510_Aplanochytrium_minuta_P001971_CAMPEP_0184017576_NCGR_PEP_ID_MMETSP0954-20121128_7622_1_TAXON_ID_627963_ORGANISM_"Aplanochytrium_sp_Strain_PBS07"_LENGTH_278_DNA_ID_CAMNT_0026298845_DNA_START_1_DNA_END_836_DNA_ORIENTATION_ -> EP00510_Aplanochytrium_minuta_P001971_CAMPEP_0184017576_NCGR_PEP_ID_MMETSP0954-20121128_7622_1_TAXON_ID_627963_ORGANISM__Aplanochytrium_sp_Strain_PBS07__LENGTH_278_DNA_ID_CAMNT_0026298845_DNA_START_1_DNA_END_836_DNA_ORIENTATION_
EP00511_Aplanochytrium_stocchinoi_P013728_CAMPEP_0204894170_NCGR_PEP_ID_MMETSP1349-20130617_33199_1_ASSEMBLY_ACC_CAM_ASM_000710_TAXON_ID_215587_ORGANISM_"Aplanochytrium_stocchinoi_Strain_GSBS06"_LENGTH_265_DNA_ID_CAMNT_0052061279_DNA_START_1_DNA_END_796_ -> EP00511_Aplanochytrium_stocchinoi_P013728_CAMPEP_0204894170_NCGR_PEP_ID_MMETSP1349-20130617_33199_1_ASSEMBLY_ACC_CAM_ASM_000710_TAXON_ID_215587_ORGANISM__Aplanochytrium_stocchinoi_Strain_GSBS06__LENGTH_265_DNA_ID_CAMNT_0052061279_DNA_START_1_DNA_END_796_
EP00512_Aurantiochytrium_limacinum_P009608_CAMPEP_0171559802_NCGR_PEP_ID_MMETSP0960-20121227_13111_1_TAXON_ID_87120_ORGANISM_"Aurantiochytrium_limacinum_Strain_ATCCMYA-1381"_LENGTH_318_DNA_ID_CAMNT_0012111467_DNA_START_94_DNA_END_1049_DNA_ORIENTATION_ -> EP00512_Aurantiochytrium_limacinum_P009608_CAMPEP_0171559802_NCGR_PEP_ID_MMETSP0960-20121227_13111_1_TAXON_ID_87120_ORGANISM__Aurantiochytrium_limacinum_Strain_ATCCMYA-1381__LENGTH_318_DNA_ID_CAMNT_0012111467_DNA_START_94_DNA_END_1049_DNA_ORIENTATION_
EP00514_Thraustochytrium_sp_LLF1b_P007708_CAMPEP_0184533650_NCGR_PEP_ID_MMETSP0198_2-20121128_14884_1_TAXON_ID_1112570_ORGANISM_"Thraustochytrium_sp._Strain_LLF1b"_LENGTH_347_DNA_ID_CAMNT_0026926469_DNA_START_1_DNA_END_1043_DNA_ORIENTATION_ -> EP00514_Thraustochytrium_sp_LLF1b_P007708_CAMPEP_0184533650_NCGR_PEP_ID_MMETSP0198_2-20121128_14884_1_TAXON_ID_1112570_ORGANISM__Thraustochytrium_sp._Strain_LLF1b__LENGTH_347_DNA_ID_CAMNT_0026926469_DNA_START_1_DNA_END_1043_DNA_ORIENTATION_
EP00515_Schizochytrium_aggregatum_P017348_CAMPEP_0202102892_NCGR_PEP_ID_MMETSP0965-20130614_4567_1_ASSEMBLY_ACC_CAM_ASM_000507_TAXON_ID_4773_ORGANISM_"Schizochytrium_aggregatum_Strain_ATCC28209"_LENGTH_365_DNA_ID_CAMNT_0048671671_DNA_START_1_DNA_END_1092 -> EP00515_Schizochytrium_aggregatum_P017348_CAMPEP_0202102892_NCGR_PEP_ID_MMETSP0965-20130614_4567_1_ASSEMBLY_ACC_CAM_ASM_000507_TAXON_ID_4773_ORGANISM__Schizochytrium_aggregatum_Strain_ATCC28209__LENGTH_365_DNA_ID_CAMNT_0048671671_DNA_START_1_DNA_END_1092
EP00516_Mucochytrium_quahogii_P003921_CAMPEP_0203755298_NCGR_PEP_ID_MMETSP0098-20131031_8764_1_ASSEMBLY_ACC_CAM_ASM_000208_TAXON_ID_96639_ORGANISM_"_Strain_NY0313808BC1"_LENGTH_283_DNA_ID_CAMNT_0050646689_DNA_START_225_DNA_END_1071_DNA_ORIENTATION_ -> EP00516_Mucochytrium_quahogii_P003921_CAMPEP_0203755298_NCGR_PEP_ID_MMETSP0098-20131031_8764_1_ASSEMBLY_ACC_CAM_ASM_000208_TAXON_ID_96639_ORGANISM___Strain_NY0313808BC1__LENGTH_283_DNA_ID_CAMNT_0050646689_DNA_START_225_DNA_END_1071_DNA_ORIENTATION_
EP00520_Triparma_pacifica_P002022_CAMPEP_0118636826_NCGR_PEP_ID_MMETSP0785-20121206_2834_1_TAXON_ID_91992_ORGANISM_"Bolidomonas_pacifica_Strain_CCMP_1866"_LENGTH_298_DNA_ID_CAMNT_0006527987_DNA_START_1_DNA_END_892_DNA_ORIENTATION_- -> EP00520_Triparma_pacifica_P002022_CAMPEP_0118636826_NCGR_PEP_ID_MMETSP0785-20121206_2834_1_TAXON_ID_91992_ORGANISM__Bolidomonas_pacifica_Strain_CCMP_1866__LENGTH_298_DNA_ID_CAMNT_0006527987_DNA_START_1_DNA_END_892_DNA_ORIENTATION_-
EP00529_Nitzschia_sp_RCC80_P031170_CAMPEP_0113460946_NCGR_PEP_ID_MMETSP0014_2-20120614_11269_1_TAXON_ID_2857_ORGANISM_"Nitzschia_sp."_LENGTH_366_DNA_ID_CAMNT_0000352655_DNA_START_1_DNA_END_1095_DNA_ORIENTATION__assembly_acc_CAM_ASM_000159 -> EP00529_Nitzschia_sp_RCC80_P031170_CAMPEP_0113460946_NCGR_PEP_ID_MMETSP0014_2-20120614_11269_1_TAXON_ID_2857_ORGANISM__Nitzschia_sp.__LENGTH_366_DNA_ID_CAMNT_0000352655_DNA_START_1_DNA_END_1095_DNA_ORIENTATION__assembly_acc_CAM_ASM_000159
EP00534_Pseudo-nitzschia_fraudulenta_P016162_CAMPEP_0201253836_NCGR_PEP_ID_MMETSP0852-20130820_67655_1_ASSEMBLY_ACC_CAM_ASM_000632_TAXON_ID_183588_ORGANISM_"Pseudo-nitzschia_fraudulenta_Strain_WWA7"_LENGTH_342_DNA_ID_CAMNT_0047553631_DNA_START_1_DNA_END_ -> EP00534_Pseudo-nitzschia_fraudulenta_P016162_CAMPEP_0201253836_NCGR_PEP_ID_MMETSP0852-20130820_67655_1_ASSEMBLY_ACC_CAM_ASM_000632_TAXON_ID_183588_ORGANISM__Pseudo-nitzschia_fraudulenta_Strain_WWA7__LENGTH_342_DNA_ID_CAMNT_0047553631_DNA_START_1_DNA_END_
EP00535_Pseudo-nitzschia_heimii_P001236_CAMPEP_0197176014_NCGR_PEP_ID_MMETSP1423-20130617_2067_1_TAXON_ID_476441_ORGANISM_"Pseudo-nitzschia_heimii_Strain_UNC1101"_LENGTH_552_DNA_ID_CAMNT_0042625297_DNA_START_1_DNA_END_1655_DNA_ORIENTATION_ -> EP00535_Pseudo-nitzschia_heimii_P001236_CAMPEP_0197176014_NCGR_PEP_ID_MMETSP1423-20130617_2067_1_TAXON_ID_476441_ORGANISM__Pseudo-nitzschia_heimii_Strain_UNC1101__LENGTH_552_DNA_ID_CAMNT_0042625297_DNA_START_1_DNA_END_1655_DNA_ORIENTATION_
EP00535_Pseudo-nitzschia_heimii_P003182_CAMPEP_0197174852_NCGR_PEP_ID_MMETSP1423-20130617_1217_1_TAXON_ID_476441_ORGANISM_"Pseudo-nitzschia_heimii_Strain_UNC1101"_LENGTH_381_DNA_ID_CAMNT_0042623847_DNA_START_1_DNA_END_1146_DNA_ORIENTATION_- -> EP00535_Pseudo-nitzschia_heimii_P003182_CAMPEP_0197174852_NCGR_PEP_ID_MMETSP1423-20130617_1217_1_TAXON_ID_476441_ORGANISM__Pseudo-nitzschia_heimii_Strain_UNC1101__LENGTH_381_DNA_ID_CAMNT_0042623847_DNA_START_1_DNA_END_1146_DNA_ORIENTATION_-
EP00547_Thalassionema_nitzschioides_P000055_CAMPEP_0194211228_NCGR_PEP_ID_MMETSP0156-20130528_9808_1_TAXON_ID_33649_ORGANISM_"Thalassionema_nitzschioides_Strain_L26-B"_LENGTH_327_DNA_ID_CAMNT_0038938727_DNA_START_1_DNA_END_978_DNA_ORIENTATION_- -> EP00547_Thalassionema_nitzschioides_P000055_CAMPEP_0194211228_NCGR_PEP_ID_MMETSP0156-20130528_9808_1_TAXON_ID_33649_ORGANISM__Thalassionema_nitzschioides_Strain_L26-B__LENGTH_327_DNA_ID_CAMNT_0038938727_DNA_START_1_DNA_END_978_DNA_ORIENTATION_-
EP00548_Thalassiothrix_antarctica_P006329_CAMPEP_0194143528_NCGR_PEP_ID_MMETSP0152-20130528_12690_1_TAXON_ID_1049557_ORGANISM_"Thalassiothrix_antarctica_Strain_L6-D1"_LENGTH_359_DNA_ID_CAMNT_0038842985_DNA_START_1_DNA_END_1079_DNA_ORIENTATION_- -> EP00548_Thalassiothrix_antarctica_P006329_CAMPEP_0194143528_NCGR_PEP_ID_MMETSP0152-20130528_12690_1_TAXON_ID_1049557_ORGANISM__Thalassiothrix_antarctica_Strain_L6-D1__LENGTH_359_DNA_ID_CAMNT_0038842985_DNA_START_1_DNA_END_1079_DNA_ORIENTATION_-
EP00551_Chaetoceros_affinis_P000530_CAMPEP_0203658370_NCGR_PEP_ID_MMETSP0088-20131115_48052_1_ASSEMBLY_ACC_CAM_ASM_001087_TAXON_ID_426623_ORGANISM_"Chaetoceros_affinis_Strain_CCMP159"_LENGTH_338_DNA_ID_CAMNT_0050520019_DNA_START_75_DNA_END_1087_DNA_ORIEN -> EP00551_Chaetoceros_affinis_P000530_CAMPEP_0203658370_NCGR_PEP_ID_MMETSP0088-20131115_48052_1_ASSEMBLY_ACC_CAM_ASM_001087_TAXON_ID_426623_ORGANISM__Chaetoceros_affinis_Strain_CCMP159__LENGTH_338_DNA_ID_CAMNT_0050520019_DNA_START_75_DNA_END_1087_DNA_ORIEN
EP00555_Chaetoceros_dichaeta_P012628_CAMPEP_0198251952_NCGR_PEP_ID_MMETSP1447-20131203_2607_1_TAXON_ID_420782_ORGANISM_"Chaetoceros_dichaeta_Strain_CCMP1751"_LENGTH_396_DNA_ID_CAMNT_0043937081_DNA_START_30_DNA_END_1220_DNA_ORIENTATION_ -> EP00555_Chaetoceros_dichaeta_P012628_CAMPEP_0198251952_NCGR_PEP_ID_MMETSP1447-20131203_2607_1_TAXON_ID_420782_ORGANISM__Chaetoceros_dichaeta_Strain_CCMP1751__LENGTH_396_DNA_ID_CAMNT_0043937081_DNA_START_30_DNA_END_1220_DNA_ORIENTATION_
EP00562_Extubocellulus_spinifer_P023412_CAMPEP_0178626082_NCGR_PEP_ID_MMETSP0698-20121128_8217_1_TAXON_ID_265572_ORGANISM_"Extubocellulus_spinifer_Strain_CCMP396"_LENGTH_1049_DNA_ID_CAMNT_0020265279_DNA_START_1_DNA_END_3146_DNA_ORIENTATION_ -> EP00562_Extubocellulus_spinifer_P023412_CAMPEP_0178626082_NCGR_PEP_ID_MMETSP0698-20121128_8217_1_TAXON_ID_265572_ORGANISM__Extubocellulus_spinifer_Strain_CCMP396__LENGTH_1049_DNA_ID_CAMNT_0020265279_DNA_START_1_DNA_END_3146_DNA_ORIENTATION_
EP00568_Trieres_chinensis_P007317_CAMPEP_0183308754_NCGR_PEP_ID_MMETSP0160_2-20130417_22440_1_TAXON_ID_2839_ORGANISM_"Odontella_Sinensis_Strain_Grunow_1884"_NCGR_SAMPLE_ID_MMETSP0160_2_ASSEMBLY_ACC_CAM_ASM_000250_LENGTH_415_DNA_ID_CAMNT_0025472643_DNA_ST -> EP00568_Trieres_chinensis_P007317_CAMPEP_0183308754_NCGR_PEP_ID_MMETSP0160_2-20130417_22440_1_TAXON_ID_2839_ORGANISM__Odontella_Sinensis_Strain_Grunow_1884__NCGR_SAMPLE_ID_MMETSP0160_2_ASSEMBLY_ACC_CAM_ASM_000250_LENGTH_415_DNA_ID_CAMNT_0025472643_DNA_ST
EP00580_Thalassiosira_gravida_P014063_CAMPEP_0201681158_NCGR_PEP_ID_MMETSP0494-20130426_50967_1_ASSEMBLY_ACC_CAM_ASM_000839_TAXON_ID_420259_ORGANISM_"Thalassiosira_gravida_Strain_GMp14c1"_LENGTH_443_DNA_ID_CAMNT_0048164893_DNA_START_54_DNA_END_1386_DNA_O -> EP00580_Thalassiosira_gravida_P014063_CAMPEP_0201681158_NCGR_PEP_ID_MMETSP0494-20130426_50967_1_ASSEMBLY_ACC_CAM_ASM_000839_TAXON_ID_420259_ORGANISM__Thalassiosira_gravida_Strain_GMp14c1__LENGTH_443_DNA_ID_CAMNT_0048164893_DNA_START_54_DNA_END_1386_DNA_O
EP00584_Thalassiosira_punctigera_P012815_CAMPEP_0172551814_NCGR_PEP_ID_MMETSP1067-20121228_41186_1_TAXON_ID_265564_ORGANISM_"Thalassiosira_punctigera_Strain_Tpunct2005C2"_NCGR_SAMPLE_ID_MMETSP1067_ASSEMBLY_ACC_CAM_ASM_000444_LENGTH_344_DNA_ID_CAMNT_00133 -> EP00584_Thalassiosira_punctigera_P012815_CAMPEP_0172551814_NCGR_PEP_ID_MMETSP1067-20121228_41186_1_TAXON_ID_265564_ORGANISM__Thalassiosira_punctigera_Strain_Tpunct2005C2__NCGR_SAMPLE_ID_MMETSP1067_ASSEMBLY_ACC_CAM_ASM_000444_LENGTH_344_DNA_ID_CAMNT_00133
EP00588_Corethron_pennatum_P016457_CAMPEP_0194306824_NCGR_PEP_ID_MMETSP0171-20130528_3820_1_TAXON_ID_218684_ORGANISM_"Corethron_pennatum_Strain_L29A3"_LENGTH_434_DNA_ID_CAMNT_0039058673_DNA_START_1_DNA_END_1305_DNA_ORIENTATION_ -> EP00588_Corethron_pennatum_P016457_CAMPEP_0194306824_NCGR_PEP_ID_MMETSP0171-20130528_3820_1_TAXON_ID_218684_ORGANISM__Corethron_pennatum_Strain_L29A3__LENGTH_434_DNA_ID_CAMNT_0039058673_DNA_START_1_DNA_END_1305_DNA_ORIENTATION_
EP00591_Stephanopyxis_turris_P003594_CAMPEP_0195522048_NCGR_PEP_ID_MMETSP0794_2-20130614_19929_1_TAXON_ID_515487_ORGANISM_"Stephanopyxis_turris_Strain_CCMP_815"_LENGTH_359_DNA_ID_CAMNT_0040651727_DNA_START_201_DNA_END_1280_DNA_ORIENTATION_ -> EP00591_Stephanopyxis_turris_P003594_CAMPEP_0195522048_NCGR_PEP_ID_MMETSP0794_2-20130614_19929_1_TAXON_ID_515487_ORGANISM__Stephanopyxis_turris_Strain_CCMP_815__LENGTH_359_DNA_ID_CAMNT_0040651727_DNA_START_201_DNA_END_1280_DNA_ORIENTATION_
EP00594_Rhizosolenia_setigera_P016227_CAMPEP_0178956630_NCGR_PEP_ID_MMETSP0789-20121207_10397_1_TAXON_ID_3005_ORGANISM_"Rhizosolenia_setigera_Strain_CCMP_1694"_LENGTH_365_DNA_ID_CAMNT_0020638653_DNA_START_78_DNA_END_1175_DNA_ORIENTATION_- -> EP00594_Rhizosolenia_setigera_P016227_CAMPEP_0178956630_NCGR_PEP_ID_MMETSP0789-20121207_10397_1_TAXON_ID_3005_ORGANISM__Rhizosolenia_setigera_Strain_CCMP_1694__LENGTH_365_DNA_ID_CAMNT_0020638653_DNA_START_78_DNA_END_1175_DNA_ORIENTATION_-
EP00594_Rhizosolenia_setigera_P018057_CAMPEP_0178964364_NCGR_PEP_ID_MMETSP0789-20121207_15625_1_TAXON_ID_3005_ORGANISM_"Rhizosolenia_setigera_Strain_CCMP_1694"_LENGTH_372_DNA_ID_CAMNT_0020649109_DNA_START_1_DNA_END_1119_DNA_ORIENTATION_- -> EP00594_Rhizosolenia_setigera_P018057_CAMPEP_0178964364_NCGR_PEP_ID_MMETSP0789-20121207_15625_1_TAXON_ID_3005_ORGANISM__Rhizosolenia_setigera_Strain_CCMP_1694__LENGTH_372_DNA_ID_CAMNT_0020649109_DNA_START_1_DNA_END_1119_DNA_ORIENTATION_-
EP00596_Hydrurales_sp_CCMP1899_P008532_CAMPEP_0119043622_NCGR_PEP_ID_MMETSP1177-20130426_24185_1_TAXON_ID_2985_ORGANISM_"Ochromonas_sp_Strain_CCMP1899"_LENGTH_657_DNA_ID_CAMNT_0007012137_DNA_START_1_DNA_END_1974_DNA_ORIENTATION_- -> EP00596_Hydrurales_sp_CCMP1899_P008532_CAMPEP_0119043622_NCGR_PEP_ID_MMETSP1177-20130426_24185_1_TAXON_ID_2985_ORGANISM__Ochromonas_sp_Strain_CCMP1899__LENGTH_657_DNA_ID_CAMNT_0007012137_DNA_START_1_DNA_END_1974_DNA_ORIENTATION_-
EP00597_Dinobryon_sp_UTEXLB2267_P006808_CAMPEP_0170096614_NCGR_PEP_ID_MMETSP0019_2-20121128_28703_1_TAXON_ID_98059_ORGANISM_"Dinobryon_sp._Strain_UTEXLB2267"_LENGTH_454_DNA_ID_CAMNT_0010318663_DNA_START_199_DNA_END_1563_DNA_ORIENTATION_ -> EP00597_Dinobryon_sp_UTEXLB2267_P006808_CAMPEP_0170096614_NCGR_PEP_ID_MMETSP0019_2-20121128_28703_1_TAXON_ID_98059_ORGANISM__Dinobryon_sp._Strain_UTEXLB2267__LENGTH_454_DNA_ID_CAMNT_0010318663_DNA_START_199_DNA_END_1563_DNA_ORIENTATION_
EP00597_Dinobryon_sp_UTEXLB2267_P014520_CAMPEP_0170114050_NCGR_PEP_ID_MMETSP0020_2-20130122_10405_1_TAXON_ID_98059_ORGANISM_"Dinobryon_sp._Strain_UTEXLB2267"_LENGTH_481_DNA_ID_CAMNT_0010340827_DNA_START_1_DNA_END_1448_DNA_ORIENTATION_ -> EP00597_Dinobryon_sp_UTEXLB2267_P014520_CAMPEP_0170114050_NCGR_PEP_ID_MMETSP0020_2-20130122_10405_1_TAXON_ID_98059_ORGANISM__Dinobryon_sp._Strain_UTEXLB2267__LENGTH_481_DNA_ID_CAMNT_0010340827_DNA_START_1_DNA_END_1448_DNA_ORIENTATION_
EP00598_Pedospumella_elongata_P007659_CAMPEP_0184974124_NCGR_PEP_ID_MMETSP1098-20130426_5670_1_TAXON_ID_89044_ORGANISM_"Spumella_elongata_Strain_CCAP_955_1"_LENGTH_573_DNA_ID_CAMNT_0027496649_DNA_START_85_DNA_END_1806_DNA_ORIENTATION_ -> EP00598_Pedospumella_elongata_P007659_CAMPEP_0184974124_NCGR_PEP_ID_MMETSP1098-20130426_5670_1_TAXON_ID_89044_ORGANISM__Spumella_elongata_Strain_CCAP_955_1__LENGTH_573_DNA_ID_CAMNT_0027496649_DNA_START_85_DNA_END_1806_DNA_ORIENTATION_
EP00600_Ochromonadales_sp_CCMP1393_P012540_CAMPEP_0175008032_NCGR_PEP_ID_MMETSP0005-20121125_6753_1_TAXON_ID_420556_ORGANISM_"Ochromonas_sp._Strain_CCMP1393"_LENGTH_591_DNA_ID_CAMNT_0016263563_DNA_START_58_DNA_END_1829_DNA_ORIENTATION_ -> EP00600_Ochromonadales_sp_CCMP1393_P012540_CAMPEP_0175008032_NCGR_PEP_ID_MMETSP0005-20121125_6753_1_TAXON_ID_420556_ORGANISM__Ochromonas_sp._Strain_CCMP1393__LENGTH_591_DNA_ID_CAMNT_0016263563_DNA_START_58_DNA_END_1829_DNA_ORIENTATION_
EP00601_Ochromonadales_sp_CCMP2298_P007491_CAMPEP_0173196314_NCGR_PEP_ID_MMETSP1141-20130122_15544_1_TAXON_ID_483371_ORGANISM_"non_described_non_described_Strain_CCMP2298"_LENGTH_586_DNA_ID_CAMNT_0014120945_DNA_START_53_DNA_END_1812_DNA_ORIENTATION_- -> EP00601_Ochromonadales_sp_CCMP2298_P007491_CAMPEP_0173196314_NCGR_PEP_ID_MMETSP1141-20130122_15544_1_TAXON_ID_483371_ORGANISM__non_described_non_described_Strain_CCMP2298__LENGTH_586_DNA_ID_CAMNT_0014120945_DNA_START_53_DNA_END_1812_DNA_ORIENTATION_-
EP00602_Paraphysomonas_sp_CaronLab_P004414_CAMPEP_0185034344_NCGR_PEP_ID_MMETSP1103-20130426_24135_1_TAXON_ID_36769_ORGANISM_"Paraphysomonas_bandaiensis_Strain_Caron_Lab_Isolate"_LENGTH_395_DNA_ID_CAMNT_0027570963_DNA_START_1_DNA_END_1188_DNA_ORIENTATION -> EP00602_Paraphysomonas_sp_CaronLab_P004414_CAMPEP_0185034344_NCGR_PEP_ID_MMETSP1103-20130426_24135_1_TAXON_ID_36769_ORGANISM__Paraphysomonas_bandaiensis_Strain_Caron_Lab_Isolate__LENGTH_395_DNA_ID_CAMNT_0027570963_DNA_START_1_DNA_END_1188_DNA_ORIENTATION
EP00602_Paraphysomonas_sp_CaronLab_P006717_CAMPEP_0185017402_NCGR_PEP_ID_MMETSP1103-20130426_364_1_TAXON_ID_36769_ORGANISM_"Paraphysomonas_bandaiensis_Strain_Caron_Lab_Isolate"_LENGTH_476_DNA_ID_CAMNT_0027546811_DNA_START_1_DNA_END_1429_DNA_ORIENTATION_- -> EP00602_Paraphysomonas_sp_CaronLab_P006717_CAMPEP_0185017402_NCGR_PEP_ID_MMETSP1103-20130426_364_1_TAXON_ID_36769_ORGANISM__Paraphysomonas_bandaiensis_Strain_Caron_Lab_Isolate__LENGTH_476_DNA_ID_CAMNT_0027546811_DNA_START_1_DNA_END_1429_DNA_ORIENTATION_-
EP00603_Paraphysomonas_imperforata_P004889_CAMPEP_0114428358_NCGR_PEP_ID_MMETSP0103-20121206_8880_1_TAXON_ID_37642_ORGANISM_"Paraphysomonas_imperforata_Strain_PA2"_NCGR_SAMPLE_ID_MMETSP0103_ASSEMBLY_ACC_CAM_ASM_000201_LENGTH_414_DNA_ID_CAMNT_0001597563_D -> EP00603_Paraphysomonas_imperforata_P004889_CAMPEP_0114428358_NCGR_PEP_ID_MMETSP0103-20121206_8880_1_TAXON_ID_37642_ORGANISM__Paraphysomonas_imperforata_Strain_PA2__NCGR_SAMPLE_ID_MMETSP0103_ASSEMBLY_ACC_CAM_ASM_000201_LENGTH_414_DNA_ID_CAMNT_0001597563_D
EP00608_Synchroma_pusillum_P004845_CAMPEP_0198433576_NCGR_PEP_ID_MMETSP1452-20131203_26989_1_TAXON_ID_1181717_ORGANISM_"Synchroma_pusillum_Strain_CCMP3072"_LENGTH_318_DNA_ID_CAMNT_0044154069_DNA_START_1_DNA_END_951_DNA_ORIENTATION_- -> EP00608_Synchroma_pusillum_P004845_CAMPEP_0198433576_NCGR_PEP_ID_MMETSP1452-20131203_26989_1_TAXON_ID_1181717_ORGANISM__Synchroma_pusillum_Strain_CCMP3072__LENGTH_318_DNA_ID_CAMNT_0044154069_DNA_START_1_DNA_END_951_DNA_ORIENTATION_-
EP00612_Vaucheria_litorea_P002836_CAMPEP_0171458574_NCGR_PEP_ID_MMETSP0945-20130129_4198_1_TAXON_ID_109269_ORGANISM_"Vaucheria_litorea_Strain_CCMP2940"_LENGTH_348_DNA_ID_CAMNT_0011984409_DNA_START_1_DNA_END_1046_DNA_ORIENTATION_- -> EP00612_Vaucheria_litorea_P002836_CAMPEP_0171458574_NCGR_PEP_ID_MMETSP0945-20130129_4198_1_TAXON_ID_109269_ORGANISM__Vaucheria_litorea_Strain_CCMP2940__LENGTH_348_DNA_ID_CAMNT_0011984409_DNA_START_1_DNA_END_1046_DNA_ORIENTATION_-
EP00613_Pedinella_sp_CCMP2098_P033155_CAMPEP_0171737648_NCGR_PEP_ID_MMETSP0991-20121206_33058_1_TAXON_ID_483369_ORGANISM_"non_described_non_described_Strain_CCMP2098"_LENGTH_252_DNA_ID_CAMNT_0012334705_DNA_START_1_DNA_END_759_DNA_ORIENTATION_- -> EP00613_Pedinella_sp_CCMP2098_P033155_CAMPEP_0171737648_NCGR_PEP_ID_MMETSP0991-20121206_33058_1_TAXON_ID_483369_ORGANISM__non_described_non_described_Strain_CCMP2098__LENGTH_252_DNA_ID_CAMNT_0012334705_DNA_START_1_DNA_END_759_DNA_ORIENTATION_-
EP00613_Pedinella_sp_CCMP2098_P047903_CAMPEP_0171848020_NCGR_PEP_ID_MMETSP0992-20121227_18751_1_TAXON_ID_483369_ORGANISM_"non_described_non_described_Strain_CCMP2098"_LENGTH_547_DNA_ID_CAMNT_0012466797_DNA_START_584_DNA_END_2227_DNA_ORIENTATION_ -> EP00613_Pedinella_sp_CCMP2098_P047903_CAMPEP_0171848020_NCGR_PEP_ID_MMETSP0992-20121227_18751_1_TAXON_ID_483369_ORGANISM__non_described_non_described_Strain_CCMP2098__LENGTH_547_DNA_ID_CAMNT_0012466797_DNA_START_584_DNA_END_2227_DNA_ORIENTATION_
EP00613_Pedinella_sp_CCMP2098_P074690_CAMPEP_0171918806_NCGR_PEP_ID_MMETSP0993-20121228_17530_1_TAXON_ID_483369_ORGANISM_"non_described_non_described_Strain_CCMP2098"_LENGTH_476_DNA_ID_CAMNT_0012555283_DNA_START_1_DNA_END_1431_DNA_ORIENTATION_- -> EP00613_Pedinella_sp_CCMP2098_P074690_CAMPEP_0171918806_NCGR_PEP_ID_MMETSP0993-20121228_17530_1_TAXON_ID_483369_ORGANISM__non_described_non_described_Strain_CCMP2098__LENGTH_476_DNA_ID_CAMNT_0012555283_DNA_START_1_DNA_END_1431_DNA_ORIENTATION_-
EP00614_Pseudopedinella_elastica_P017725_CAMPEP_0172654036_NCGR_PEP_ID_MMETSP1068-20121228_244129_1_TAXON_ID_35684_ORGANISM_"Pseudopedinella_elastica_Strain_CCMP716"_LENGTH_533_DNA_ID_CAMNT_0013468475_DNA_START_47_DNA_END_1648_DNA_ORIENTATION_ -> EP00614_Pseudopedinella_elastica_P017725_CAMPEP_0172654036_NCGR_PEP_ID_MMETSP1068-20121228_244129_1_TAXON_ID_35684_ORGANISM__Pseudopedinella_elastica_Strain_CCMP716__LENGTH_533_DNA_ID_CAMNT_0013468475_DNA_START_47_DNA_END_1648_DNA_ORIENTATION_
EP00614_Pseudopedinella_elastica_P039818_CAMPEP_0181260818_NCGR_PEP_ID_MMETSP1097-20121128_1150_1_TAXON_ID_35684_ORGANISM_"Pseudopedinella_elastica_Strain_CCMP716"_LENGTH_353_DNA_ID_CAMNT_0023359365_DNA_START_368_DNA_END_1423_DNA_ORIENTATION_ -> EP00614_Pseudopedinella_elastica_P039818_CAMPEP_0181260818_NCGR_PEP_ID_MMETSP1097-20121128_1150_1_TAXON_ID_35684_ORGANISM__Pseudopedinella_elastica_Strain_CCMP716__LENGTH_353_DNA_ID_CAMNT_0023359365_DNA_START_368_DNA_END_1423_DNA_ORIENTATION_
EP00616_Rhizochromulina_sp_CCMP1243_P016120_CAMPEP_0118970188_NCGR_PEP_ID_MMETSP1173-20130426_7135_1_TAXON_ID_1034831_ORGANISM_"Rhizochromulina_marina_cf_Strain_CCMP1243"_LENGTH_677_DNA_ID_CAMNT_0006919513_DNA_START_1_DNA_END_2035_DNA_ORIENTATION_ -> EP00616_Rhizochromulina_sp_CCMP1243_P016120_CAMPEP_0118970188_NCGR_PEP_ID_MMETSP1173-20130426_7135_1_TAXON_ID_1034831_ORGANISM__Rhizochromulina_marina_cf_Strain_CCMP1243__LENGTH_677_DNA_ID_CAMNT_0006919513_DNA_START_1_DNA_END_2035_DNA_ORIENTATION_
EP00616_Rhizochromulina_sp_CCMP1243_P018520_CAMPEP_0118961452_NCGR_PEP_ID_MMETSP1173-20130426_134_1_TAXON_ID_1034831_ORGANISM_"Rhizochromulina_marina_cf_Strain_CCMP1243"_LENGTH_338_DNA_ID_CAMNT_0006909623_DNA_START_1_DNA_END_1017_DNA_ORIENTATION_- -> EP00616_Rhizochromulina_sp_CCMP1243_P018520_CAMPEP_0118961452_NCGR_PEP_ID_MMETSP1173-20130426_134_1_TAXON_ID_1034831_ORGANISM__Rhizochromulina_marina_cf_Strain_CCMP1243__LENGTH_338_DNA_ID_CAMNT_0006909623_DNA_START_1_DNA_END_1017_DNA_ORIENTATION_-
EP00617_Octactis_speculum_P019027_CAMPEP_0185763770_NCGR_PEP_ID_MMETSP1174-20130828_22677_1_TAXON_ID_35687_ORGANISM_"Dictyocha_speculum_Strain_CCMP1381"_LENGTH_516_DNA_ID_CAMNT_0028446005_DNA_START_1_DNA_END_1546_DNA_ORIENTATION_ -> EP00617_Octactis_speculum_P019027_CAMPEP_0185763770_NCGR_PEP_ID_MMETSP1174-20130828_22677_1_TAXON_ID_35687_ORGANISM__Dictyocha_speculum_Strain_CCMP1381__LENGTH_516_DNA_ID_CAMNT_0028446005_DNA_START_1_DNA_END_1546_DNA_ORIENTATION_
EP00618_Florenciella_parvula_P036103_CAMPEP_0119498050_NCGR_PEP_ID_MMETSP1344-20130328_20900_1_TAXON_ID_236787_ORGANISM_"Florenciella_parvula_Strain_CCMP2471"_LENGTH_581_DNA_ID_CAMNT_0007533887_DNA_START_1_DNA_END_1738_DNA_ORIENTATION_- -> EP00618_Florenciella_parvula_P036103_CAMPEP_0119498050_NCGR_PEP_ID_MMETSP1344-20130328_20900_1_TAXON_ID_236787_ORGANISM__Florenciella_parvula_Strain_CCMP2471__LENGTH_581_DNA_ID_CAMNT_0007533887_DNA_START_1_DNA_END_1738_DNA_ORIENTATION_-
EP00620_Florenciella_sp_RCC1587_P022679_CAMPEP_0182556608_NCGR_PEP_ID_MMETSP1324-20130603_818_1_TAXON_ID_236786_ORGANISM_"Florenciella_sp._Strain_RCC1587"_LENGTH_678_DNA_ID_CAMNT_0024768523_DNA_START_1_DNA_END_2032_DNA_ORIENTATION_- -> EP00620_Florenciella_sp_RCC1587_P022679_CAMPEP_0182556608_NCGR_PEP_ID_MMETSP1324-20130603_818_1_TAXON_ID_236786_ORGANISM__Florenciella_sp._Strain_RCC1587__LENGTH_678_DNA_ID_CAMNT_0024768523_DNA_START_1_DNA_END_2032_DNA_ORIENTATION_-
EP00628_Pelagophyceae_sp_CCMP2097_P011204_CAMPEP_0184131022_NCGR_PEP_ID_MMETSP0974-20121125_27902_1_TAXON_ID_483370_ORGANISM_"non_described_non_described_Strain_CCMP2097"_LENGTH_464_DNA_ID_CAMNT_0026434505_DNA_START_60_DNA_END_1448_DNA_ORIENTATION_- -> EP00628_Pelagophyceae_sp_CCMP2097_P011204_CAMPEP_0184131022_NCGR_PEP_ID_MMETSP0974-20121125_27902_1_TAXON_ID_483370_ORGANISM__non_described_non_described_Strain_CCMP2097__LENGTH_464_DNA_ID_CAMNT_0026434505_DNA_START_60_DNA_END_1448_DNA_ORIENTATION_-
EP00628_Pelagophyceae_sp_CCMP2097_P013293_CAMPEP_0206805992_NCGR_PEP_ID_MMETSP0975-20121206_4502_1_ASSEMBLY_ACC_CAM_ASM_000399_TAXON_ID_483370_ORGANISM_"non_described_non_described_Strain_CCMP2097"_LENGTH_437_DNA_ID_CAMNT_0054348049_DNA_START_1_DNA_END_1 -> EP00628_Pelagophyceae_sp_CCMP2097_P013293_CAMPEP_0206805992_NCGR_PEP_ID_MMETSP0975-20121206_4502_1_ASSEMBLY_ACC_CAM_ASM_000399_TAXON_ID_483370_ORGANISM__non_described_non_described_Strain_CCMP2097__LENGTH_437_DNA_ID_CAMNT_0054348049_DNA_START_1_DNA_END_1
EP00634_Sargassococcus_sp_CCMP2135_P006774_CAMPEP_0198645868_NCGR_PEP_ID_MMETSP1467-20131203_1467_1_TAXON_ID_1462469_ORGANISM_"unid._sp._Strain_CCMP2135"_LENGTH_337_DNA_ID_CAMNT_0044381365_DNA_START_1_DNA_END_1013_DNA_ORIENTATION_- -> EP00634_Sargassococcus_sp_CCMP2135_P006774_CAMPEP_0198645868_NCGR_PEP_ID_MMETSP1467-20131203_1467_1_TAXON_ID_1462469_ORGANISM__unid._sp._Strain_CCMP2135__LENGTH_337_DNA_ID_CAMNT_0044381365_DNA_START_1_DNA_END_1013_DNA_ORIENTATION_-
EP00636_Phaeomonas_parva_P007003_CAMPEP_0118877088_NCGR_PEP_ID_MMETSP1163-20130328_17523_1_TAXON_ID_124430_ORGANISM_"Phaeomonas_parva_Strain_CCMP2877"_LENGTH_233_DNA_ID_CAMNT_0006812769_DNA_START_1_DNA_END_701_DNA_ORIENTATION_ -> EP00636_Phaeomonas_parva_P007003_CAMPEP_0118877088_NCGR_PEP_ID_MMETSP1163-20130328_17523_1_TAXON_ID_124430_ORGANISM__Phaeomonas_parva_Strain_CCMP2877__LENGTH_233_DNA_ID_CAMNT_0006812769_DNA_START_1_DNA_END_701_DNA_ORIENTATION_
EP00636_Phaeomonas_parva_P008652_CAMPEP_0118883492_NCGR_PEP_ID_MMETSP1163-20130328_22555_1_TAXON_ID_124430_ORGANISM_"Phaeomonas_parva_Strain_CCMP2877"_LENGTH_430_DNA_ID_CAMNT_0006820913_DNA_START_1_DNA_END_1291_DNA_ORIENTATION_ -> EP00636_Phaeomonas_parva_P008652_CAMPEP_0118883492_NCGR_PEP_ID_MMETSP1163-20130328_22555_1_TAXON_ID_124430_ORGANISM__Phaeomonas_parva_Strain_CCMP2877__LENGTH_430_DNA_ID_CAMNT_0006820913_DNA_START_1_DNA_END_1291_DNA_ORIENTATION_
EP00638_Chattonella_subsalsa_P002992_CAMPEP_0117739844_NCGR_PEP_ID_MMETSP0947-20121206_4000_1_TAXON_ID_44440_ORGANISM_"Chattonella_subsalsa_Strain_CCMP2191"_LENGTH_862_DNA_ID_CAMNT_0005555869_DNA_START_239_DNA_END_2827_DNA_ORIENTATION_- -> EP00638_Chattonella_subsalsa_P002992_CAMPEP_0117739844_NCGR_PEP_ID_MMETSP0947-20121206_4000_1_TAXON_ID_44440_ORGANISM__Chattonella_subsalsa_Strain_CCMP2191__LENGTH_862_DNA_ID_CAMNT_0005555869_DNA_START_239_DNA_END_2827_DNA_ORIENTATION_-
EP00638_Chattonella_subsalsa_P019598_CAMPEP_0117855298_NCGR_PEP_ID_MMETSP0950-20121206_545_1_TAXON_ID_44440_ORGANISM_"Chattonella_subsalsa_Strain_CCMP2191"_LENGTH_251_DNA_ID_CAMNT_0005704135_DNA_START_1_DNA_END_753_DNA_ORIENTATION_- -> EP00638_Chattonella_subsalsa_P019598_CAMPEP_0117855298_NCGR_PEP_ID_MMETSP0950-20121206_545_1_TAXON_ID_44440_ORGANISM__Chattonella_subsalsa_Strain_CCMP2191__LENGTH_251_DNA_ID_CAMNT_0005704135_DNA_START_1_DNA_END_753_DNA_ORIENTATION_-
EP00670_Eutreptiella_braarudii_P022047_CAMPEP_0174362376_NCGR_PEP_ID_MMETSP0811_2-20130205_64067_1_TAXON_ID_73025_ORGANISM_"Eutreptiella_gymnastica-like_Strain_CCMP1594"_NCGR_SAMPLE_ID_MMETSP0811_2_ASSEMBLY_ACC_CAM_ASM_000667_LENGTH_296_DNA_ID_CAMNT_0015 -> EP00670_Eutreptiella_braarudii_P022047_CAMPEP_0174362376_NCGR_PEP_ID_MMETSP0811_2-20130205_64067_1_TAXON_ID_73025_ORGANISM__Eutreptiella_gymnastica-like_Strain_CCMP1594__NCGR_SAMPLE_ID_MMETSP0811_2_ASSEMBLY_ACC_CAM_ASM_000667_LENGTH_296_DNA_ID_CAMNT_0015
EP00670_Eutreptiella_braarudii_P029375_CAMPEP_0174380460_NCGR_PEP_ID_MMETSP0811_2-20130205_123391_1_TAXON_ID_73025_ORGANISM_"Eutreptiella_gymnastica-like_Strain_CCMP1594"_NCGR_SAMPLE_ID_MMETSP0811_2_ASSEMBLY_ACC_CAM_ASM_000667_LENGTH_859_DNA_ID_CAMNT_001 -> EP00670_Eutreptiella_braarudii_P029375_CAMPEP_0174380460_NCGR_PEP_ID_MMETSP0811_2-20130205_123391_1_TAXON_ID_73025_ORGANISM__Eutreptiella_gymnastica-like_Strain_CCMP1594__NCGR_SAMPLE_ID_MMETSP0811_2_ASSEMBLY_ACC_CAM_ASM_000667_LENGTH_859_DNA_ID_CAMNT_001
EP00727_Mastigamoeba_balamuthi_P001927_m51a1_g11731_putative_cyclin_family_isoform_1_(558)_mRNA_f_120212-122502 -> EP00727_Mastigamoeba_balamuthi_P001927_m51a1_g11731_putative_cyclin_family_isoform_1__558__mRNA_f_120212-122502
EP00727_Mastigamoeba_balamuthi_P009989_m51a1_g5612_hypothetical_protein_(346)_mRNA_r_723850-725876 -> EP00727_Mastigamoeba_balamuthi_P009989_m51a1_g5612_hypothetical_protein__346__mRNA_r_723850-725876
EP00736_Rhodelphis_marinus_P005266_Rmarinus@m.25319 -> EP00736_Rhodelphis_marinus_P005266_Rmarinus_m.25319
EP00736_Rhodelphis_marinus_P005682_Rmarinus@m.20028 -> EP00736_Rhodelphis_marinus_P005682_Rmarinus_m.20028
EP00736_Rhodelphis_marinus_P012359_Rmarinus@m.1282 -> EP00736_Rhodelphis_marinus_P012359_Rmarinus_m.1282
EP00740_Mantoniella_antarctica_P004953_CAMPEP_0181363634_NCGR_PEP_ID_MMETSP1106-20121128_8863_1_TAXON_ID_81844_ORGANISM_"Mantoniella_antarctica_Strain_SL-175"_LENGTH_314_DNA_ID_CAMNT_0023478105_DNA_START_88_DNA_END_1033_DNA_ORIENTATION_- -> EP00740_Mantoniella_antarctica_P004953_CAMPEP_0181363634_NCGR_PEP_ID_MMETSP1106-20121128_8863_1_TAXON_ID_81844_ORGANISM__Mantoniella_antarctica_Strain_SL-175__LENGTH_314_DNA_ID_CAMNT_0023478105_DNA_START_88_DNA_END_1033_DNA_ORIENTATION_-
EP00740_Mantoniella_antarctica_P005948_CAMPEP_0181349538_NCGR_PEP_ID_MMETSP1106-20121128_780_1_TAXON_ID_81844_ORGANISM_"Mantoniella_antarctica_Strain_SL-175"_LENGTH_177_DNA_ID_CAMNT_0023461939_DNA_START_1_DNA_END_527_DNA_ORIENTATION_ -> EP00740_Mantoniella_antarctica_P005948_CAMPEP_0181349538_NCGR_PEP_ID_MMETSP1106-20121128_780_1_TAXON_ID_81844_ORGANISM__Mantoniella_antarctica_Strain_SL-175__LENGTH_177_DNA_ID_CAMNT_0023461939_DNA_START_1_DNA_END_527_DNA_ORIENTATION_
EP00797_Seminavis_robusta_P034513_Sro82_g043790.1_Cyclin_(330)_mRNA_f_38590-39729 -> EP00797_Seminavis_robusta_P034513_Sro82_g043790.1_Cyclin__330__mRNA_f_38590-39729
EP00815_Leptocylindrus_aporus_P001258_CAMPEP_0116059086_NCGR_PEP_ID_MMETSP0322-20121206_5588_1_TAXON_ID_163516_ORGANISM_"Leptocylindrus_danicus_var._apora_Strain_B651"_LENGTH_300_DNA_ID_CAMNT_0003543403_DNA_START_1_DNA_END_904_DNA_ORIENTATION_ -> EP00815_Leptocylindrus_aporus_P001258_CAMPEP_0116059086_NCGR_PEP_ID_MMETSP0322-20121206_5588_1_TAXON_ID_163516_ORGANISM__Leptocylindrus_danicus_var._apora_Strain_B651__LENGTH_300_DNA_ID_CAMNT_0003543403_DNA_START_1_DNA_END_904_DNA_ORIENTATION_
EP00818_Percolomonas_sp_WS_P002564_CAMPEP_0117439688_NCGR_PEP_ID_MMETSP0759-20121206_2692_1_TAXON_ID_63605_ORGANISM_"Percolomonas_cosmopolitus_Strain_WS"_LENGTH_269_DNA_ID_CAMNT_0005231407_DNA_START_34_DNA_END_838_DNA_ORIENTATION_ -> EP00818_Percolomonas_sp_WS_P002564_CAMPEP_0117439688_NCGR_PEP_ID_MMETSP0759-20121206_2692_1_TAXON_ID_63605_ORGANISM__Percolomonas_cosmopolitus_Strain_WS__LENGTH_269_DNA_ID_CAMNT_0005231407_DNA_START_34_DNA_END_838_DNA_ORIENTATION_
EP00818_Percolomonas_sp_WS_P003917_CAMPEP_0117440030_NCGR_PEP_ID_MMETSP0759-20121206_2866_1_TAXON_ID_63605_ORGANISM_"Percolomonas_cosmopolitus_Strain_WS"_LENGTH_244_DNA_ID_CAMNT_0005231755_DNA_START_111_DNA_END_845_DNA_ORIENTATION_ -> EP00818_Percolomonas_sp_WS_P003917_CAMPEP_0117440030_NCGR_PEP_ID_MMETSP0759-20121206_2866_1_TAXON_ID_63605_ORGANISM__Percolomonas_cosmopolitus_Strain_WS__LENGTH_244_DNA_ID_CAMNT_0005231755_DNA_START_111_DNA_END_845_DNA_ORIENTATION_
EP01066_Platyproteum_vivax_P006348_Platyproteum_vivax@DN2142_c0_g1_i1.p1 -> EP01066_Platyproteum_vivax_P006348_Platyproteum_vivax_DN2142_c0_g1_i1.p1
EP01068_Selenidium_serpulae_P019965_Selendium_serpulae@DN7584_c0_g1_i1.p1 -> EP01068_Selenidium_serpulae_P019965_Selendium_serpulae_DN7584_c0_g1_i1.p1
EP01071_Lankesteria_metandrocarpae_P004164_Lankesteria_metandrocarpae@DN340_c0_g1_i1.p1 -> EP01071_Lankesteria_metandrocarpae_P004164_Lankesteria_metandrocarpae_DN340_c0_g1_i1.p1
EP00146_Coprinopsis_cinerea_P004338_XP_001833291.2_hypothetical_protein_CC1G_04270_Coprinopsis_cinerea_okayama7#130 -> EP00146_Coprinopsis_cinerea_P004338_XP_001833291.2_hypothetical_protein_CC1G_04270_Coprinopsis_cinerea_okayama7_130
EP00146_Coprinopsis_cinerea_P006281_XP_001835727.2_hypothetical_protein_CC1G_07151_Coprinopsis_cinerea_okayama7#130 -> EP00146_Coprinopsis_cinerea_P006281_XP_001835727.2_hypothetical_protein_CC1G_07151_Coprinopsis_cinerea_okayama7_130
EP00146_Coprinopsis_cinerea_P012964_XP_002911905.1_cyclin-L1_Coprinopsis_cinerea_okayama7#130 -> EP00146_Coprinopsis_cinerea_P012964_XP_002911905.1_cyclin-L1_Coprinopsis_cinerea_okayama7_130
EP00857_Cystobasidium_minutum_P004271_jgi_Rhomi1_170417_fgenesh1_kg.4_#_150_#_comp3016_c0_seq2 -> EP00857_Cystobasidium_minutum_P004271_jgi_Rhomi1_170417_fgenesh1_kg.4___150___comp3016_c0_seq2
EP00036_Acanthoecidae_sp_10tr_P001600_CAMPEP_0182948898_NCGR_PEP_ID_MMETSP0105_2-20130417_59992_1_TAXON_ID_81532_ORGANISM_"Acanthoeca-like_sp._Strain_10tr"_NCGR_SAMPLE_ID_MMETSP0105_2_ASSEMBLY_ACC_CAM_ASM_000205_LENGTH_390_DNA_ID_CAMNT_0025089193_DNA_STA -> EP00036_Acanthoecidae_sp_10tr_P001600_CAMPEP_0182948898_NCGR_PEP_ID_MMETSP0105_2-20130417_59992_1_TAXON_ID_81532_ORGANISM__Acanthoeca-like_sp._Strain_10tr__NCGR_SAMPLE_ID_MMETSP0105_2_ASSEMBLY_ACC_CAM_ASM_000205_LENGTH_390_DNA_ID_CAMNT_0025089193_DNA_STA
EP00036_Acanthoecidae_sp_10tr_P007641_CAMPEP_0182916288_NCGR_PEP_ID_MMETSP0105_2-20130417_841_1_TAXON_ID_81532_ORGANISM_"Acanthoeca-like_sp._Strain_10tr"_NCGR_SAMPLE_ID_MMETSP0105_2_ASSEMBLY_ACC_CAM_ASM_000205_LENGTH_933_DNA_ID_CAMNT_0025053221_DNA_START -> EP00036_Acanthoecidae_sp_10tr_P007641_CAMPEP_0182916288_NCGR_PEP_ID_MMETSP0105_2-20130417_841_1_TAXON_ID_81532_ORGANISM__Acanthoeca-like_sp._Strain_10tr__NCGR_SAMPLE_ID_MMETSP0105_2_ASSEMBLY_ACC_CAM_ASM_000205_LENGTH_933_DNA_ID_CAMNT_0025053221_DNA_START
EP00036_Acanthoecidae_sp_10tr_P012304_CAMPEP_0206292052_NCGR_PEP_ID_MMETSP0106_2-20121207_3429_1_ASSEMBLY_ACC_CAM_ASM_000206_TAXON_ID_81532_ORGANISM_"Acanthoeca-like_sp._Strain_10tr"_LENGTH_466_DNA_ID_CAMNT_0053722617_DNA_START_1_DNA_END_1401_DNA_ORIENTA -> EP00036_Acanthoecidae_sp_10tr_P012304_CAMPEP_0206292052_NCGR_PEP_ID_MMETSP0106_2-20121207_3429_1_ASSEMBLY_ACC_CAM_ASM_000206_TAXON_ID_81532_ORGANISM__Acanthoeca-like_sp._Strain_10tr__LENGTH_466_DNA_ID_CAMNT_0053722617_DNA_START_1_DNA_END_1401_DNA_ORIENTA
EP00128_Syssomonas_multiformis_P009592_Colp12_sorted_trinity150504_noHs@5648 -> EP00128_Syssomonas_multiformis_P009592_Colp12_sorted_trinity150504_noHs_5648
EP00128_Syssomonas_multiformis_P010624_Colp12_sorted_trinity150504_noHs@10623 -> EP00128_Syssomonas_multiformis_P010624_Colp12_sorted_trinity150504_noHs_10623
EP01137_Pigoraptor_chileana_P033893_Opistho-2@25573 -> EP01137_Pigoraptor_chileana_P033893_Opistho-2_25573

                                                                                                                                                                                                                                                                Gap/Ambiguity  Composition  p-value
   1  EP00060_Petromyzon_marinus_P043265_ENSPMAP00000003601.1_pep_scaffold_Pmarinus_7.0_GL476475_418210_425326_1_gene_ENSPMAG00000003277.1_transcript_ENSPMAT00000003616.1_gene_biotype_protein_coding_transcript_biotype_protein_coding_gene_symbol_CCNT2_descripti    9.64%    passed     34.58%
   2  EP00060_Petromyzon_marinus_P043419_ENSPMAP00000003394.1_pep_scaffold_Pmarinus_7.0_GL483875_8555_11659_-1_gene_ENSPMAG00000003120.1_transcript_ENSPMAT00000003409.1_gene_biotype_protein_coding_transcript_biotype_protein_coding_gene_symbol_CCNK_description_   36.14%    passed      6.17%
   3  EP00072_Mus_musculus_P014636_NP_033962.2_cyclin-K_Mus_musculus                                                                                                                                                                                                   15.66%    failed      3.18%
   4  EP00072_Mus_musculus_P014637_NP_033963.1_cyclin-T1_Mus_musculus                                                                                                                                                                                                   8.43%    passed     53.19%
   5  EP00072_Mus_musculus_P018005_NP_064321.2_cyclin-L1_Mus_musculus                                                                                                                                                                                                   5.72%    passed     71.24%
   6  EP00072_Mus_musculus_P021590_NP_082675.1_cyclin-T2_Mus_musculus                                                                                                                                                                                                   6.33%    passed     77.93%
   7  EP00072_Mus_musculus_P029881_NP_997561.1_cyclin-L2_Mus_musculus                                                                                                                                                                                                   3.92%    passed     68.20%
   8  EP00085_Daphnia_pulex_P008683_EFX68533.1_cyclin_K-like_protein_Daphnia_pulex                                                                                                                                                                                     27.71%    passed      5.06%
   9  EP00085_Daphnia_pulex_P012586_EFX72436.1_cyclin_T-like_protein_Daphnia_pulex                                                                                                                                                                                     22.59%    passed      7.82%
  10  EP00085_Daphnia_pulex_P027958_EFX87808.1_putative_cyclin_L1_variant_2_Daphnia_pulex                                                                                                                                                                               4.52%    passed     36.99%
  11  EP00144_Saccharomyces_cerevisiae_P002920_NP_012528.1_Ctk2p_Saccharomyces_cerevisiae_S288C                                                                                                                                                                        27.11%    failed      0.94%
  12  EP00144_Saccharomyces_cerevisiae_P004581_NP_014373.3_cyclin-dependent_protein_serine_threonine_kinase_regulator_SSN8_Saccharomyces_cerevisiae_S288C                                                                                                              30.72%    passed      5.20%
  13  EP00002_Diphylleia_rotans_P015192_TRINITY_DN2944_c0_g2_i1.p1_TRINITY_DN2944_c0_g2_TRINITY_DN2944_c0_g2_i1.p1_ORF_type_complete_len_467_score_79.99_TRINITY_DN2944_c0_g2_i1_330-1730                                                                               7.23%    passed     72.91%
  14  EP00002_Diphylleia_rotans_P023542_TRINITY_DN4636_c0_g2_i1.p1_TRINITY_DN4636_c0_g2_TRINITY_DN4636_c0_g2_i1.p1_ORF_type_5prime_partial_len_454_score_85.78_TRINITY_DN4636_c0_g2_i1_2-1363                                                                           8.43%    passed     44.50%
  15  EP00002_Diphylleia_rotans_P028240_TRINITY_DN5699_c0_g1_i1.p1_TRINITY_DN5699_c0_g1_TRINITY_DN5699_c0_g1_i1.p1_ORF_type_complete_len_667_score_119.83_TRINITY_DN5699_c0_g1_i1_49-2049                                                                              11.45%    passed     73.11%
  16  EP00002_Diphylleia_rotans_P040387_TRINITY_DN9556_c0_g2_i3.p1_TRINITY_DN9556_c0_g2_TRINITY_DN9556_c0_g2_i3.p1_ORF_type_complete_len_225_score_34.87_TRINITY_DN9556_c0_g2_i3_73-747                                                                                36.45%    passed     83.51%
  17  EP00003_Mantamonas_plastica_P020441_TRINITY_DN329_c0_g1_i7.p1_TRINITY_DN329_c0_g1_TRINITY_DN329_c0_g1_i7.p1_ORF_type_complete_len_386_score_98.76_TRINITY_DN329_c0_g1_i7_542-1699                                                                                12.65%    passed     65.08%
  18  EP00003_Mantamonas_plastica_P031474_TRINITY_DN821_c0_g7_i1.p1_TRINITY_DN821_c0_g7_TRINITY_DN821_c0_g7_i1.p1_ORF_type_complete_len_153_score_27.39_TRINITY_DN821_c0_g7_i1_700-1158                                                                                57.53%    failed      0.45%
  19  EP00004_Rigifila_ramosa_P000687_TRINITY_DN10710_c0_g1_i1.p2_TRINITY_DN10710_c0_g1_TRINITY_DN10710_c0_g1_i1.p2_ORF_type_3prime_partial_len_211_score_55.37_TRINITY_DN10710_c0_g1_i1_3-632                                                                         37.65%    failed      1.92%
  20  EP00004_Rigifila_ramosa_P008614_TRINITY_DN1987_c0_g1_i2.p1_TRINITY_DN1987_c0_g1_TRINITY_DN1987_c0_g1_i2.p1_ORF_type_5prime_partial_len_287_score_44.39_TRINITY_DN1987_c0_g1_i2_2-862                                                                             20.48%    passed     34.56%
  21  EP00004_Rigifila_ramosa_P025427_TRINITY_DN7607_c0_g1_i1.p1_TRINITY_DN7607_c0_g1_TRINITY_DN7607_c0_g1_i1.p1_ORF_type_internal_len_405_score_72.36_TRINITY_DN7607_c0_g1_i1_1-1212                                                                                  10.84%    failed      0.04%
  22  EP00005_Dracoamoeba_jomungandri_P000222_CAMPEP_0174255370_NCGR_PEP_ID_MMETSP0439-20130205_4700_1_TAXON_ID_0_ORGANISM__Stereomyxa_ramosa_Strain_Chinc5__LENGTH_368_DNA_ID_CAMNT_0015337517_DNA_START_1_DNA_END_1108_DNA_ORIENTATION_-                             22.29%    passed     83.69%
  23  EP00005_Dracoamoeba_jomungandri_P009453_CAMPEP_0174263476_NCGR_PEP_ID_MMETSP0439-20130205_18846_1_TAXON_ID_0_ORGANISM__Stereomyxa_ramosa_Strain_Chinc5__LENGTH_375_DNA_ID_CAMNT_0015348837_DNA_START_1_DNA_END_1124_DNA_ORIENTATION_                             30.12%    passed     18.56%
  24  EP00006_Acanthamoeba_castellanii_P011467_ELR11690_pep_supercontig_Acastellanii.strNEFF_v1_scf7180000084769_567078_568492_1_gene_ACA1_260970_transcript_ELR11690_gene_biotype_protein_coding_transcript_biotype_protein_coding_description_cyclin_Nterminal_dom   21.99%    passed     95.78%
  25  EP00006_Acanthamoeba_castellanii_P012550_ELR18231_pep_supercontig_Acastellanii.strNEFF_v1_scf7180000084664_371143_372598_-1_gene_ACA1_369740_transcript_ELR18231_gene_biotype_protein_coding_transcript_biotype_protein_coding_description_cyclin_Nterminal_do   23.80%    passed     16.58%
  26  EP00007_Cunea_sp_BSH-02190019_P004257_CAMPEP_0174232202_NCGR_PEP_ID_MMETSP0417-20130205_2548_1_TAXON_ID_242541_ORGANISM__Mayorella_sp_Strain_BSH-02190019__LENGTH_467_DNA_ID_CAMNT_0015310211_DNA_START_637_DNA_END_2040_DNA_ORIENTATION_                        15.06%    passed     34.40%
  27  EP00007_Cunea_sp_BSH-02190019_P005512_CAMPEP_0174231522_NCGR_PEP_ID_MMETSP0417-20130205_2036_1_TAXON_ID_242541_ORGANISM__Mayorella_sp_Strain_BSH-02190019__LENGTH_619_DNA_ID_CAMNT_0015309427_DNA_START_54_DNA_END_1914_DNA_ORIENTATION_                          3.01%    failed      0.42%
  28  EP00008_Paramoeba_atlantica_P004996_CAMPEP_0201478932_NCGR_PEP_ID_MMETSP0151_2-20130828_3689_1_ASSEMBLY_ACC_CAM_ASM_000257_TAXON_ID_200890_ORGANISM__Paramoeba_atlantica_Strain_621_1__CCAP_1560_9__LENGTH_707_DNA_ID_CAMNT_0047860205_DNA_START_1_DNA_END_212   20.18%    failed      0.00%
  29  EP00008_Paramoeba_atlantica_P009712_CAMPEP_0201498638_NCGR_PEP_ID_MMETSP0151_2-20130828_72207_1_ASSEMBLY_ACC_CAM_ASM_000257_TAXON_ID_200890_ORGANISM__Paramoeba_atlantica_Strain_621_1__CCAP_1560_9__LENGTH_317_DNA_ID_CAMNT_0047890363_DNA_START_1_DNA_END_94   19.58%    passed     98.70%
  30  EP00010_Vexillifera_abyssalis_P004308_CAMPEP_0201561062_NCGR_PEP_ID_MMETSP0173_2-20130828_78592_1_ASSEMBLY_ACC_CAM_ASM_000268_TAXON_ID_218659_ORGANISM__Vexillifera_sp._Strain_DIVA3_564_2__LENGTH_345_DNA_ID_CAMNT_0047975537_DNA_START_2326_DNA_END_3363_DNA   29.22%    passed      5.22%
  31  EP00011_Vannellida_sp_DIVA3-517-6-12_P003776_CAMPEP_0114621494_NCGR_PEP_ID_MMETSP0168-20121206_9257_1_TAXON_ID_95228_ORGANISM__Vannella_sp._Strain_DIVA3_517_6_12__NCGR_SAMPLE_ID_MMETSP0168_ASSEMBLY_ACC_CAM_ASM_000044_LENGTH_271_DNA_ID_CAMNT_0001832693_DN   34.64%    passed     79.52%
  32  EP00011_Vannellida_sp_DIVA3-517-6-12_P006038_CAMPEP_0114605074_NCGR_PEP_ID_MMETSP0168-20121206_871_1_TAXON_ID_95228_ORGANISM__Vannella_sp._Strain_DIVA3_517_6_12__NCGR_SAMPLE_ID_MMETSP0168_ASSEMBLY_ACC_CAM_ASM_000044_LENGTH_234_DNA_ID_CAMNT_0001815921_DNA   31.63%    passed      7.59%
  33  EP00011_Vannellida_sp_DIVA3-517-6-12_P011392_CAMPEP_0114605710_NCGR_PEP_ID_MMETSP0168-20121206_1192_1_TAXON_ID_95228_ORGANISM__Vannella_sp._Strain_DIVA3_517_6_12__NCGR_SAMPLE_ID_MMETSP0168_ASSEMBLY_ACC_CAM_ASM_000044_LENGTH_372_DNA_ID_CAMNT_0001816563_DN   28.01%    failed      2.60%
  34  EP00012_Vannella_robusta_P007730_CAMPEP_0206196650_NCGR_PEP_ID_MMETSP0166-20121206_8579_1_ASSEMBLY_ACC_CAM_ASM_000260_TAXON_ID_95228_ORGANISM__Vannella_robusta_Strain_DIVA3_518_3_11_1_6__LENGTH_188_DNA_ID_CAMNT_0053614175_DNA_START_219_DNA_END_785_DNA_OR   47.59%    passed     15.14%
  35  EP00013_Stygamoeba_regulata_P009802_CAMPEP_0177667748_NCGR_PEP_ID_MMETSP0447-20121125_22303_1_TAXON_ID_0_ORGANISM__Stygamoeba_regulata_Strain_BSH-02190019__LENGTH_287_DNA_ID_CAMNT_0019174029_DNA_START_1_DNA_END_858_DNA_ORIENTATION_                          34.04%    passed     57.08%
  36  EP00013_Stygamoeba_regulata_P018446_CAMPEP_0177667500_NCGR_PEP_ID_MMETSP0447-20121125_22157_1_TAXON_ID_0_ORGANISM__Stygamoeba_regulata_Strain_BSH-02190019__LENGTH_316_DNA_ID_CAMNT_0019173737_DNA_START_1_DNA_END_948_DNA_ORIENTATION_-                         21.69%    passed     96.66%
  37  EP00019_Armaparvus_languidus_P007149_CAMPEP_0168590028_NCGR_PEP_ID_MMETSP0420-20121227_6334_1_TAXON_ID_498008_ORGANISM__Pessonella_sp.__LENGTH_759_DNA_ID_CAMNT_0008625629_DNA_START_75_DNA_END_2354_DNA_ORIENTATION_                                             3.92%    passed     12.53%
  38  EP00021_Heterostelium_album_P008187_XP_020434823.1_cyclin_Heterostelium_album_PN500                                                                                                                                                                               6.93%    failed      0.00%
  39  EP00021_Heterostelium_album_P008472_XP_020435108.1_cyclin_Heterostelium_album_PN500                                                                                                                                                                              28.92%    failed      0.25%
  40  EP00022_Cavenderia_fasciculata_P005781_XP_004358180.1_cyclin_Cavenderia_fasciculata                                                                                                                                                                               8.13%    failed      0.00%
  41  EP00023_Dictyostelium_discoideum_P004033_XP_637571.1_hypothetical_protein_DDB_G0286617_Dictyostelium_discoideum_AX4                                                                                                                                              10.54%    failed      0.00%
  42  EP00024_Dictyostelium_purpureum_P002409_XP_003285261.1_cyclin_Dictyostelium_purpureum                                                                                                                                                                            17.47%    failed      0.05%
  43  EP00026_Physarum_polycephalum_P005113_Phypoly_transcript_05141.p1_GENE.Phypoly_transcript_05141_Phypoly_transcript_05141.p1_ORF_type_complete_len_475_score_55.71_Phypoly_transcript_05141_101-1525                                                              15.66%    passed     27.96%
  44  EP00026_Physarum_polycephalum_P014764_Phypoly_transcript_15316.p1_GENE.Phypoly_transcript_15316_Phypoly_transcript_15316.p1_ORF_type_complete_len_302_score_32.13_Phypoly_transcript_15316_109-906                                                               24.70%    passed     30.03%
  45  EP00027_Filamoeba_sp_ATCC50430_P003773_CAMPEP_0168552418_NCGR_PEP_ID_MMETSP0413-20121227_6703_1_TAXON_ID_136452_ORGANISM__Filamoeba_nolandi_Strain_NC-AS-23-1__LENGTH_401_DNA_ID_CAMNT_0008583025_DNA_START_1_DNA_END_1202_DNA_ORIENTATION_-                     22.59%    passed     24.58%
  46  EP00028_Trichosphaerium_sp_Am-I-7-wt_P003452_CAMPEP_0168529350_NCGR_PEP_ID_MMETSP0405-20121227_13856_1_TAXON_ID_498012_ORGANISM__Trichosphaerium_sp_Strain_Am-I-7_wt__LENGTH_338_DNA_ID_CAMNT_0008553057_DNA_START_1_DNA_END_1014_DNA_ORIENTATION_               20.78%    passed     54.89%
  47  EP00028_Trichosphaerium_sp_Am-I-7-wt_P014433_CAMPEP_0168509188_NCGR_PEP_ID_MMETSP0405-20121227_614_1_TAXON_ID_498012_ORGANISM__Trichosphaerium_sp_Strain_Am-I-7_wt__LENGTH_315_DNA_ID_CAMNT_0008526573_DNA_START_1_DNA_END_948_DNA_ORIENTATION_                  20.78%    passed     47.98%
  48  EP00029_Vermamoeba_vermiformis_P009239_TRINITY_DN4546_c0_g1_i1.p1_TRINITY_DN4546_c0_g1_TRINITY_DN4546_c0_g1_i1.p1_ORF_type_3prime_partial_len_248_score_21.19_TRINITY_DN4546_c0_g1_i1_2-742                                                                      31.93%    passed     23.69%
  49  EP00031_Thecamonas_trahens_P002980_XP_013755550.1_cyclin-C_Thecamonas_trahens_ATCC_50062                                                                                                                                                                         30.42%    failed      0.19%
  50  EP00031_Thecamonas_trahens_P005306_XP_013757876.1_cyclin_Thecamonas_trahens_ATCC_50062                                                                                                                                                                           20.78%    passed     98.64%
  51  EP00033_Pygsuia_biforma_P001967_GCRY01002190.1.p1_GENE.GCRY01002190.1_GCRY01002190.1.p1_ORF_type_3prime_partial_len_583_score_129.82_GCRY01002190.1_239-1984                                                                                                      6.02%    passed     30.24%
  52  EP00033_Pygsuia_biforma_P003067_GCRY01003370.1.p1_GENE.GCRY01003370.1_GCRY01003370.1.p1_ORF_type_internal_len_421_score_65.34_GCRY01003370.1_1-1260                                                                                                              14.46%    passed     21.58%
  53  EP00033_Pygsuia_biforma_P003585_GCRY01003926.1.p1_GENE.GCRY01003926.1_GCRY01003926.1.p1_ORF_type_complete_len_265_score_68.53_GCRY01003926.1_305-1099                                                                                                            34.34%    passed     55.76%
  54  EP00033_Pygsuia_biforma_P005285_GCRY01005819.1.p1_GENE.GCRY01005819.1_GCRY01005819.1.p1_ORF_type_complete_len_258_score_30.74_GCRY01005819.1_252-1025                                                                                                            31.63%    failed      2.60%
  55  EP00161_Ancyromonas_sigmoides_P019445_TRINITY_DN5502_c1_g1_i2.p1_TRINITY_DN5502_c1_g1_TRINITY_DN5502_c1_g1_i2.p1_ORF_type_internal_len_299_score_43.18_TRINITY_DN5502_c1_g1_i2_3-896                                                                             26.20%    failed      0.01%
  56  EP00162_Nutomonas_longa_P000965_comp11285_c0_seq1_m.14137_comp11285_c0_seq1_g.14137_ORF_comp11285_c0_seq1_g.14137_comp11285_c0_seq1_m.14137_type_internal_len_207_comp11285_c0_seq1_2-619                                                                        44.88%    passed     29.38%
  57  EP00163_Fabomonas_tropica_P013435_TRINITY_DN2496_c0_g1_i2.p1_TRINITY_DN2496_c0_g1_TRINITY_DN2496_c0_g1_i2.p1_ORF_type_complete_len_742_score_119.61_TRINITY_DN2496_c0_g1_i2_98-2323                                                                               3.31%    passed     43.58%
  58  EP00164_Ancoracysta_twista_P008332_GFYU01012010.1.p1_GENE.GFYU01012010.1_GFYU01012010.1.p1_ORF_type_internal_len_295_score_51.62_GFYU01012010.1_1-882                                                                                                            25.60%    passed     38.63%
  59  EP00164_Ancoracysta_twista_P008418_GFYU01012181.1.p1_GENE.GFYU01012181.1_GFYU01012181.1.p1_ORF_type_3prime_partial_len_402_score_61.98_GFYU01012181.1_1-1203                                                                                                     11.75%    failed      0.01%
  60  EP00168_Porphyra_purpurea_P013313_TRINITY_DN3649_c0_g1_i2.p1_TRINITY_DN3649_c0_g1_TRINITY_DN3649_c0_g1_i2.p1_ORF_type_complete_len_358_score_102.68_TRINITY_DN3649_c0_g1_i2_1183-2148                                                                            21.99%    passed     31.58%
  61  EP00179_Madagascaria_erythrocladioides_P007075_CAMPEP_0198309594_NCGR_PEP_ID_MMETSP1450-20131203_1939_1_TAXON_ID_753684_ORGANISM__Madagascaria_erythrocladiodes_Strain_CCMP3234__NCGR_SAMPLE_ID_MMETSP1450_ASSEMBLY_ACC_CAM_ASM_001115_LENGTH_325_DNA_ID_CAMNT   21.08%    failed      1.76%
  62  EP00179_Madagascaria_erythrocladioides_P027782_CAMPEP_0198355420_NCGR_PEP_ID_MMETSP1450-20131203_119021_1_TAXON_ID_753684_ORGANISM__Madagascaria_erythrocladiodes_Strain_CCMP3234__NCGR_SAMPLE_ID_MMETSP1450_ASSEMBLY_ACC_CAM_ASM_001115_LENGTH_187_DNA_ID_CAM   49.10%    passed     21.39%
  63  EP00180_Rhodochaete_pulchella_P000223_Plantae.Rhodophyta-Rhodochaete_pulchella.ctg1158.p1_GENE.Plantae.Rhodophyta-Rhodochaete_pulchella.ctg1158_Plantae.Rhodophyta-Rhodochaete_pulchella.ctg1158.p1_ORF_type_complete_len_292_score_41.34_Plantae.Rhodophyta-R   25.60%    passed     27.09%
  64  EP00181_Compsopogon_caeruleus_P006166_CAMPEP_0184681702_NCGR_PEP_ID_MMETSP0312-20130426_4685_1_TAXON_ID_31354_ORGANISM__Compsopogon_coeruleus_Strain_SAG_36.94__LENGTH_273_DNA_ID_CAMNT_0027132703_DNA_START_163_DNA_END_984_DNA_ORIENTATION_                    25.00%    passed     26.86%
  65  EP00185_Porphyridium_purpureum_P002683_POR2380..scf208_2                                                                                                                                                                                                         22.89%    passed     48.57%
  66  EP00186_Timspurckia_oligopyrenoides_P004979_CAMPEP_0182449354_NCGR_PEP_ID_MMETSP1172-20130603_33750_1_TAXON_ID_708627_ORGANISM__Timspurckia_oligopyrenoides_Strain_CCMP3278__LENGTH_278_DNA_ID_CAMNT_0024646605_DNA_START_1_DNA_END_836_DNA_ORIENTATION_         26.51%    failed      4.01%
  67  EP00187_Rhodella_violacea_P009943_CAMPEP_0174889574_NCGR_PEP_ID_MMETSP0167-20121228_4786_1_TAXON_ID_38298_ORGANISM__Rhodella_maculata_Strain_CCMP736__LENGTH_532_DNA_ID_CAMNT_0016127005_DNA_START_1_DNA_END_1595_DNA_ORIENTATION_-                               8.13%    passed     12.39%
  68  EP00188_Purpureofilum_apyrenoidigerum_P000220_Plantae.Rhodophyta-Purpureofilum_apyrenoidigerum.ctg10867.p1_GENE.Plantae.Rhodophyta-Purpureofilum_apyrenoidigerum.ctg10867_Plantae.Rhodophyta-Purpureofilum_apyrenoidigerum.ctg10867.p1_ORF_type_5prime_partial   25.60%    passed     24.08%
  69  EP00188_Purpureofilum_apyrenoidigerum_P006030_Plantae.Rhodophyta-Purpureofilum_apyrenoidigerum.ctg8635.p1_GENE.Plantae.Rhodophyta-Purpureofilum_apyrenoidigerum.ctg8635_Plantae.Rhodophyta-Purpureofilum_apyrenoidigerum.ctg8635.p1_ORF_type_5prime_partial_le   19.58%    passed     68.48%
  70  EP00189_Rhodosorus_marinus_P003319_CAMPEP_0113964070_NCGR_PEP_ID_MMETSP0011_2-20120614_6896_1_TAXON_ID_101924_ORGANISM__Rhodosorus_marinus__LENGTH_535_DNA_ID_CAMNT_0000976253_DNA_START_1_DNA_END_1607_DNA_ORIENTATION_-_assembly_acc_CAM_ASM_000156            16.87%    passed     40.73%
  71  EP00189_Rhodosorus_marinus_P011874_CAMPEP_0184740244_NCGR_PEP_ID_MMETSP0315-20130426_3250_1_TAXON_ID_101924_ORGANISM__Rhodosorus_marinus_Strain_UTEX_LB_2760__LENGTH_257_DNA_ID_CAMNT_0027209785_DNA_START_285_DNA_END_1058_DNA_ORIENTATION_                     25.00%    passed     70.78%
  72  EP00190_Bangiopsis_sp_CCMP1999_P006030_CAMPEP_0198725472_NCGR_PEP_ID_MMETSP1475-20131203_2780_1_TAXON_ID_ORGANISM__Unidentified_sp._Strain_CCMP1999__NCGR_SAMPLE_ID_MMETSP1475_ASSEMBLY_ACC_CAM_ASM_001111_LENGTH_517_DNA_ID_CAMNT_0044487259_DNA_START_1_DNA_    9.94%    passed     33.91%
  73  EP00191_Tetraselmis_sp_GSL018_P016388_CAMPEP_0177596040_NCGR_PEP_ID_MMETSP0419_2-20121207_10757_1_TAXON_ID_582737_ORGANISM__Tetraselmis_sp._Strain_GSL018__LENGTH_580_DNA_ID_CAMNT_0019087699_DNA_START_591_DNA_END_2332_DNA_ORIENTATION_-                        5.72%    passed     42.47%
  74  EP00191_Tetraselmis_sp_GSL018_P022734_CAMPEP_0177627428_NCGR_PEP_ID_MMETSP0419_2-20121207_31200_1_TAXON_ID_582737_ORGANISM__Tetraselmis_sp._Strain_GSL018__LENGTH_332_DNA_ID_CAMNT_0019128585_DNA_START_522_DNA_END_1520_DNA_ORIENTATION_                        11.45%    passed     14.77%
  75  EP00192_Tetraselmis_astigmatica_P008896_CAMPEP_0117657176_NCGR_PEP_ID_MMETSP0804-20121206_5193_1_TAXON_ID_1074897_ORGANISM__Tetraselmis_astigmatica_Strain_CCMP880__LENGTH_686_DNA_ID_CAMNT_0005463617_DNA_START_1_DNA_END_2063_DNA_ORIENTATION_-                 4.52%    passed      6.45%
  76  EP00192_Tetraselmis_astigmatica_P013789_CAMPEP_0117663420_NCGR_PEP_ID_MMETSP0804-20121206_8596_1_TAXON_ID_1074897_ORGANISM__Tetraselmis_astigmatica_Strain_CCMP880__LENGTH_337_DNA_ID_CAMNT_0005470423_DNA_START_455_DNA_END_1468_DNA_ORIENTATION_-              13.86%    passed     80.15%
  77  EP00193_Tetraselmis_chui_P002104_CAMPEP_0177760524_NCGR_PEP_ID_MMETSP0491_2-20121128_5311_1_TAXON_ID_63592_ORGANISM__Tetraselmis_chuii_Strain_PLY429__LENGTH_348_DNA_ID_CAMNT_0019276425_DNA_START_349_DNA_END_1395_DNA_ORIENTATION_-                            10.54%    passed     73.50%
  78  EP00193_Tetraselmis_chui_P002256_CAMPEP_0177768262_NCGR_PEP_ID_MMETSP0491_2-20121128_9619_1_TAXON_ID_63592_ORGANISM__Tetraselmis_chuii_Strain_PLY429__LENGTH_428_DNA_ID_CAMNT_0019285041_DNA_START_1_DNA_END_1285_DNA_ORIENTATION_-                              15.36%    passed     75.98%
  79  EP00193_Tetraselmis_chui_P004402_CAMPEP_0177759032_NCGR_PEP_ID_MMETSP0491_2-20121128_4511_1_TAXON_ID_63592_ORGANISM__Tetraselmis_chuii_Strain_PLY429__LENGTH_503_DNA_ID_CAMNT_0019274825_DNA_START_1_DNA_END_1512_DNA_ORIENTATION_-                               7.83%    passed      6.88%
  80  EP00195_Chlamydomonas_chlamydogama_P004886_CAMPEP_0202899386_NCGR_PEP_ID_MMETSP1392-20130828_7635_1_ASSEMBLY_ACC_CAM_ASM_000868_TAXON_ID_225041_ORGANISM__Chlamydomonas_chlamydogama_Strain_SAG_11-48b__LENGTH_389_DNA_ID_CAMNT_0049585553_DNA_START_272_DNA_E   12.95%    passed     61.83%
  81  EP00195_Chlamydomonas_chlamydogama_P006142_CAMPEP_0202890336_NCGR_PEP_ID_MMETSP1392-20130828_779_1_ASSEMBLY_ACC_CAM_ASM_000868_TAXON_ID_225041_ORGANISM__Chlamydomonas_chlamydogama_Strain_SAG_11-48b__LENGTH_443_DNA_ID_CAMNT_0049573885_DNA_START_262_DNA_EN    8.73%    passed     30.07%
  82  EP00197_Chlamydomonas_leiostraca_P011177_CAMPEP_0202860650_NCGR_PEP_ID_MMETSP1391-20130828_2287_1_ASSEMBLY_ACC_CAM_ASM_000867_TAXON_ID_1034604_ORGANISM__Chlamydomonas_leiostraca_Strain_SAG_11-49__LENGTH_407_DNA_ID_CAMNT_0049539863_DNA_START_95_DNA_END_13   17.17%    passed     15.25%
  83  EP00197_Chlamydomonas_leiostraca_P013120_CAMPEP_0202869732_NCGR_PEP_ID_MMETSP1391-20130828_12615_1_ASSEMBLY_ACC_CAM_ASM_000867_TAXON_ID_1034604_ORGANISM__Chlamydomonas_leiostraca_Strain_SAG_11-49__LENGTH_456_DNA_ID_CAMNT_0049550081_DNA_START_164_DNA_END_    8.43%    failed      0.06%
  84  EP00197_Chlamydomonas_leiostraca_P014174_CAMPEP_0202879476_NCGR_PEP_ID_MMETSP1391-20130828_33668_1_ASSEMBLY_ACC_CAM_ASM_000867_TAXON_ID_1034604_ORGANISM__Chlamydomonas_leiostraca_Strain_SAG_11-49__LENGTH_508_DNA_ID_CAMNT_0049561833_DNA_START_1_DNA_END_15    4.22%    passed     81.76%
  85  EP00198_Chlamydomonas_reinhardtii_P013949_XP_001703286.1_C-type_cyclin_partial_Chlamydomonas_reinhardtii                                                                                                                                                         38.55%    passed     11.09%
  86  EP00199_Chlamydomonas_sp_CCMP681_P002290_CAMPEP_0119106268_NCGR_PEP_ID_MMETSP1180-20130426_4015_1_TAXON_ID_3052_ORGANISM__Chlamydomonas_cf_sp_Strain_CCMP681__NCGR_SAMPLE_ID_MMETSP1180_ASSEMBLY_ACC_CAM_ASM_000741_LENGTH_394_DNA_ID_CAMNT_0007091569_DNA_STA   21.08%    passed     94.46%
  87  EP00200_Dunaliella_tertiolecta_P003705_CAMPEP_0202354270_NCGR_PEP_ID_MMETSP1126-20121109_9666_1_ASSEMBLY_ACC_CAM_ASM_000457_TAXON_ID_3047_ORGANISM__Dunaliella_tertiolecta_Strain_CCMP1320__LENGTH_720_DNA_ID_CAMNT_0048946721_DNA_START_184_DNA_END_2346_DNA_    5.42%    passed     71.50%
  88  EP00200_Dunaliella_tertiolecta_P015817_CAMPEP_0202412624_NCGR_PEP_ID_MMETSP1128-20130828_26359_1_ASSEMBLY_ACC_CAM_ASM_000463_TAXON_ID_3047_ORGANISM__Dunaliella_tertiolecta_Strain_CCMP1320__LENGTH_385_DNA_ID_CAMNT_0049018575_DNA_START_1_DNA_END_1153_DNA_O   12.05%    passed     29.55%
  89  EP00201_Polytomella_parva_P012807_CAMPEP_0175063538_NCGR_PEP_ID_MMETSP0052_2-20121109_14815_1_TAXON_ID_51329_ORGANISM__Polytomella_parva_Strain_SAG_63-3__NCGR_SAMPLE_ID_MMETSP0052_2_ASSEMBLY_ACC_CAM_ASM_000194_LENGTH_554_DNA_ID_CAMNT_0016329753_DNA_START    4.82%    passed     52.03%
  90  EP00201_Polytomella_parva_P015643_CAMPEP_0175057230_NCGR_PEP_ID_MMETSP0052_2-20121109_11142_1_TAXON_ID_51329_ORGANISM__Polytomella_parva_Strain_SAG_63-3__NCGR_SAMPLE_ID_MMETSP0052_2_ASSEMBLY_ACC_CAM_ASM_000194_LENGTH_694_DNA_ID_CAMNT_0016322407_DNA_START   12.65%    passed      6.99%
  91  EP00202_Volvox_carteri_P011766_XP_002957372.1_cyclin_Volvox_carteri_f._nagariensis                                                                                                                                                                               10.24%    failed      3.02%
  92  EP00203_Chlorella_variabilis_P002381_XP_005844927.1_hypothetical_protein_CHLNCDRAFT_138256_Chlorella_variabilis                                                                                                                                                  17.47%    failed      3.67%
  93  EP00206_Coccomyxa_subellipsoidea_P006964_XP_005649513.1_hypothetical_protein_COCSUDRAFT_83662_Coccomyxa_subellipsoidea_C-169                                                                                                                                     46.99%    passed     17.57%
  94  EP00206_Coccomyxa_subellipsoidea_P007988_XP_005650537.1_hypothetical_protein_COCSUDRAFT_60988_Coccomyxa_subellipsoidea_C-169                                                                                                                                     37.05%    passed     16.88%
  95  EP00208_Stichococcus_sp_RCC1054_P000067_CAMPEP_0206142800_NCGR_PEP_ID_MMETSP1473-20131121_18245_1_ASSEMBLY_ACC_CAM_ASM_001109_TAXON_ID_1461547_ORGANISM__Stichococcus_sp_Strain_RCC1054__LENGTH_405_DNA_ID_CAMNT_0053537933_DNA_START_145_DNA_END_1361_DNA_ORI    5.42%    passed      6.98%
  96  EP00208_Stichococcus_sp_RCC1054_P000604_CAMPEP_0206144284_NCGR_PEP_ID_MMETSP1473-20131121_23610_1_ASSEMBLY_ACC_CAM_ASM_001109_TAXON_ID_1461547_ORGANISM__Stichococcus_sp_Strain_RCC1054__LENGTH_483_DNA_ID_CAMNT_0053540059_DNA_START_1_DNA_END_1452_DNA_ORIEN   11.75%    failed      1.46%
  97  EP00208_Stichococcus_sp_RCC1054_P006092_CAMPEP_0206134752_NCGR_PEP_ID_MMETSP1473-20131121_188_1_ASSEMBLY_ACC_CAM_ASM_001109_TAXON_ID_1461547_ORGANISM__Stichococcus_sp_Strain_RCC1054__LENGTH_1205_DNA_ID_CAMNT_0053526373_DNA_START_386_DNA_END_4003_DNA_ORIE    1.51%    failed      0.57%
  98  EP00211_Chloroparvula_japonica_P005914_CAMPEP_0119150706_NCGR_PEP_ID_MMETSP1310-20130426_45276_1_TAXON_ID_464262_ORGANISM__Genus_nov._species_nov._Strain_RCC2339__LENGTH_365_DNA_ID_CAMNT_0007142929_DNA_START_1_DNA_END_1093_DNA_ORIENTATION_-                 19.58%    passed     14.52%
  99  EP00211_Chloroparvula_japonica_P014343_CAMPEP_0119134890_NCGR_PEP_ID_MMETSP1310-20130426_18167_1_TAXON_ID_464262_ORGANISM__Genus_nov._species_nov._Strain_RCC2339__LENGTH_254_DNA_ID_CAMNT_0007125733_DNA_START_1_DNA_END_758_DNA_ORIENTATION_-                  27.41%    passed     47.36%
 100  EP00212_Chloropicon_laureae_P004529_CAMPEP_0197495572_NCGR_PEP_ID_MMETSP1311-20131121_37304_1_TAXON_ID_464262_ORGANISM__Genus_nov._species_nov._Strain_RCC856__LENGTH_425_DNA_ID_CAMNT_0043041081_DNA_START_1_DNA_END_1278_DNA_ORIENTATION_-                     18.37%    passed     67.12%
 101  EP00215_Chloropicon_roscoffensis_P010969_CAMPEP_0196650536_NCGR_PEP_ID_MMETSP1085-20130531_16899_1_TAXON_ID_41879_ORGANISM__Pycnococcus_sp_Strain_CCMP1998__NCGR_SAMPLE_ID_MMETSP1085_ASSEMBLY_ACC_CAM_ASM_000807_LENGTH_425_DNA_ID_CAMNT_0041980433_DNA_START   14.76%    passed     41.96%
 102  EP00216_Chloropicon_sp_CCMP2111_P005625_CAMPEP_0198234198_NCGR_PEP_ID_MMETSP1446-20131203_274_1_TAXON_ID_1461542_ORGANISM__Unidentified_sp_Strain_CCMP2111__NCGR_SAMPLE_ID_MMETSP1446_ASSEMBLY_ACC_CAM_ASM_001112_LENGTH_452_DNA_ID_CAMNT_0043914939_DNA_START   18.07%    passed     49.68%
 103  EP00217_Crustomastix_stigmatica_P007422_CAMPEP_0183791892_NCGR_PEP_ID_MMETSP0803_2-20130417_2179_1_TAXON_ID_195967_ORGANISM__Crustomastix_stigmata_Strain_CCMP3273__LENGTH_323_DNA_ID_CAMNT_0026036225_DNA_START_1_DNA_END_967_DNA_ORIENTATION_-                 22.59%    passed      9.87%
 104  EP00218_Dolichomastix_sp_CCMP3274_P002074_CAMPEP_0170164276_NCGR_PEP_ID_MMETSP0033_2-20121228_78021_1_TAXON_ID_195969_ORGANISM__Dolichomastix_tenuilepis_Strain_CCMP3274__LENGTH_650_DNA_ID_CAMNT_0010401919_DNA_START_1_DNA_END_1954_DNA_ORIENTATION_            7.53%    passed     13.24%
 105  EP00223_Ostreococcus_mediterraneus_P001591_CAMPEP_0179713454_NCGR_PEP_ID_MMETSP0938-20121108_330_1_TAXON_ID_548131_ORGANISM__Ostreococcus_mediterraneus_Strain_clade-D-RCC1107__NCGR_SAMPLE_ID_MMETSP0938_ASSEMBLY_ACC_CAM_ASM_000576_LENGTH_302_DNA_ID_CAMNT_   17.77%    passed     26.34%
 106  EP00227_Mantoniella_beaufortii_P010765_CAMPEP_0197576924_NCGR_PEP_ID_MMETSP1326-20131121_1745_1_TAXON_ID_1155430_ORGANISM__Genus_nov._species_nov._Strain_RCC2288__LENGTH_285_DNA_ID_CAMNT_0043139905_DNA_START_221_DNA_END_1077_DNA_ORIENTATION_                26.51%    passed     95.86%
 107  EP00230_Micromonas_polaris_P010722_CAMPEP_0197123228_NCGR_PEP_ID_MMETSP1390-20130617_6033_1_TAXON_ID_38833_ORGANISM__Micromonas_sp._Strain_CCMP2099__LENGTH_435_DNA_ID_CAMNT_0042565269_DNA_START_1_DNA_END_1302_DNA_ORIENTATION_                                17.77%    passed     33.28%
 108  EP00231_Micromonas_pusilla_P001379_XP_003056134.1_predicted_protein_Micromonas_pusilla_CCMP1545                                                                                                                                                                  34.94%    passed     88.83%
 109  EP00232_Nephroselmis_pyriformis_P011761_CAMPEP_0182894994_NCGR_PEP_ID_MMETSP0034_2-20130328_25417_1_TAXON_ID_156128_ORGANISM__Nephroselmis_pyriformis_Strain_CCMP717__LENGTH_238_DNA_ID_CAMNT_0025028799_DNA_START_1_DNA_END_712_DNA_ORIENTATION_                34.94%    failed      4.29%
 110  EP00232_Nephroselmis_pyriformis_P014552_CAMPEP_0182902074_NCGR_PEP_ID_MMETSP0034_2-20130328_30180_1_TAXON_ID_156128_ORGANISM__Nephroselmis_pyriformis_Strain_CCMP717__LENGTH_254_DNA_ID_CAMNT_0025036649_DNA_START_124_DNA_END_885_DNA_ORIENTATION_              30.72%    passed     28.82%
 111  EP00232_Nephroselmis_pyriformis_P029563_CAMPEP_0182855506_NCGR_PEP_ID_MMETSP0034_2-20130328_1878_1_TAXON_ID_156128_ORGANISM__Nephroselmis_pyriformis_Strain_CCMP717__LENGTH_435_DNA_ID_CAMNT_0024986479_DNA_START_1_DNA_END_1307_DNA_ORIENTATION_                14.76%    passed     39.53%
 112  EP00235_Prasinoderma_singulare_P000207_CAMPEP_0119185590_NCGR_PEP_ID_MMETSP1315-20130426_68593_1_TAXON_ID_676789_ORGANISM__Prasinoderma_singularis_Strain_RCC927__LENGTH_1216_DNA_ID_CAMNT_0007180023_DNA_START_1_DNA_END_3649_DNA_ORIENTATION_-                  8.73%    passed     43.55%
 113  EP00235_Prasinoderma_singulare_P004321_CAMPEP_0119165654_NCGR_PEP_ID_MMETSP1315-20130426_5282_1_TAXON_ID_676789_ORGANISM__Prasinoderma_singularis_Strain_RCC927__LENGTH_340_DNA_ID_CAMNT_0007158951_DNA_START_1_DNA_END_1018_DNA_ORIENTATION_-                   16.27%    failed      0.48%
 114  EP00236_Picocystis_salinarum_P000602_CAMPEP_0183823440_NCGR_PEP_ID_MMETSP0807_2-20130328_61_1_TAXON_ID_88271_ORGANISM__Picocystis_salinarum_Strain_CCMP1897__LENGTH_825_DNA_ID_CAMNT_0026068339_DNA_START_1_DNA_END_2476_DNA_ORIENTATION_                        12.35%    passed     95.51%
 115  EP00237_Pycnococcus_provasolii_P001693_CAMPEP_0119205850_NCGR_PEP_ID_MMETSP1316-20130426_40092_1_TAXON_ID_41880_ORGANISM__Pycnococcus_provasolii_Strain_RCC2336__LENGTH_358_DNA_ID_CAMNT_0007202245_DNA_START_803_DNA_END_1879_DNA_ORIENTATION_                  15.06%    passed     68.31%
 116  EP00238_Polyblepharides_amylifera_P000717_CAMPEP_0196572140_NCGR_PEP_ID_MMETSP1081-20130531_2236_1_TAXON_ID_36882_ORGANISM__Pyramimonas_amylifera_Strain_CCMP720__LENGTH_489_DNA_ID_CAMNT_0041889347_DNA_START_261_DNA_END_1730_DNA_ORIENTATION_-                 5.72%    passed     32.36%
 117  EP00238_Polyblepharides_amylifera_P009827_CAMPEP_0196580660_NCGR_PEP_ID_MMETSP1081-20130531_29879_1_TAXON_ID_36882_ORGANISM__Pyramimonas_amylifera_Strain_CCMP720__LENGTH_275_DNA_ID_CAMNT_0041900585_DNA_START_68_DNA_END_895_DNA_ORIENTATION_-                 26.81%    failed      1.51%
 118  EP00239_Pterosperma_sp_CCMP1384_P002372_CAMPEP_0197850102_NCGR_PEP_ID_MMETSP1438-20131217_14235_1_TAXON_ID_1461541_ORGANISM__Pterosperma_sp._Strain_CCMP1384__LENGTH_331_DNA_ID_CAMNT_0043463081_DNA_START_233_DNA_END_1225_DNA_ORIENTATION_-                    24.70%    passed      9.80%
 119  EP00239_Pterosperma_sp_CCMP1384_P002786_CAMPEP_0197843546_NCGR_PEP_ID_MMETSP1438-20131217_423_1_TAXON_ID_1461541_ORGANISM__Pterosperma_sp._Strain_CCMP1384__LENGTH_577_DNA_ID_CAMNT_0043453747_DNA_START_336_DNA_END_2069_DNA_ORIENTATION_                        6.63%    failed      0.74%
 120  EP00240_Pyramimonas_obovata_P001310_CAMPEP_0118933640_NCGR_PEP_ID_MMETSP1169-20130426_12101_1_TAXON_ID_36882_ORGANISM__Pyramimonas_obovata_Strain_CCMP722__LENGTH_463_DNA_ID_CAMNT_0006876429_DNA_START_316_DNA_END_1707_DNA_ORIENTATION_                        11.75%    passed     22.61%
 121  EP00240_Pyramimonas_obovata_P015814_CAMPEP_0118939332_NCGR_PEP_ID_MMETSP1169-20130426_28599_1_TAXON_ID_36882_ORGANISM__Pyramimonas_obovata_Strain_CCMP722__LENGTH_274_DNA_ID_CAMNT_0006883579_DNA_START_388_DNA_END_1212_DNA_ORIENTATION_-                       25.90%    passed     55.10%
 122  EP00241_Pyramimonas_parkeae_P001702_CAMPEP_0114232060_NCGR_PEP_ID_MMETSP0058-20121206_4397_1_TAXON_ID_36894_ORGANISM__Pyramimonas_parkeae_CCMP726__LENGTH_471_DNA_ID_CAMNT_0001343493_DNA_START_1_DNA_END_1415_DNA_ORIENTATION_                                   4.82%    passed     64.98%
 123  EP00241_Pyramimonas_parkeae_P004302_CAMPEP_0114225212_NCGR_PEP_ID_MMETSP0058-20121206_537_1_TAXON_ID_36894_ORGANISM__Pyramimonas_parkeae_CCMP726__LENGTH_843_DNA_ID_CAMNT_0001335773_DNA_START_1_DNA_END_2529_DNA_ORIENTATION_                                    4.82%    passed     48.94%
 124  EP00241_Pyramimonas_parkeae_P012236_CAMPEP_0114238978_NCGR_PEP_ID_MMETSP0058-20121206_8207_1_TAXON_ID_36894_ORGANISM__Pyramimonas_parkeae_CCMP726__LENGTH_281_DNA_ID_CAMNT_0001351113_DNA_START_246_DNA_END_1091_DNA_ORIENTATION_                                26.81%    passed     27.86%
 125  EP00242_Pyramimonas_sp_CCMP2087_P011365_CAMPEP_0198219446_NCGR_PEP_ID_MMETSP1445-20131203_74335_1_TAXON_ID_36898_ORGANISM__Pyramimonas_sp._Strain_CCMP2087__LENGTH_274_DNA_ID_CAMNT_0043896851_DNA_START_708_DNA_END_1529_DNA_ORIENTATION_                       25.30%    passed     30.76%
 126  EP00242_Pyramimonas_sp_CCMP2087_P015001_CAMPEP_0198213636_NCGR_PEP_ID_MMETSP1445-20131203_28983_1_TAXON_ID_36898_ORGANISM__Pyramimonas_sp._Strain_CCMP2087__LENGTH_301_DNA_ID_CAMNT_0043888309_DNA_START_275_DNA_END_1180_DNA_ORIENTATION_                       26.20%    passed     56.55%
 127  EP00245_Coleochaete_scutata_P016182_TRINITY_DN7467_c0_g1_i1.p1_TRINITY_DN7467_c0_g1_TRINITY_DN7467_c0_g1_i1.p1_ORF_type_3prime_partial_len_654_score_153.08_TRINITY_DN7467_c0_g1_i1_2-1960                                                                        9.64%    passed     98.71%
 128  EP00247_Physcomitrium_patens_P024244_XP_024380495.1_cyclin-T1-3-like_isoform_X1_Physcomitrella_patens                                                                                                                                                             9.04%    passed     60.62%
 129  EP00247_Physcomitrium_patens_P029023_XP_024385274.1_cyclin-L1-1-like_isoform_X1_Physcomitrella_patens                                                                                                                                                             3.92%    passed     28.13%
 130  EP00248_Marchantia_polymorpha_P021596_PTQ47616.1_hypothetical_protein_MARPO_0007s0068_Marchantia_polymorpha                                                                                                                                                       7.23%    passed     44.05%
 131  EP00249_Psilotum_nudum_P021563_c28154_g2_i1_orf_529-2955                                                                                                                                                                                                          8.13%    passed     79.81%
 132  EP00249_Psilotum_nudum_P024661_c29251_g3_i1_orf_118-1482                                                                                                                                                                                                          5.72%    passed     30.89%
 133  EP00250_Pteridium_aquilinum_P003778_c14068_g1_i1_orf_803-2041                                                                                                                                                                                                     6.33%    passed     35.25%
 134  EP00250_Pteridium_aquilinum_P004285_c14507_g1_i1_orf_3-2039                                                                                                                                                                                                      11.14%    passed     86.73%
 135  EP00250_Pteridium_aquilinum_P015605_c22669_g3_i1_orf_1-966                                                                                                                                                                                                       31.33%    passed     26.77%
 136  EP00250_Pteridium_aquilinum_P018198_c23985_g1_i1_orf_2-1801                                                                                                                                                                                                       7.53%    passed     47.72%
 137  EP00250_Pteridium_aquilinum_P018261_c24011_g1_i1_orf_1-1014                                                                                                                                                                                                      28.01%    passed     39.37%
 138  EP00250_Pteridium_aquilinum_P018484_c24111_g1_i1_orf_2-1588                                                                                                                                                                                                      18.07%    passed     98.11%
 139  EP00250_Pteridium_aquilinum_P020065_c24686_g1_i8_orf_1490-2767                                                                                                                                                                                                    9.94%    failed      2.18%
 140  EP00252_Welwitschia_mirabilis_P007174_TRINITY_DN182_c0_g1_i2.p1_TRINITY_DN182_c0_g1_TRINITY_DN182_c0_g1_i2.p1_ORF_type_complete_len_348_score_31.59_TRINITY_DN182_c0_g1_i2_245-1288                                                                              25.90%    passed     57.63%
 141  EP00253_Pinus_taeda_P000740_PITA_00740                                                                                                                                                                                                                           13.55%    passed     70.61%
 142  EP00254_Amborella_trichopoda_P025950_XP_020526788.1_cyclin-T1-4_isoform_X1_Amborella_trichopoda                                                                                                                                                                  41.57%    passed     91.57%
 143  EP00255_Erythranthe_guttata_P014207_XP_012841469.1_PREDICTED_cyclin-T1-4-like_isoform_X2_Erythranthe_guttata                                                                                                                                                     39.46%    passed     14.46%
 144  EP00255_Erythranthe_guttata_P015532_XP_012842794.1_PREDICTED_cyclin-T1-3_Erythranthe_guttata                                                                                                                                                                     15.06%    passed     54.99%
 145  EP00255_Erythranthe_guttata_P028033_XP_012855295.1_PREDICTED_cyclin-T1-4-like_Erythranthe_guttata                                                                                                                                                                58.73%    passed     57.46%
 146  EP00256_Glycine_max_P050187_XP_006605531.2_cyclin-T1-4_isoform_X1_Glycine_max                                                                                                                                                                                    11.45%    passed     72.15%
 147  EP00257_Ricinus_communis_P000674_XP_002510431.2_cyclin-T1-3_isoform_X1_Ricinus_communis                                                                                                                                                                          12.35%    passed     35.59%
 148  EP00257_Ricinus_communis_P004227_XP_002517211.2_cyclin-T1-5_isoform_X1_Ricinus_communis                                                                                                                                                                          28.92%    passed     54.00%
 149  EP00259_Arabidopsis_lyrata_P016546_XP_020869262.1_cyclin-T1-3_isoform_X2_Arabidopsis_lyrata_subsp._lyrata                                                                                                                                                        34.94%    passed     41.00%
 150  EP00259_Arabidopsis_lyrata_P019690_XP_020872406.1_cyclin-T1-2_Arabidopsis_lyrata_subsp._lyrata                                                                                                                                                                   11.75%    passed     59.64%
 151  EP00263_Brachypodium_distachyon_P019549_XP_010233768.2_cyclin-T1-1_isoform_X1_Brachypodium_distachyon                                                                                                                                                            10.54%    passed     84.33%
 152  EP00263_Brachypodium_distachyon_P026230_XP_014755120.1_cyclin-T1-4_isoform_X2_Brachypodium_distachyon                                                                                                                                                            22.89%    passed     20.56%
 153  EP00264_Hordeum_vulgare_P106359_HORVU6Hr1G017740.2_pep_chromosome_IBSC_v2_chr6H_42584362_42588593_-1_gene_HORVU6Hr1G017740_transcript_HORVU6Hr1G017740.2_gene_biotype_protein_coding_transcript_biotype_protein_coding                                           16.57%    failed      0.26%
 154  EP00264_Hordeum_vulgare_P115381_HORVU4Hr1G021220.13_pep_chromosome_IBSC_v2_chr4H_107422936_107436241_1_gene_HORVU4Hr1G021220_transcript_HORVU4Hr1G021220.13_gene_biotype_protein_coding_transcript_biotype_protein_coding                                        25.90%    passed     13.80%
 155  EP00264_Hordeum_vulgare_P225432_HORVU3Hr1G059980.2_pep_chromosome_IBSC_v2_chr3H_456193983_456205856_-1_gene_HORVU3Hr1G059980_transcript_HORVU3Hr1G059980.2_gene_biotype_protein_coding_transcript_biotype_protein_coding                                         26.81%    passed     38.68%
 156  EP00266_Sorghum_bicolor_P023354_XP_021306180.1_cyclin-T1-4_Sorghum_bicolor                                                                                                                                                                                       10.24%    passed     12.94%
 157  EP00266_Sorghum_bicolor_P032925_XP_021315751.1_cyclin-T1-1_isoform_X1_Sorghum_bicolor                                                                                                                                                                             2.71%    passed     20.29%
 158  EP00267_Zea_mays_P009064_NP_001146888.2_uncharacterized_protein_LOC100280496_Zea_mays                                                                                                                                                                             9.94%    passed     99.36%
 159  EP00267_Zea_mays_P024722_XP_008651473.1_uncharacterized_protein_LOC100283163_isoform_X1_Zea_mays                                                                                                                                                                 12.05%    failed      1.40%
 160  EP00268_Persea_americana_P056838_TRINITY_DN6756_c0_g1_i18.p1_TRINITY_DN6756_c0_g1_TRINITY_DN6756_c0_g1_i18.p1_ORF_type_complete_len_736_score_153.82_TRINITY_DN6756_c0_g1_i18_542-2749                                                                            8.73%    passed     48.49%
 161  EP00269_Selaginella_moellendorffii_P004733_XP_002971129.2_cyclin-T1-3_Selaginella_moellendorffii                                                                                                                                                                 15.96%    passed     85.26%
 162  EP00269_Selaginella_moellendorffii_P007222_XP_002977278.2_cyclin-T1-4_Selaginella_moellendorffii                                                                                                                                                                 15.96%    passed     73.35%
 163  EP00270_Netrium_digitus_P007890_TRINITY_DN2315_c0_g1_i5.p1_TRINITY_DN2315_c0_g1_TRINITY_DN2315_c0_g1_i5.p1_ORF_type_5prime_partial_len_492_score_67.21_TRINITY_DN2315_c0_g1_i5_88-1563                                                                            5.42%    passed     35.70%
 164  EP00270_Netrium_digitus_P016976_TRINITY_DN6154_c0_g1_i2.p1_TRINITY_DN6154_c0_g1_TRINITY_DN6154_c0_g1_i2.p1_ORF_type_complete_len_564_score_55.28_TRINITY_DN6154_c0_g1_i2_537-2228                                                                                 3.61%    passed     42.19%
 165  EP00271_Cylindrocystis_brebissonii_P010157_TRINITY_DN26260_c0_g1_i1.p1_TRINITY_DN26260_c0_g1_TRINITY_DN26260_c0_g1_i1.p1_ORF_type_3prime_partial_len_161_score_22.11_TRINITY_DN26260_c0_g1_i1_53-532                                                             64.46%    passed     76.52%
 166  EP00271_Cylindrocystis_brebissonii_P013498_TRINITY_DN3335_c0_g1_i1.p1_TRINITY_DN3335_c0_g1_TRINITY_DN3335_c0_g1_i1.p1_ORF_type_complete_len_552_score_145.91_TRINITY_DN3335_c0_g1_i1_85-1656                                                                     18.37%    passed     11.31%
 167  EP00271_Cylindrocystis_brebissonii_P013860_TRINITY_DN3429_c0_g2_i1.p1_TRINITY_DN3429_c0_g2_TRINITY_DN3429_c0_g2_i1.p1_ORF_type_3prime_partial_len_504_score_105.11_TRINITY_DN3429_c0_g2_i1_453-1961                                                               6.02%    passed     48.54%
 168  EP00271_Cylindrocystis_brebissonii_P014416_TRINITY_DN35768_c0_g1_i1.p1_TRINITY_DN35768_c0_g1_TRINITY_DN35768_c0_g1_i1.p1_ORF_type_complete_len_1051_score_256.98_TRINITY_DN35768_c0_g1_i1_207-3359                                                                4.82%    passed      5.80%
 169  EP00276_Gloeochaete_wittrockiana_P007145_CAMPEP_0184650674_NCGR_PEP_ID_MMETSP0308-20130426_8245_1_TAXON_ID_38269_ORGANISM__Gloeochaete_witrockiana_Strain_SAG_46.84__LENGTH_517_DNA_ID_CAMNT_0027084391_DNA_START_51_DNA_END_1604_DNA_ORIENTATION_                4.52%    passed     37.84%
 170  EP00276_Gloeochaete_wittrockiana_P009729_CAMPEP_0184648534_NCGR_PEP_ID_MMETSP0308-20130426_5672_1_TAXON_ID_38269_ORGANISM__Gloeochaete_witrockiana_Strain_SAG_46.84__LENGTH_520_DNA_ID_CAMNT_0027080435_DNA_START_1_DNA_END_1561_DNA_ORIENTATION_-               13.25%    passed     53.05%
 171  EP00276_Gloeochaete_wittrockiana_P012740_CAMPEP_0184370874_NCGR_PEP_ID_MMETSP1089-20130417_163080_1_TAXON_ID_38269_ORGANISM__Gloeochaete_wittrockiana_Strain_SAG46.84__NCGR_SAMPLE_ID_MMETSP1089_ASSEMBLY_ACC_CAM_ASM_000445_LENGTH_241_DNA_ID_CAMNT_002671355   33.43%    passed     83.45%
 172  EP00277_Geminigera_cryophila_P033021_CAMPEP_0173132078_NCGR_PEP_ID_MMETSP1102-20130122_61030_1_TAXON_ID_49646_ORGANISM__Geminigera_sp._Strain_Caron_Lab_Isolate__LENGTH_313_DNA_ID_CAMNT_0014043533_DNA_START_1_DNA_END_935_DNA_ORIENTATION_-                    20.18%    passed     27.19%
 173  EP00277_Geminigera_cryophila_P039421_CAMPEP_0173098730_NCGR_PEP_ID_MMETSP1102-20130122_34961_1_TAXON_ID_49646_ORGANISM__Geminigera_sp._Strain_Caron_Lab_Isolate__LENGTH_540_DNA_ID_CAMNT_0013991395_DNA_START_352_DNA_END_1973_DNA_ORIENTATION_-                  8.43%    failed      2.72%
 174  EP00277_Geminigera_cryophila_P042405_CAMPEP_0173097226_NCGR_PEP_ID_MMETSP1102-20130122_33684_1_TAXON_ID_49646_ORGANISM__Geminigera_sp._Strain_Caron_Lab_Isolate__LENGTH_657_DNA_ID_CAMNT_0013988841_DNA_START_34_DNA_END_2004_DNA_ORIENTATION_                    6.63%    passed     44.88%
 175  EP00282_Hemiselmis_andersenii_P035650_CAMPEP_0169434990_NCGR_PEP_ID_MMETSP1042-20121227_4824_1_TAXON_ID_464988_ORGANISM__Hemiselmis_andersenii_Strain_CCMP1180__LENGTH_849_DNA_ID_CAMNT_0009545603_DNA_START_1055_DNA_END_3600_DNA_ORIENTATION_-                 18.67%    passed     20.29%
 176  EP00285_Hemiselmis_virescens_P018491_CAMPEP_0173406400_NCGR_PEP_ID_MMETSP1356-20130122_64516_1_TAXON_ID_77927_ORGANISM__Hemiselmis_virescens_Strain_PCC157__NCGR_SAMPLE_ID_MMETSP1356_ASSEMBLY_ACC_CAM_ASM_000847_LENGTH_324_DNA_ID_CAMNT_0014367385_DNA_START   27.71%    passed     54.04%
 177  EP00287_Rhodomonas_sp_CCMP768_P032624_CAMPEP_0202853602_NCGR_PEP_ID_MMETSP1389-20130828_90564_1_ASSEMBLY_ACC_CAM_ASM_000865_TAXON_ID_302021_ORGANISM__Rhodomonas_sp._Strain_CCMP768__LENGTH_504_DNA_ID_CAMNT_0049532153_DNA_START_749_DNA_END_2263_DNA_ORIENTA   12.35%    passed     14.56%
 178  EP00291_Cryptomonas_curvata_P009451_CAMPEP_0172200722_NCGR_PEP_ID_MMETSP1050-20130122_29516_1_TAXON_ID_233186_ORGANISM__Cryptomonas_curvata_Strain_CCAP979_52__LENGTH_184_DNA_ID_CAMNT_0012878117_DNA_START_289_DNA_END_839_DNA_ORIENTATION_-                    52.41%    passed     87.93%
 179  EP00292_Cryptomonas_paramecium_P007025_CAMPEP_0113693628_NCGR_PEP_ID_MMETSP0038_2-20120614_19768_1_TAXON_ID_2898_ORGANISM__Cryptomonas_paramecium__LENGTH_456_DNA_ID_CAMNT_0000615717_DNA_START_293_DNA_END_1658_DNA_ORIENTATION_-_assembly_acc_CAM_ASM_000170    9.94%    failed      0.86%
 180  EP00292_Cryptomonas_paramecium_P008975_CAMPEP_0113707726_NCGR_PEP_ID_MMETSP0038_2-20120614_28565_1_TAXON_ID_2898_ORGANISM__Cryptomonas_paramecium__LENGTH_252_DNA_ID_CAMNT_0000633311_DNA_START_1_DNA_END_755_DNA_ORIENTATION__assembly_acc_CAM_ASM_000170       40.06%    passed     20.06%
 181  EP00293_Proteomonas_sulcata_P010090_CAMPEP_0184309362_NCGR_PEP_ID_MMETSP1049-20130417_17547_1_TAXON_ID_77928_ORGANISM__Proteomonas_sulcata_Strain_CCMP704__LENGTH_370_DNA_ID_CAMNT_0026622237_DNA_START_582_DNA_END_1691_DNA_ORIENTATION_                        16.27%    passed     34.02%
 182  EP00294_Goniomonas_avonlea_P001343_CAMPEP_0114574966_NCGR_PEP_ID_MMETSP0114-20121206_19682_1_TAXON_ID_31324_ORGANISM__Goniomonas_sp_Strain_m__LENGTH_550_DNA_ID_CAMNT_0001762429_DNA_START_1_DNA_END_1651_DNA_ORIENTATION_-                                       6.63%    failed      0.06%
 183  EP00294_Goniomonas_avonlea_P003970_CAMPEP_0114545966_NCGR_PEP_ID_MMETSP0114-20121206_3690_1_TAXON_ID_31324_ORGANISM__Goniomonas_sp_Strain_m__LENGTH_268_DNA_ID_CAMNT_0001730445_DNA_START_1_DNA_END_808_DNA_ORIENTATION_                                         32.83%    passed     51.52%
 184  EP00294_Goniomonas_avonlea_P015822_CAMPEP_0114557756_NCGR_PEP_ID_MMETSP0114-20121206_10004_1_TAXON_ID_31324_ORGANISM__Goniomonas_sp_Strain_m__LENGTH_582_DNA_ID_CAMNT_0001743073_DNA_START_1_DNA_END_1743_DNA_ORIENTATION_                                        7.23%    passed      6.58%
 185  EP00295_Goniomonas_pacifica_P007681_CAMPEP_0175835148_NCGR_PEP_ID_MMETSP0107_2-20121207_16433_1_TAXON_ID_195067_ORGANISM__Goniomonas_pacifica_Strain_CCMP1869__NCGR_SAMPLE_ID_MMETSP0107_2_ASSEMBLY_ACC_CAM_ASM_000203_LENGTH_479_DNA_ID_CAMNT_0017148413_DNA_   34.64%    passed     64.39%
 186  EP00295_Goniomonas_pacifica_P046487_CAMPEP_0175907206_NCGR_PEP_ID_MMETSP0108-20121206_5942_1_TAXON_ID_195067_ORGANISM__Goniomonas_pacifica_Strain_CCMP1869__NCGR_SAMPLE_ID_MMETSP0108_ASSEMBLY_ACC_CAM_ASM_000204_LENGTH_228_DNA_ID_CAMNT_0017229181_DNA_START   34.64%    passed      7.59%
 187  EP00295_Goniomonas_pacifica_P049867_CAMPEP_0175923946_NCGR_PEP_ID_MMETSP0108-20121206_14836_1_TAXON_ID_195067_ORGANISM__Goniomonas_pacifica_Strain_CCMP1869__NCGR_SAMPLE_ID_MMETSP0108_ASSEMBLY_ACC_CAM_ASM_000204_LENGTH_449_DNA_ID_CAMNT_0017246969_DNA_STAR    7.83%    passed     36.74%
 188  EP00297_Palpitomonas_bilix_P007524_CAMPEP_0113874624_NCGR_PEP_ID_MMETSP0780_2-20120614_4441_1_TAXON_ID_652834_ORGANISM__Palpitomonas_bilix__LENGTH_481_DNA_ID_CAMNT_0000860425_DNA_START_284_DNA_END_1726_DNA_ORIENTATION_-_assembly_acc_CAM_ASM_000599           6.33%    failed      0.38%
 189  EP00298_Acanthocystis_sp_HF-20_P000864_c11215_g1_i1.p1_GENE.c11215_g1_i1_c11215_g1_i1.p1_ORF_type_internal_len_311_score_119.64_c11215_g1_i1_3-932                                                                                                               21.99%    failed      1.44%
 190  EP00298_Acanthocystis_sp_HF-20_P019185_c22510_g1_i1.p1_GENE.c22510_g1_i1_c22510_g1_i1.p1_ORF_type_5prime_partial_len_128_score_11.99_c22510_g1_i1_1-384                                                                                                          64.46%    failed      4.04%
 191  EP00298_Acanthocystis_sp_HF-20_P026958_c4817_g1_i1.p1_GENE.c4817_g1_i1_c4817_g1_i1.p1_ORF_type_internal_len_437_score_145.44_c4817_g1_i1_2-1309                                                                                                                   8.43%    failed      0.00%
 192  EP00299_Pterocystis_sp_00344_P007885_c2762_g1_i2.p1_GENE.c2762_g1_i2_c2762_g1_i2.p1_ORF_type_5prime_partial_len_426_score_20.67_c2762_g1_i2_29-1306                                                                                                               8.13%    passed     90.12%
 193  EP00299_Pterocystis_sp_00344_P013647_c6706_g1_i3.p1_GENE.c6706_g1_i3_c6706_g1_i3.p1_ORF_type_internal_len_284_score_63.22_c6706_g1_i3_1-849                                                                                                                      21.08%    passed     99.51%
 194  EP00300_Choanocystis_sp_HF-7_P018455_c20043_g1_i2.p1_GENE.c20043_g1_i2_c20043_g1_i2.p1_ORF_type_5prime_partial_len_499_score_95.79_c20043_g1_i2_1-1497                                                                                                            6.33%    passed     66.74%
 195  EP00300_Choanocystis_sp_HF-7_P022643_c22049_g1_i1.p1_GENE.c22049_g1_i1_c22049_g1_i1.p1_ORF_type_5prime_partial_len_317_score_53.96_c22049_g1_i1_6-956                                                                                                            20.18%    passed     63.01%
 196  EP00300_Choanocystis_sp_HF-7_P038708_c55958_g1_i1.p1_GENE.c55958_g1_i1_c55958_g1_i1.p1_ORF_type_3prime_partial_len_278_score_50.47_c55958_g1_i1_264-1094                                                                                                         27.41%    passed     84.44%
 197  EP00300_Choanocystis_sp_HF-7_P039764_c6068_g1_i2.p1_GENE.c6068_g1_i2_c6068_g1_i2.p1_ORF_type_5prime_partial_len_262_score_41.81_c6068_g1_i2_71-856                                                                                                               27.41%    passed     89.39%
 198  EP00301_Raphidiophrys_heterophryoidea_P000790_c10393_g1_i3.p1_GENE.c10393_g1_i3_c10393_g1_i3.p1_ORF_type_5prime_partial_len_251_score_35.01_c10393_g1_i3_30-782                                                                                                  39.76%    passed     82.98%
 199  EP00301_Raphidiophrys_heterophryoidea_P002897_c11337_g1_i1.p1_GENE.c11337_g1_i1_c11337_g1_i1.p1_ORF_type_internal_len_297_score_67.89_c11337_g1_i1_3-890                                                                                                         22.29%    passed     19.67%
 200  EP00302_Diacronema_sp_CCMP2436_P022272_CAMPEP_0179926894_NCGR_PEP_ID_MMETSP0983-20121128_8023_1_TAXON_ID_483367_ORGANISM__non_described_non_described_Strain_CCMP_2436__LENGTH_617_DNA_ID_CAMNT_0021830553_DNA_START_469_DNA_END_2322_DNA_ORIENTATION_           16.27%    passed     62.79%
 201  EP00302_Diacronema_sp_CCMP2436_P044429_CAMPEP_0180055534_NCGR_PEP_ID_MMETSP0985-20121206_3394_1_TAXON_ID_483367_ORGANISM__non_described_non_described_Strain_CCMP_2436__LENGTH_508_DNA_ID_CAMNT_0021985165_DNA_START_1_DNA_END_1525_DNA_ORIENTATION_             15.66%    passed     91.38%
 202  EP00303_Exanthemachrysis_gayraliae_P000916_CAMPEP_0205999454_NCGR_PEP_ID_MMETSP1464-20131121_862_1_ASSEMBLY_ACC_CAM_ASM_001124_TAXON_ID_119497_ORGANISM__Exanthemachrysis_gayraliae_Strain_RCC1523__LENGTH_452_DNA_ID_CAMNT_0053372657_DNA_START_149_DNA_END_1    5.12%    passed      8.76%
 203  EP00306_Pavlova_sp_CCMP459_P006801_CAMPEP_0185165642_NCGR_PEP_ID_MMETSP1139-20130426_11171_1_TAXON_ID_298111_ORGANISM__Pavlova_sp._Strain_CCMP459__LENGTH_334_DNA_ID_CAMNT_0027731047_DNA_START_1_DNA_END_1006_DNA_ORIENTATION_                                  15.96%    passed     48.25%
 204  EP00306_Pavlova_sp_CCMP459_P012194_CAMPEP_0185183212_NCGR_PEP_ID_MMETSP1140-20130426_1829_1_TAXON_ID_298111_ORGANISM__Pavlova_sp._Strain_CCMP459__LENGTH_566_DNA_ID_CAMNT_0027749219_DNA_START_1_DNA_END_1699_DNA_ORIENTATION_-                                  14.76%    passed     40.65%
 205  EP00307_Rebecca_sp_RCC1486_P002476_CAMPEP_0119406936_NCGR_PEP_ID_MMETSP1335-20130426_1062_1_TAXON_ID_259385_ORGANISM__Chrysoculter_rhomboideus_Strain_RCC1486__LENGTH_487_DNA_ID_CAMNT_0007431029_DNA_START_1_DNA_END_1462_DNA_ORIENTATION_-                      8.43%    passed     24.95%
 206  EP00308_Calcidiscus_leptoporus_P000961_CAMPEP_0119354920_NCGR_PEP_ID_MMETSP1334-20130426_3888_1_TAXON_ID_127549_ORGANISM__Calcidiscus_leptoporus_Strain_RCC1130__LENGTH_522_DNA_ID_CAMNT_0007368633_DNA_START_1_DNA_END_1569_DNA_ORIENTATION_-                    9.64%    passed     24.64%
 207  EP00308_Calcidiscus_leptoporus_P012171_CAMPEP_0119354724_NCGR_PEP_ID_MMETSP1334-20130426_3707_1_TAXON_ID_127549_ORGANISM__Calcidiscus_leptoporus_Strain_RCC1130__LENGTH_432_DNA_ID_CAMNT_0007368375_DNA_START_1_DNA_END_1300_DNA_ORIENTATION_                    16.87%    passed     95.38%
 208  EP00314_Emiliania_huxleyi_P000096_XP_005756157.1_hypothetical_protein_EMIHUDRAFT_466351_Emiliania_huxleyi_CCMP1516                                                                                                                                                9.64%    failed      0.00%
 209  EP00314_Emiliania_huxleyi_P002844_XP_005758905.1_hypothetical_protein_EMIHUDRAFT_471193_Emiliania_huxleyi_CCMP1516                                                                                                                                                6.33%    passed     19.18%
 210  EP00322_Chrysochromulina_rotalis_P013735_CAMPEP_0115844360_NCGR_PEP_ID_MMETSP0287-20121206_8789_1_TAXON_ID_412157_ORGANISM__Chrysochromulina_rotalis_Strain_UIO044__LENGTH_722_DNA_ID_CAMNT_0003298085_DNA_START_1_DNA_END_2167_DNA_ORIENTATION_-                 4.52%    failed      0.71%
 211  EP00324_Dicrateria_rotunda_P001977_CAMPEP_0206167980_NCGR_PEP_ID_MMETSP1474-20131121_30366_1_ASSEMBLY_ACC_CAM_ASM_001110_TAXON_ID_97495_ORGANISM__Imantonia_sp._Strain_RCC918__LENGTH_204_DNA_ID_CAMNT_0053573005_DNA_START_1_DNA_END_609_DNA_ORIENTATION_-      41.27%    passed     11.81%
 212  EP00324_Dicrateria_rotunda_P006862_CAMPEP_0206162746_NCGR_PEP_ID_MMETSP1474-20131121_10637_1_ASSEMBLY_ACC_CAM_ASM_001110_TAXON_ID_97495_ORGANISM__Imantonia_sp._Strain_RCC918__LENGTH_566_DNA_ID_CAMNT_0053565105_DNA_START_1_DNA_END_1696_DNA_ORIENTATION_-     16.87%    passed     76.37%
 213  EP00325_Prymnesiales_sp_UTEX-LB-985_P015855_CAMPEP_0174760182_NCGR_PEP_ID_MMETSP1094-20130205_108644_1_TAXON_ID_156173_ORGANISM__Chrysochromulina_brevifilum_Strain_UTEX_LB_985__LENGTH_480_DNA_ID_CAMNT_0015966123_DNA_START_1_DNA_END_1443_DNA_ORIENTATION_-   10.54%    passed     30.97%
 214  EP00325_Prymnesiales_sp_UTEX-LB-985_P028315_CAMPEP_0174739384_NCGR_PEP_ID_MMETSP1094-20130205_71516_1_TAXON_ID_156173_ORGANISM__Chrysochromulina_brevifilum_Strain_UTEX_LB_985__LENGTH_223_DNA_ID_CAMNT_0015942947_DNA_START_1_DNA_END_672_DNA_ORIENTATION_-     42.47%    passed     12.85%
 215  EP00327_Prymnesium_parvum_P018184_CAMPEP_0113283722_NCGR_PEP_ID_MMETSP0008_2-20120614_29610_1_TAXON_ID_97485_ORGANISM__Prymnesium_parvum__LENGTH_447_DNA_ID_CAMNT_0000134473_DNA_START_1_DNA_END_1343_DNA_ORIENTATION_-_assembly_acc_CAM_ASM_000153              20.78%    passed     98.10%
 216  EP00327_Prymnesium_parvum_P027238_CAMPEP_0195588924_NCGR_PEP_ID_MMETSP0814-20130614_33376_1_TAXON_ID_97485_ORGANISM__Prymnesium_parvum_Strain_Texoma1__LENGTH_590_DNA_ID_CAMNT_0040727945_DNA_START_1_DNA_END_1770_DNA_ORIENTATION_                              13.55%    passed     89.55%
 217  EP00334_Paramecium_tetraurelia_P002739_XP_001425708.1_hypothetical_protein__macronuclear__Paramecium_tetraurelia_strain_d4-2                                                                                                                                      9.04%    failed      0.00%
 218  EP00339_Tiarina_fusa_P024793_CAMPEP_0117041086_NCGR_PEP_ID_MMETSP0472-20121206_28719_1_TAXON_ID_693140_ORGANISM__Tiarina_fusus_Strain_LIS__NCGR_SAMPLE_ID_MMETSP0472_ASSEMBLY_ACC_CAM_ASM_000603_LENGTH_151_DNA_ID_CAMNT_0004752009_DNA_START_17_DNA_END_469_D   55.42%    passed     74.97%
 219  EP00343_Euplotes_focardii_P007923_CAMPEP_0205819724_NCGR_PEP_ID_MMETSP0206-20130828_2181_1_ASSEMBLY_ACC_CAM_ASM_000279_TAXON_ID_36767_ORGANISM__Euplotes_focardii_Strain_TN1__LENGTH_282_DNA_ID_CAMNT_0053113625_DNA_START_114_DNA_END_962_DNA_ORIENTATION_      32.23%    failed      0.26%
 220  EP00347_Sterkiella_histriomuscorum_P006838_403351239                                                                                                                                                                                                             21.69%    passed     32.72%
 221  EP00347_Sterkiella_histriomuscorum_P007354_403349268                                                                                                                                                                                                              6.63%    passed     63.12%
 222  EP00349_Pseudokeronopsis_sp_Brazil_P011400_CAMPEP_0202978750_NCGR_PEP_ID_MMETSP1396-20130829_85079_1_ASSEMBLY_ACC_CAM_ASM_000872_TAXON_ID__ORGANISM__Pseudokeronopsis_sp._Strain_Brazil__LENGTH_454_DNA_ID_CAMNT_0049717845_DNA_START_1_DNA_END_1364_DNA_ORIEN   26.51%    passed      7.66%
 223  EP00357_Protocruzia_adherens_P008321_CAMPEP_0114992120_NCGR_PEP_ID_MMETSP0216-20121206_11761_1_TAXON_ID_223996_ORGANISM__Protocruzia_adherens_Strain_Boccale__LENGTH_258_DNA_ID_CAMNT_0002355543_DNA_START_1_DNA_END_776_DNA_ORIENTATION_                        30.12%    passed     41.93%
 224  EP00357_Protocruzia_adherens_P019595_CAMPEP_0114998792_NCGR_PEP_ID_MMETSP0216-20121206_15738_1_TAXON_ID_223996_ORGANISM__Protocruzia_adherens_Strain_Boccale__LENGTH_208_DNA_ID_CAMNT_0002363497_DNA_START_729_DNA_END_1355_DNA_ORIENTATION_-                    41.27%    passed     75.29%
 225  EP00364_Plasmodium_chabaudi_P001962_XP_016654817.1_cyclin_putative_Plasmodium_chabaudi_chabaudi                                                                                                                                                                  25.00%    failed      0.00%
 226  EP00369_Babesia_microti_P003416_XP_021338695.1_Cyclin-L1-1_Babesia_microti_strain_RI                                                                                                                                                                             15.36%    passed     40.32%
 227  EP00370_Babesia_bigemina_P003999_XP_012769856.1_cyclin_4_putative_Babesia_bigemina                                                                                                                                                                               16.57%    passed      9.84%
 228  EP00376_Eimeria_tenella_P003075_XP_013230805.1_Cyclin_like_protein_4__Fragment__Eimeria_tenella                                                                                                                                                                   2.71%    failed      0.67%
 229  EP00377_Hammondia_hammondi_P005636_XP_008887253.1_cyclin_4_putative_Hammondia_hammondi                                                                                                                                                                            6.93%    passed     84.80%
 230  EP00390_Vitrella_brassicaformis_P005233_CEL98528.1_unnamed_protein_product_Vitrella_brassicaformis_CCMP3155                                                                                                                                                      12.65%    passed     43.20%
 231  EP00397_Hematodinium_sp_SG-2012_P062218_GEMP01083644.1.p1_GENE.GEMP01083644.1_GEMP01083644.1.p1_ORF_type_complete_len_284_score_63.94_GEMP01083644.1_149-1000                                                                                                    24.10%    passed     95.29%
 232  EP00401_Gymnodinium_catenatum_P006180_CAMPEP_0117532402_NCGR_PEP_ID_MMETSP0784-20121206_39351_1_TAXON_ID_39447_ORGANISM____LENGTH_519_DNA_ID_CAMNT_0005328797_DNA_START_1_DNA_END_1562_DNA_ORIENTATION_-                                                          8.13%    failed      2.37%
 233  EP00403_Amphidinium_massartii_P008854_CAMPEP_0178420958_NCGR_PEP_ID_MMETSP0689_2-20121128_26403_1_TAXON_ID_160604_ORGANISM__Amphidinium_massartii_Strain_CS-259__LENGTH_285_DNA_ID_CAMNT_0020042461_DNA_START_1_DNA_END_853_DNA_ORIENTATION_-                    19.28%    passed     23.84%
 234  EP00404_Azadinium_spinosum_P061144_CAMPEP_0180714836_NCGR_PEP_ID_MMETSP1038_2-20121128_12629_1_TAXON_ID_632150_ORGANISM__Azadinium_spinosum_Strain_3D9__LENGTH_477_DNA_ID_CAMNT_0022747217_DNA_START_1_DNA_END_1430_DNA_ORIENTATION_                             11.75%    passed     18.89%
 235  EP00405_Crypthecodinium_cohnii_P059102_CAMPEP_0206632198_NCGR_PEP_ID_MMETSP0325_2-20121206_68748_1_ASSEMBLY_ACC_CAM_ASM_000347_TAXON_ID_2866_ORGANISM__Crypthecodinium_cohnii_Strain_Seligo__LENGTH_347_DNA_ID_CAMNT_0054157647_DNA_START_1_DNA_END_1039_DNA_O   15.36%    failed      0.59%
 236  EP00408_Alexandrium_pacificum_P015320_CAMPEP_0171195958_NCGR_PEP_ID_MMETSP0790-20130122_21658_1_TAXON_ID_2925_ORGANISM__Alexandrium_catenella_Strain_OF101__LENGTH_541_DNA_ID_CAMNT_0011661173_DNA_START_1_DNA_END_1623_DNA_ORIENTATION_                         22.89%    failed      0.28%
 237  EP00416_Gambierdiscus_australes_P025940_CAMPEP_0171082482_NCGR_PEP_ID_MMETSP0766_2-20121228_17136_1_TAXON_ID_439317_ORGANISM__Gambierdiscus_australes_Strain_CAWD_149__LENGTH_296_DNA_ID_CAMNT_0011539851_DNA_START_1_DNA_END_887_DNA_ORIENTATION_               27.71%    passed     89.22%
 238  EP00419_Tripos_fusus_P029960_CAMPEP_0172726902_NCGR_PEP_ID_MMETSP1074-20121228_91376_1_TAXON_ID_2916_ORGANISM__Ceratium_fusus_Strain_PA161109__LENGTH_361_DNA_ID_CAMNT_0013554003_DNA_START_1_DNA_END_1082_DNA_ORIENTATION_-                                     15.36%    failed      3.75%
 239  EP00421_Protoceratium_reticulatum_P019871_CAMPEP_0168392686_NCGR_PEP_ID_MMETSP0228-20121227_18626_1_TAXON_ID_133427_ORGANISM__Protoceratium_reticulatum_Strain_CCCM_535___CCMP_1889___LENGTH_283_DNA_ID_CAMNT_0008406035_DNA_START_1_DNA_END_848_DNA_ORIENTATI   29.82%    failed      0.01%
 240  EP00425_Heterocapsa_triquetra_P004649_CAMPEP_0195164104_NCGR_PEP_ID_MMETSP0448-20130528_188497_1_TAXON_ID_66468_ORGANISM__Heterocapsa_triquestra_Strain_CCMP_448__LENGTH_336_DNA_ID_CAMNT_0040202899_DNA_START_1_DNA_END_1006_DNA_ORIENTATION_-                  25.30%    failed      1.60%
 241  EP00427_Karlodinium_veneficum_P020949_CAMPEP_0169098924_NCGR_PEP_ID_MMETSP1015-20121227_20294_1_TAXON_ID_342587_ORGANISM__Karlodinium_micrum_Strain_CCMP2283__LENGTH_417_DNA_ID_CAMNT_0009159793_DNA_START_1_DNA_END_1248_DNA_ORIENTATION_-                       8.13%    passed     83.62%
 242  EP00429_Kryptoperidinium_foliaceum_P035118_CAMPEP_0176171196_NCGR_PEP_ID_MMETSP0120_2-20121206_87638_1_TAXON_ID_160619_ORGANISM__Kryptoperidinium_foliaceum_Strain_CCMP_1326__LENGTH_334_DNA_ID_CAMNT_0017509009_DNA_START_1_DNA_END_999_DNA_ORIENTATION_        21.39%    failed      1.42%
 243  EP00434_Breviolum_minutum_P034925_symbB.v1.2.030916.t1_scaffold3532.1_size54609_2                                                                                                                                                                                 5.72%    passed     10.35%
 244  EP00435_Cladocopium_sp_Y103_P012084_s1898_g3.t1                                                                                                                                                                                                                  15.96%    passed     13.98%
 245  EP00439_Symbiodinium_sp_Y106_P031847_s7646_g3.t2                                                                                                                                                                                                                 10.24%    passed     10.35%
 246  EP00443_Scrippsiella_acuminata_P002755_CAMPEP_0115192182_NCGR_PEP_ID_MMETSP0270-20121206_12911_1_TAXON_ID_71861_ORGANISM__Scrippsiella_trochoidea_Strain_CCMP3099__LENGTH_537_DNA_ID_CAMNT_0002605421_DNA_START_1_DNA_END_1612_DNA_ORIENTATION_-                  6.02%    failed      2.02%
 247  EP00444_Apocalathium_aciculiferum_P051491_CAMPEP_0183516702_NCGR_PEP_ID_MMETSP0371-20130417_14391_1_TAXON_ID_268820_ORGANISM__Peridinium_aciculiferum_Strain_PAER-2__LENGTH_393_DNA_ID_CAMNT_0025714485_DNA_START_1_DNA_END_1173_DNA_ORIENTATION_-               12.05%    failed      0.01%
 248  EP00446_Apocalathium_sp_SHHI-4_P018045_CAMPEP_0177288610_NCGR_PEP_ID_MMETSP0367-20130122_74761_1_TAXON_ID_447022_ORGANISM__Scrippsiella_hangoei-like_Strain_SHHI-4__NCGR_SAMPLE_ID_MMETSP0367_ASSEMBLY_ACC_CAM_ASM_000362_LENGTH_544_DNA_ID_CAMNT_0018745961_D    9.64%    failed      2.40%
 249  EP00448_Togula_jolla_P006605_CAMPEP_0170604882_NCGR_PEP_ID_MMETSP0224-20130122_19675_1_TAXON_ID_285029_ORGANISM__Togula_jolla_Strain_CCCM_725__LENGTH_433_DNA_ID_CAMNT_0010929845_DNA_START_1_DNA_END_1299_DNA_ORIENTATION_                                      12.05%    failed      0.23%
 250  EP00448_Togula_jolla_P029506_CAMPEP_0170624114_NCGR_PEP_ID_MMETSP0224-20130122_30059_1_TAXON_ID_285029_ORGANISM__Togula_jolla_Strain_CCCM_725__LENGTH_480_DNA_ID_CAMNT_0010950613_DNA_START_1_DNA_END_1439_DNA_ORIENTATION_                                      16.27%    passed     15.57%
 251  EP00449_Zooxanthella_nutricula_P034086_CAMPEP_0198612636_NCGR_PEP_ID_MMETSP1462-20131121_157990_1_TAXON_ID_1333877_ORGANISM__Brandtodinium_nutriculum_Strain_RCC3387__LENGTH_530_DNA_ID_CAMNT_0044344437_DNA_START_1_DNA_END_1590_DNA_ORIENTATION_               10.54%    failed      0.00%
 252  EP00450_Noctiluca_scintillans_P020748_CAMPEP_0194532504_NCGR_PEP_ID_MMETSP0253-20130528_70079_1_TAXON_ID_2966_ORGANISM__Noctiluca_scintillans__LENGTH_454_DNA_ID_CAMNT_0039377957_DNA_START_125_DNA_END_1485_DNA_ORIENTATION_-                                   11.75%    passed     59.55%
 253  EP00451_Oxyrrhis_marina_P013483_CAMPEP_0204328184_NCGR_PEP_ID_MMETSP0469-20131031_13177_1_ASSEMBLY_ACC_CAM_ASM_000384_TAXON_ID_2969_ORGANISM__Oxyrrhis_marina__LENGTH_290_DNA_ID_CAMNT_0051310539_DNA_START_1_DNA_END_869_DNA_ORIENTATION_-                      20.18%    passed     41.79%
 254  EP00455_Lapot_gusevi_P023218_TRINITY_DN24134_c0_g1_i1.p1_TRINITY_DN24134_c0_g1_TRINITY_DN24134_c0_g1_i1.p1_ORF_type_internal_len_115_score_24.41_TRINITY_DN24134_c0_g1_i1_1-342                                                                                  74.70%    passed     75.74%
 255  EP00455_Lapot_gusevi_P039562_TRINITY_DN4437_c0_g1_i7.p1_TRINITY_DN4437_c0_g1_TRINITY_DN4437_c0_g1_i7.p1_ORF_type_internal_len_423_score_120.52_TRINITY_DN4437_c0_g1_i7_2-1267                                                                                     5.12%    passed     79.78%
 256  EP00457_Paulinella_chromatophora_P008396_gb_GEZN01008427.1_.p1_GENE.gb_GEZN01008427.1_gb_GEZN01008427.1_.p1_ORF_type_3prime_partial_len_477_score_131.82_gb_GEZN01008427.1_50-1429                                                                               17.77%    passed     20.38%
 257  EP00457_Paulinella_chromatophora_P011189_gb_GEZN01011317.1_.p1_GENE.gb_GEZN01011317.1_gb_GEZN01011317.1_.p1_ORF_type_complete_len_310_score_60.05_gb_GEZN01011317.1_160-1089                                                                                     21.99%    passed     75.46%
 258  EP00457_Paulinella_chromatophora_P011326_gb_GEZN01011459.1_.p1_GENE.gb_GEZN01011459.1_gb_GEZN01011459.1_.p1_ORF_type_3prime_partial_len_386_score_115.18_gb_GEZN01011459.1_41-1156                                                                               12.65%    passed     21.70%
 259  EP00457_Paulinella_chromatophora_P020642_gb_GEZN01022738.1_.p1_GENE.gb_GEZN01022738.1_gb_GEZN01022738.1_.p1_ORF_type_internal_len_205_score_16.93_gb_GEZN01022738.1_1-612                                                                                        42.77%    passed     51.03%
 260  EP00462_Mataza_sp_D1_P005430_CAMPEP_0175121300_NCGR_PEP_ID_MMETSP0087-20121206_1093_1_TAXON_ID_136419_ORGANISM__Unknown_Unknown_Strain_D1__LENGTH_321_DNA_ID_CAMNT_0016402829_DNA_START_1_DNA_END_958_DNA_ORIENTATION_-                                          18.67%    passed     25.27%
 261  EP00462_Mataza_sp_D1_P015356_CAMPEP_0175151040_NCGR_PEP_ID_MMETSP0087-20121206_18249_1_TAXON_ID_136419_ORGANISM__Unknown_Unknown_Strain_D1__LENGTH_282_DNA_ID_CAMNT_0016437141_DNA_START_44_DNA_END_892_DNA_ORIENTATION_-                                        34.34%    passed     39.70%
 262  EP00462_Mataza_sp_D1_P021739_CAMPEP_0175134900_NCGR_PEP_ID_MMETSP0087-20121206_8426_1_TAXON_ID_136419_ORGANISM__Unknown_Unknown_Strain_D1__LENGTH_696_DNA_ID_CAMNT_0016417495_DNA_START_126_DNA_END_2216_DNA_ORIENTATION_                                         7.23%    passed      7.66%
 263  EP00462_Mataza_sp_D1_P026446_CAMPEP_0175148160_NCGR_PEP_ID_MMETSP0087-20121206_16449_1_TAXON_ID_136419_ORGANISM__Unknown_Unknown_Strain_D1__LENGTH_486_DNA_ID_CAMNT_0016433541_DNA_START_1_DNA_END_1460_DNA_ORIENTATION_-                                        15.36%    passed     32.69%
 264  EP00466_Bigelowiella_natans_P019779_jgi_Bigna1_75814_fgenesh1_pg.37___65                                                                                                                                                                                          6.33%    failed      1.34%
 265  EP00467_Chlorarachnion_reptans_P004577_CAMPEP_0114507150_NCGR_PEP_ID_MMETSP0109-20121206_11850_1_TAXON_ID_29199_ORGANISM__Chlorarachnion_reptans_Strain_CCCM449__LENGTH_486_DNA_ID_CAMNT_0001685871_DNA_START_199_DNA_END_1659_DNA_ORIENTATION_-                  7.53%    passed     21.52%
 266  EP00467_Chlorarachnion_reptans_P015756_CAMPEP_0114503346_NCGR_PEP_ID_MMETSP0109-20121206_9598_1_TAXON_ID_29199_ORGANISM__Chlorarachnion_reptans_Strain_CCCM449__LENGTH_389_DNA_ID_CAMNT_0001681367_DNA_START_1_DNA_END_1170_DNA_ORIENTATION_                     16.87%    passed     12.39%
 267  EP00467_Chlorarachnion_reptans_P020365_CAMPEP_0114524724_NCGR_PEP_ID_MMETSP0109-20121206_22020_1_TAXON_ID_29199_ORGANISM__Chlorarachnion_reptans_Strain_CCCM449__LENGTH_361_DNA_ID_CAMNT_0001706211_DNA_START_156_DNA_END_1241_DNA_ORIENTATION_                  24.70%    passed     20.20%
 268  EP00467_Chlorarachnion_reptans_P022629_CAMPEP_0114496940_NCGR_PEP_ID_MMETSP0109-20121206_6042_1_TAXON_ID_29199_ORGANISM__Chlorarachnion_reptans_Strain_CCCM449__LENGTH_571_DNA_ID_CAMNT_0001674255_DNA_START_1_DNA_END_1715_DNA_ORIENTATION_                      3.01%    passed     68.22%
 269  EP00467_Chlorarachnion_reptans_P023542_CAMPEP_0114528622_NCGR_PEP_ID_MMETSP0109-20121206_24336_1_TAXON_ID_29199_ORGANISM__Chlorarachnion_reptans_Strain_CCCM449__LENGTH_335_DNA_ID_CAMNT_0001710843_DNA_START_1_DNA_END_1006_DNA_ORIENTATION_                    16.57%    passed      9.63%
 270  EP00468_Gymnochlora_sp_CCMP2014_P004629_CAMPEP_0167761392_NCGR_PEP_ID_MMETSP0110_2-20121227_12142_1_TAXON_ID_629695_ORGANISM__Gymnochlora_sp._Strain_CCMP2014__LENGTH_260_DNA_ID_CAMNT_0007648061_DNA_START_1_DNA_END_783_DNA_ORIENTATION_-                      29.82%    passed     44.20%
 271  EP00469_Lotharella_globosa_P015214_CAMPEP_0167825888_NCGR_PEP_ID_MMETSP0112_2-20121227_9658_1_TAXON_ID_91324_ORGANISM__Lotharella_globosa_Strain_CCCM811__LENGTH_335_DNA_ID_CAMNT_0007728129_DNA_START_1_DNA_END_1008_DNA_ORIENTATION_-                          18.98%    passed     15.72%
 272  EP00469_Lotharella_globosa_P016235_CAMPEP_0167831448_NCGR_PEP_ID_MMETSP0112_2-20121227_13639_1_TAXON_ID_91324_ORGANISM__Lotharella_globosa_Strain_CCCM811__LENGTH_534_DNA_ID_CAMNT_0007736091_DNA_START_1_DNA_END_1605_DNA_ORIENTATION_-                         11.45%    passed     73.69%
 273  EP00470_Lotharella_oceanica_P004246_CAMPEP_0170172292_NCGR_PEP_ID_MMETSP0040_2-20121228_5528_1_TAXON_ID_641309_ORGANISM__Lotharella_oceanica_Strain_CCMP622__LENGTH_773_DNA_ID_CAMNT_0010412877_DNA_START_37_DNA_END_2358_DNA_ORIENTATION_                        5.12%    passed     38.17%
 274  EP00472_Partenskyella_glossopodia_P003014_CAMPEP_0197527602_NCGR_PEP_ID_MMETSP1318-20131121_22294_1_TAXON_ID_552666_ORGANISM__Partenskyella_glossopodia_Strain_RCC365__LENGTH_460_DNA_ID_CAMNT_0043082345_DNA_START_158_DNA_END_1540_DNA_ORIENTATION_            11.75%    failed      0.53%
 275  EP00473_Plasmodiophora_brassicae_P000986_CEO99079_pep_supercontig_pbe3.h15_scaffold_29_241508_242737_1_gene_PBRA_007193_transcript_CEO99079_gene_biotype_protein_coding_transcript_biotype_protein_coding_description_hypothetical_protein                       10.24%    failed      1.45%
 276  EP00473_Plasmodiophora_brassicae_P001452_CEP00438_pep_supercontig_pbe3.h15_scaffold_4_223863_224865_1_gene_PBRA_001492_transcript_CEP00438_gene_biotype_protein_coding_transcript_biotype_protein_coding_description_hypothetical_protein                        29.52%    passed     22.22%
 277  EP00473_Plasmodiophora_brassicae_P002684_CEP01839_pep_supercontig_pbe3.h15_scaffold_57_75035_76187_-1_gene_PBRA_008781_transcript_CEP01839_gene_biotype_protein_coding_transcript_biotype_protein_coding_description_hypothetical_protein                        26.20%    passed      6.04%
 278  EP00473_Plasmodiophora_brassicae_P009661_CEP01181_pep_supercontig_pbe3.h15_scaffold_49_59580_60637_-1_gene_PBRA_008493_transcript_CEP01181_gene_biotype_protein_coding_transcript_biotype_protein_coding_description_hypothetical_protein                        19.28%    passed     44.13%
 279  EP00474_Spongospora_subterranea_P001293_CRZ01751.1_hypothetical_protein_Spongospora_subterranea                                                                                                                                                                  27.41%    passed     33.95%
 280  EP00474_Spongospora_subterranea_P009416_CRZ09874.1_hypothetical_protein_Spongospora_subterranea                                                                                                                                                                  21.39%    passed     36.93%
 281  EP00475_Leptophrys_vorax_P000249_TRINITY_DN1014_c0_g1_i2.p1_TRINITY_DN1014_c0_g1_TRINITY_DN1014_c0_g1_i2.p1_ORF_type_complete_len_375_score_17.01_TRINITY_DN1014_c0_g1_i2_183-1307                                                                                6.93%    passed     71.99%
 282  EP00475_Leptophrys_vorax_P026584_TRINITY_DN3764_c0_g1_i2.p1_TRINITY_DN3764_c0_g1_TRINITY_DN3764_c0_g1_i2.p1_ORF_type_5prime_partial_len_368_score_94.37_TRINITY_DN3764_c0_g1_i2_272-1375                                                                         15.06%    failed      4.60%
 283  EP00479_Gromia_sphaerica_P009032_TRINITY_DN3681_c0_g1_i1.p1_TRINITY_DN3681_c0_g1_TRINITY_DN3681_c0_g1_i1.p1_ORF_type_5prime_partial_len_210_score_37.10_TRINITY_DN3681_c0_g1_i1_3-632                                                                            43.37%    passed     56.08%
 284  EP00480_Reticulomyxa_filosa_P037040_ETO34138.1_cyclin_Pch1_Reticulomyxa_filosa                                                                                                                                                                                   47.29%    passed     15.64%
 285  EP00484_Ammonia_sp_Unknown_P029289_CAMPEP_0197029758_NCGR_PEP_ID_MMETSP1384-20130603_9144_1_TAXON_ID_29189_ORGANISM__Ammonia_sp.__LENGTH_372_DNA_ID_CAMNT_0042458989_DNA_START_1_DNA_END_1114_DNA_ORIENTATION_-                                                  27.11%    failed      0.97%
 286  EP00494_Astrolonche_serrata_P025927_UN26188                                                                                                                                                                                                                      70.78%    passed     43.48%
 287  EP00499_Haloplacidia_sp_CaronLabIsolate_P008480_CAMPEP_0196771004_NCGR_PEP_ID_MMETSP1104-20130614_1453_1_TAXON_ID_33652_ORGANISM__Cafeteria_sp._Strain_Caron_Lab_Isolate__LENGTH_293_DNA_ID_CAMNT_0042141119_DNA_START_1_DNA_END_879_DNA_ORIENTATION_            22.59%    passed     65.09%
 288  EP00500_Bicosoecida_sp_ms1_P005490_CAMPEP_0203826218_NCGR_PEP_ID_MMETSP0115-20131106_56176_1_ASSEMBLY_ACC_CAM_ASM_000227_TAXON_ID_33651_ORGANISM__Bicosoecid_sp_Strain_ms1__LENGTH_378_DNA_ID_CAMNT_0050735265_DNA_START_1_DNA_END_1135_DNA_ORIENTATION_         10.54%    failed      0.00%
 289  EP00503_Blastocystis_sp_subtype4-isolateWR1_P001463_XP_014526057.1_cyclin-L1-1_Blastocystis_sp._subtype_4                                                                                                                                                        23.80%    passed     45.58%
 290  EP00505_MAST-04D_sp_SCG-Rhode-Island_P001404_Stramenopile-MAST_4_protein_1404                                                                                                                                                                                    22.89%    passed     91.61%
 291  EP00510_Aplanochytrium_minuta_P001971_CAMPEP_0184017576_NCGR_PEP_ID_MMETSP0954-20121128_7622_1_TAXON_ID_627963_ORGANISM__Aplanochytrium_sp_Strain_PBS07__LENGTH_278_DNA_ID_CAMNT_0026298845_DNA_START_1_DNA_END_836_DNA_ORIENTATION_                             25.30%    passed     59.33%
 292  EP00511_Aplanochytrium_stocchinoi_P013728_CAMPEP_0204894170_NCGR_PEP_ID_MMETSP1349-20130617_33199_1_ASSEMBLY_ACC_CAM_ASM_000710_TAXON_ID_215587_ORGANISM__Aplanochytrium_stocchinoi_Strain_GSBS06__LENGTH_265_DNA_ID_CAMNT_0052061279_DNA_START_1_DNA_END_796_   27.11%    passed      6.42%
 293  EP00512_Aurantiochytrium_limacinum_P009608_CAMPEP_0171559802_NCGR_PEP_ID_MMETSP0960-20121227_13111_1_TAXON_ID_87120_ORGANISM__Aurantiochytrium_limacinum_Strain_ATCCMYA-1381__LENGTH_318_DNA_ID_CAMNT_0012111467_DNA_START_94_DNA_END_1049_DNA_ORIENTATION_      28.31%    passed     24.70%
 294  EP00514_Thraustochytrium_sp_LLF1b_P007708_CAMPEP_0184533650_NCGR_PEP_ID_MMETSP0198_2-20121128_14884_1_TAXON_ID_1112570_ORGANISM__Thraustochytrium_sp._Strain_LLF1b__LENGTH_347_DNA_ID_CAMNT_0026926469_DNA_START_1_DNA_END_1043_DNA_ORIENTATION_                 29.22%    failed      3.31%
 295  EP00515_Schizochytrium_aggregatum_P017348_CAMPEP_0202102892_NCGR_PEP_ID_MMETSP0965-20130614_4567_1_ASSEMBLY_ACC_CAM_ASM_000507_TAXON_ID_4773_ORGANISM__Schizochytrium_aggregatum_Strain_ATCC28209__LENGTH_365_DNA_ID_CAMNT_0048671671_DNA_START_1_DNA_END_1092   20.78%    passed     54.23%
 296  EP00516_Mucochytrium_quahogii_P003921_CAMPEP_0203755298_NCGR_PEP_ID_MMETSP0098-20131031_8764_1_ASSEMBLY_ACC_CAM_ASM_000208_TAXON_ID_96639_ORGANISM___Strain_NY0313808BC1__LENGTH_283_DNA_ID_CAMNT_0050646689_DNA_START_225_DNA_END_1071_DNA_ORIENTATION_         24.70%    passed     23.58%
 297  EP00520_Triparma_pacifica_P002022_CAMPEP_0118636826_NCGR_PEP_ID_MMETSP0785-20121206_2834_1_TAXON_ID_91992_ORGANISM__Bolidomonas_pacifica_Strain_CCMP_1866__LENGTH_298_DNA_ID_CAMNT_0006527987_DNA_START_1_DNA_END_892_DNA_ORIENTATION_-                          31.33%    passed     88.05%
 298  EP00529_Nitzschia_sp_RCC80_P031170_CAMPEP_0113460946_NCGR_PEP_ID_MMETSP0014_2-20120614_11269_1_TAXON_ID_2857_ORGANISM__Nitzschia_sp.__LENGTH_366_DNA_ID_CAMNT_0000352655_DNA_START_1_DNA_END_1095_DNA_ORIENTATION__assembly_acc_CAM_ASM_000159                   17.77%    passed     16.00%
 299  EP00534_Pseudo-nitzschia_fraudulenta_P016162_CAMPEP_0201253836_NCGR_PEP_ID_MMETSP0852-20130820_67655_1_ASSEMBLY_ACC_CAM_ASM_000632_TAXON_ID_183588_ORGANISM__Pseudo-nitzschia_fraudulenta_Strain_WWA7__LENGTH_342_DNA_ID_CAMNT_0047553631_DNA_START_1_DNA_END_   31.02%    passed     93.32%
 300  EP00535_Pseudo-nitzschia_heimii_P001236_CAMPEP_0197176014_NCGR_PEP_ID_MMETSP1423-20130617_2067_1_TAXON_ID_476441_ORGANISM__Pseudo-nitzschia_heimii_Strain_UNC1101__LENGTH_552_DNA_ID_CAMNT_0042625297_DNA_START_1_DNA_END_1655_DNA_ORIENTATION_                   8.43%    passed     30.94%
 301  EP00535_Pseudo-nitzschia_heimii_P003182_CAMPEP_0197174852_NCGR_PEP_ID_MMETSP1423-20130617_1217_1_TAXON_ID_476441_ORGANISM__Pseudo-nitzschia_heimii_Strain_UNC1101__LENGTH_381_DNA_ID_CAMNT_0042623847_DNA_START_1_DNA_END_1146_DNA_ORIENTATION_-                 23.49%    passed     53.88%
 302  EP00536_Pseudo-nitzschia_multiseries_P009340_jgi_Psemu1_258030_estExt_Genewise1Plus.C_2580028                                                                                                                                                                    21.08%    passed     43.19%
 303  EP00547_Thalassionema_nitzschioides_P000055_CAMPEP_0194211228_NCGR_PEP_ID_MMETSP0156-20130528_9808_1_TAXON_ID_33649_ORGANISM__Thalassionema_nitzschioides_Strain_L26-B__LENGTH_327_DNA_ID_CAMNT_0038938727_DNA_START_1_DNA_END_978_DNA_ORIENTATION_-             20.48%    passed     29.25%
 304  EP00548_Thalassiothrix_antarctica_P006329_CAMPEP_0194143528_NCGR_PEP_ID_MMETSP0152-20130528_12690_1_TAXON_ID_1049557_ORGANISM__Thalassiothrix_antarctica_Strain_L6-D1__LENGTH_359_DNA_ID_CAMNT_0038842985_DNA_START_1_DNA_END_1079_DNA_ORIENTATION_-             24.10%    passed     36.70%
 305  EP00551_Chaetoceros_affinis_P000530_CAMPEP_0203658370_NCGR_PEP_ID_MMETSP0088-20131115_48052_1_ASSEMBLY_ACC_CAM_ASM_001087_TAXON_ID_426623_ORGANISM__Chaetoceros_affinis_Strain_CCMP159__LENGTH_338_DNA_ID_CAMNT_0050520019_DNA_START_75_DNA_END_1087_DNA_ORIEN   21.99%    passed     59.73%
 306  EP00555_Chaetoceros_dichaeta_P012628_CAMPEP_0198251952_NCGR_PEP_ID_MMETSP1447-20131203_2607_1_TAXON_ID_420782_ORGANISM__Chaetoceros_dichaeta_Strain_CCMP1751__LENGTH_396_DNA_ID_CAMNT_0043937081_DNA_START_30_DNA_END_1220_DNA_ORIENTATION_                      19.58%    passed     39.86%
 307  EP00562_Extubocellulus_spinifer_P023412_CAMPEP_0178626082_NCGR_PEP_ID_MMETSP0698-20121128_8217_1_TAXON_ID_265572_ORGANISM__Extubocellulus_spinifer_Strain_CCMP396__LENGTH_1049_DNA_ID_CAMNT_0020265279_DNA_START_1_DNA_END_3146_DNA_ORIENTATION_                 10.54%    passed     34.53%
 308  EP00568_Trieres_chinensis_P007317_CAMPEP_0183308754_NCGR_PEP_ID_MMETSP0160_2-20130417_22440_1_TAXON_ID_2839_ORGANISM__Odontella_Sinensis_Strain_Grunow_1884__NCGR_SAMPLE_ID_MMETSP0160_2_ASSEMBLY_ACC_CAM_ASM_000250_LENGTH_415_DNA_ID_CAMNT_0025472643_DNA_ST   18.37%    passed     42.38%
 309  EP00580_Thalassiosira_gravida_P014063_CAMPEP_0201681158_NCGR_PEP_ID_MMETSP0494-20130426_50967_1_ASSEMBLY_ACC_CAM_ASM_000839_TAXON_ID_420259_ORGANISM__Thalassiosira_gravida_Strain_GMp14c1__LENGTH_443_DNA_ID_CAMNT_0048164893_DNA_START_54_DNA_END_1386_DNA_O   15.96%    passed     99.70%
 310  EP00584_Thalassiosira_punctigera_P012815_CAMPEP_0172551814_NCGR_PEP_ID_MMETSP1067-20121228_41186_1_TAXON_ID_265564_ORGANISM__Thalassiosira_punctigera_Strain_Tpunct2005C2__NCGR_SAMPLE_ID_MMETSP1067_ASSEMBLY_ACC_CAM_ASM_000444_LENGTH_344_DNA_ID_CAMNT_00133   25.60%    failed      3.67%
 311  EP00588_Corethron_pennatum_P016457_CAMPEP_0194306824_NCGR_PEP_ID_MMETSP0171-20130528_3820_1_TAXON_ID_218684_ORGANISM__Corethron_pennatum_Strain_L29A3__LENGTH_434_DNA_ID_CAMNT_0039058673_DNA_START_1_DNA_END_1305_DNA_ORIENTATION_                              19.28%    failed      4.06%
 312  EP00591_Stephanopyxis_turris_P003594_CAMPEP_0195522048_NCGR_PEP_ID_MMETSP0794_2-20130614_19929_1_TAXON_ID_515487_ORGANISM__Stephanopyxis_turris_Strain_CCMP_815__LENGTH_359_DNA_ID_CAMNT_0040651727_DNA_START_201_DNA_END_1280_DNA_ORIENTATION_                  18.37%    passed     28.22%
 313  EP00594_Rhizosolenia_setigera_P016227_CAMPEP_0178956630_NCGR_PEP_ID_MMETSP0789-20121207_10397_1_TAXON_ID_3005_ORGANISM__Rhizosolenia_setigera_Strain_CCMP_1694__LENGTH_365_DNA_ID_CAMNT_0020638653_DNA_START_78_DNA_END_1175_DNA_ORIENTATION_-                   19.28%    passed     13.09%
 314  EP00594_Rhizosolenia_setigera_P018057_CAMPEP_0178964364_NCGR_PEP_ID_MMETSP0789-20121207_15625_1_TAXON_ID_3005_ORGANISM__Rhizosolenia_setigera_Strain_CCMP_1694__LENGTH_372_DNA_ID_CAMNT_0020649109_DNA_START_1_DNA_END_1119_DNA_ORIENTATION_-                    18.07%    passed     49.64%
 315  EP00596_Hydrurales_sp_CCMP1899_P008532_CAMPEP_0119043622_NCGR_PEP_ID_MMETSP1177-20130426_24185_1_TAXON_ID_2985_ORGANISM__Ochromonas_sp_Strain_CCMP1899__LENGTH_657_DNA_ID_CAMNT_0007012137_DNA_START_1_DNA_END_1974_DNA_ORIENTATION_-                             7.83%    passed      8.30%
 316  EP00597_Dinobryon_sp_UTEXLB2267_P006808_CAMPEP_0170096614_NCGR_PEP_ID_MMETSP0019_2-20121128_28703_1_TAXON_ID_98059_ORGANISM__Dinobryon_sp._Strain_UTEXLB2267__LENGTH_454_DNA_ID_CAMNT_0010318663_DNA_START_199_DNA_END_1563_DNA_ORIENTATION_                     13.86%    failed      1.39%
 317  EP00597_Dinobryon_sp_UTEXLB2267_P014520_CAMPEP_0170114050_NCGR_PEP_ID_MMETSP0020_2-20130122_10405_1_TAXON_ID_98059_ORGANISM__Dinobryon_sp._Strain_UTEXLB2267__LENGTH_481_DNA_ID_CAMNT_0010340827_DNA_START_1_DNA_END_1448_DNA_ORIENTATION_                       15.96%    passed      7.08%
 318  EP00598_Pedospumella_elongata_P007659_CAMPEP_0184974124_NCGR_PEP_ID_MMETSP1098-20130426_5670_1_TAXON_ID_89044_ORGANISM__Spumella_elongata_Strain_CCAP_955_1__LENGTH_573_DNA_ID_CAMNT_0027496649_DNA_START_85_DNA_END_1806_DNA_ORIENTATION_                        9.64%    passed     11.36%
 319  EP00600_Ochromonadales_sp_CCMP1393_P012540_CAMPEP_0175008032_NCGR_PEP_ID_MMETSP0005-20121125_6753_1_TAXON_ID_420556_ORGANISM__Ochromonas_sp._Strain_CCMP1393__LENGTH_591_DNA_ID_CAMNT_0016263563_DNA_START_58_DNA_END_1829_DNA_ORIENTATION_                       6.02%    passed     23.08%
 320  EP00601_Ochromonadales_sp_CCMP2298_P007491_CAMPEP_0173196314_NCGR_PEP_ID_MMETSP1141-20130122_15544_1_TAXON_ID_483371_ORGANISM__non_described_non_described_Strain_CCMP2298__LENGTH_586_DNA_ID_CAMNT_0014120945_DNA_START_53_DNA_END_1812_DNA_ORIENTATION_-       17.17%    passed     21.42%
 321  EP00602_Paraphysomonas_sp_CaronLab_P004414_CAMPEP_0185034344_NCGR_PEP_ID_MMETSP1103-20130426_24135_1_TAXON_ID_36769_ORGANISM__Paraphysomonas_bandaiensis_Strain_Caron_Lab_Isolate__LENGTH_395_DNA_ID_CAMNT_0027570963_DNA_START_1_DNA_END_1188_DNA_ORIENTATION   15.96%    passed      5.09%
 322  EP00602_Paraphysomonas_sp_CaronLab_P006717_CAMPEP_0185017402_NCGR_PEP_ID_MMETSP1103-20130426_364_1_TAXON_ID_36769_ORGANISM__Paraphysomonas_bandaiensis_Strain_Caron_Lab_Isolate__LENGTH_476_DNA_ID_CAMNT_0027546811_DNA_START_1_DNA_END_1429_DNA_ORIENTATION_-   10.54%    passed     74.11%
 323  EP00603_Paraphysomonas_imperforata_P004889_CAMPEP_0114428358_NCGR_PEP_ID_MMETSP0103-20121206_8880_1_TAXON_ID_37642_ORGANISM__Paraphysomonas_imperforata_Strain_PA2__NCGR_SAMPLE_ID_MMETSP0103_ASSEMBLY_ACC_CAM_ASM_000201_LENGTH_414_DNA_ID_CAMNT_0001597563_D   12.95%    passed     18.86%
 324  EP00608_Synchroma_pusillum_P004845_CAMPEP_0198433576_NCGR_PEP_ID_MMETSP1452-20131203_26989_1_TAXON_ID_1181717_ORGANISM__Synchroma_pusillum_Strain_CCMP3072__LENGTH_318_DNA_ID_CAMNT_0044154069_DNA_START_1_DNA_END_951_DNA_ORIENTATION_-                         20.48%    passed     87.75%
 325  EP00609_Ectocarpus_siliculosus_P002632_CBJ28076.1_conserved_unknown_protein_Ectocarpus_siliculosus                                                                                                                                                                3.31%    failed      4.34%
 326  EP00609_Ectocarpus_siliculosus_P006410_CBJ31895.1_Si_dkey-18f23.10_protein_Ectocarpus_siliculosus                                                                                                                                                                 7.53%    passed     29.56%
 327  EP00611_Tribonema_gayanum_P030533_TRINITY_DN853_c0_g1_i5.p1_TRINITY_DN853_c0_g1_TRINITY_DN853_c0_g1_i5.p1_ORF_type_5prime_partial_len_333_score_70.44_TRINITY_DN853_c0_g1_i5_3-1001                                                                              24.70%    passed     45.28%
 328  EP00612_Vaucheria_litorea_P002836_CAMPEP_0171458574_NCGR_PEP_ID_MMETSP0945-20130129_4198_1_TAXON_ID_109269_ORGANISM__Vaucheria_litorea_Strain_CCMP2940__LENGTH_348_DNA_ID_CAMNT_0011984409_DNA_START_1_DNA_END_1046_DNA_ORIENTATION_-                            21.99%    passed     33.01%
 329  EP00613_Pedinella_sp_CCMP2098_P033155_CAMPEP_0171737648_NCGR_PEP_ID_MMETSP0991-20121206_33058_1_TAXON_ID_483369_ORGANISM__non_described_non_described_Strain_CCMP2098__LENGTH_252_DNA_ID_CAMNT_0012334705_DNA_START_1_DNA_END_759_DNA_ORIENTATION_-              31.63%    passed     92.28%
 330  EP00613_Pedinella_sp_CCMP2098_P047903_CAMPEP_0171848020_NCGR_PEP_ID_MMETSP0992-20121227_18751_1_TAXON_ID_483369_ORGANISM__non_described_non_described_Strain_CCMP2098__LENGTH_547_DNA_ID_CAMNT_0012466797_DNA_START_584_DNA_END_2227_DNA_ORIENTATION_             8.13%    failed      0.02%
 331  EP00613_Pedinella_sp_CCMP2098_P074690_CAMPEP_0171918806_NCGR_PEP_ID_MMETSP0993-20121228_17530_1_TAXON_ID_483369_ORGANISM__non_described_non_described_Strain_CCMP2098__LENGTH_476_DNA_ID_CAMNT_0012555283_DNA_START_1_DNA_END_1431_DNA_ORIENTATION_-              8.43%    passed     11.70%
 332  EP00614_Pseudopedinella_elastica_P017725_CAMPEP_0172654036_NCGR_PEP_ID_MMETSP1068-20121228_244129_1_TAXON_ID_35684_ORGANISM__Pseudopedinella_elastica_Strain_CCMP716__LENGTH_533_DNA_ID_CAMNT_0013468475_DNA_START_47_DNA_END_1648_DNA_ORIENTATION_               4.82%    passed     21.82%
 333  EP00614_Pseudopedinella_elastica_P039818_CAMPEP_0181260818_NCGR_PEP_ID_MMETSP1097-20121128_1150_1_TAXON_ID_35684_ORGANISM__Pseudopedinella_elastica_Strain_CCMP716__LENGTH_353_DNA_ID_CAMNT_0023359365_DNA_START_368_DNA_END_1423_DNA_ORIENTATION_               19.58%    passed     55.41%
 334  EP00616_Rhizochromulina_sp_CCMP1243_P016120_CAMPEP_0118970188_NCGR_PEP_ID_MMETSP1173-20130426_7135_1_TAXON_ID_1034831_ORGANISM__Rhizochromulina_marina_cf_Strain_CCMP1243__LENGTH_677_DNA_ID_CAMNT_0006919513_DNA_START_1_DNA_END_2035_DNA_ORIENTATION_           4.52%    passed      7.14%
 335  EP00616_Rhizochromulina_sp_CCMP1243_P018520_CAMPEP_0118961452_NCGR_PEP_ID_MMETSP1173-20130426_134_1_TAXON_ID_1034831_ORGANISM__Rhizochromulina_marina_cf_Strain_CCMP1243__LENGTH_338_DNA_ID_CAMNT_0006909623_DNA_START_1_DNA_END_1017_DNA_ORIENTATION_-          14.16%    passed     69.74%
 336  EP00617_Octactis_speculum_P019027_CAMPEP_0185763770_NCGR_PEP_ID_MMETSP1174-20130828_22677_1_TAXON_ID_35687_ORGANISM__Dictyocha_speculum_Strain_CCMP1381__LENGTH_516_DNA_ID_CAMNT_0028446005_DNA_START_1_DNA_END_1546_DNA_ORIENTATION_                             2.11%    passed     86.73%
 337  EP00618_Florenciella_parvula_P036103_CAMPEP_0119498050_NCGR_PEP_ID_MMETSP1344-20130328_20900_1_TAXON_ID_236787_ORGANISM__Florenciella_parvula_Strain_CCMP2471__LENGTH_581_DNA_ID_CAMNT_0007533887_DNA_START_1_DNA_END_1738_DNA_ORIENTATION_-                     14.46%    passed     99.83%
 338  EP00620_Florenciella_sp_RCC1587_P022679_CAMPEP_0182556608_NCGR_PEP_ID_MMETSP1324-20130603_818_1_TAXON_ID_236786_ORGANISM__Florenciella_sp._Strain_RCC1587__LENGTH_678_DNA_ID_CAMNT_0024768523_DNA_START_1_DNA_END_2032_DNA_ORIENTATION_-                          0.90%    passed     52.78%
 339  EP00625_Aureococcus_anophagefferens_P006409_XP_009038491.1_hypothetical_protein_AURANDRAFT_28778_Aureococcus_anophagefferens                                                                                                                                     21.99%    passed     55.46%
 340  EP00628_Pelagophyceae_sp_CCMP2097_P011204_CAMPEP_0184131022_NCGR_PEP_ID_MMETSP0974-20121125_27902_1_TAXON_ID_483370_ORGANISM__non_described_non_described_Strain_CCMP2097__LENGTH_464_DNA_ID_CAMNT_0026434505_DNA_START_60_DNA_END_1448_DNA_ORIENTATION_-        12.35%    failed      3.75%
 341  EP00628_Pelagophyceae_sp_CCMP2097_P013293_CAMPEP_0206805992_NCGR_PEP_ID_MMETSP0975-20121206_4502_1_ASSEMBLY_ACC_CAM_ASM_000399_TAXON_ID_483370_ORGANISM__non_described_non_described_Strain_CCMP2097__LENGTH_437_DNA_ID_CAMNT_0054348049_DNA_START_1_DNA_END_1    8.43%    passed      6.36%
 342  EP00634_Sargassococcus_sp_CCMP2135_P006774_CAMPEP_0198645868_NCGR_PEP_ID_MMETSP1467-20131203_1467_1_TAXON_ID_1462469_ORGANISM__unid._sp._Strain_CCMP2135__LENGTH_337_DNA_ID_CAMNT_0044381365_DNA_START_1_DNA_END_1013_DNA_ORIENTATION_-                          17.77%    passed     97.08%
 343  EP00636_Phaeomonas_parva_P007003_CAMPEP_0118877088_NCGR_PEP_ID_MMETSP1163-20130328_17523_1_TAXON_ID_124430_ORGANISM__Phaeomonas_parva_Strain_CCMP2877__LENGTH_233_DNA_ID_CAMNT_0006812769_DNA_START_1_DNA_END_701_DNA_ORIENTATION_                               40.06%    failed      0.07%
 344  EP00636_Phaeomonas_parva_P008652_CAMPEP_0118883492_NCGR_PEP_ID_MMETSP1163-20130328_22555_1_TAXON_ID_124430_ORGANISM__Phaeomonas_parva_Strain_CCMP2877__LENGTH_430_DNA_ID_CAMNT_0006820913_DNA_START_1_DNA_END_1291_DNA_ORIENTATION_                              23.49%    failed      1.76%
 345  EP00638_Chattonella_subsalsa_P002992_CAMPEP_0117739844_NCGR_PEP_ID_MMETSP0947-20121206_4000_1_TAXON_ID_44440_ORGANISM__Chattonella_subsalsa_Strain_CCMP2191__LENGTH_862_DNA_ID_CAMNT_0005555869_DNA_START_239_DNA_END_2827_DNA_ORIENTATION_-                     11.45%    passed     15.42%
 346  EP00638_Chattonella_subsalsa_P019598_CAMPEP_0117855298_NCGR_PEP_ID_MMETSP0950-20121206_545_1_TAXON_ID_44440_ORGANISM__Chattonella_subsalsa_Strain_CCMP2191__LENGTH_251_DNA_ID_CAMNT_0005704135_DNA_START_1_DNA_END_753_DNA_ORIENTATION_-                         38.86%    passed     79.47%
 347  EP00641_Albugo_candida_P002459_CCI39886.1_unnamed_protein_product_Albugo_candida                                                                                                                                                                                  1.81%    passed     67.34%
 348  EP00641_Albugo_candida_P008061_CCI45517.1_unnamed_protein_product_Albugo_candida                                                                                                                                                                                  9.34%    passed     34.26%
 349  EP00641_Albugo_candida_P008324_CCI45784.1_unnamed_protein_product_Albugo_candida                                                                                                                                                                                 24.70%    passed     10.91%
 350  EP00644_Phytophthora_capsici_P013309_jgi_Phyca11_541076_estExt2_Genewise1Plus.C_PHYCAscaffold_51119                                                                                                                                                              18.07%    passed     11.41%
 351  EP00647_Phytophthora_sojae_P025710_XP_009539474.1_hypothetical_protein_PHYSODRAFT_320213_Phytophthora_sojae                                                                                                                                                       6.02%    failed      0.03%
 352  EP00649_Plasmopara_halstedii_P009290_XP_024580723.1_cyclin-like_protein_Plasmopara_halstedii                                                                                                                                                                     11.14%    passed     51.32%
 353  EP00652_Aphanomyces_astaci_P001692_XP_009822453.1_hypothetical_protein_H257_01116_Aphanomyces_astaci                                                                                                                                                             20.48%    passed     55.00%
 354  EP00652_Aphanomyces_astaci_P005521_XP_009826282.1_hypothetical_protein_H257_03756_Aphanomyces_astaci                                                                                                                                                             14.76%    passed     32.63%
 355  EP00652_Aphanomyces_astaci_P013139_XP_009833900.1_hypothetical_protein_H257_09394_Aphanomyces_astaci                                                                                                                                                             31.33%    failed      0.99%
 356  EP00652_Aphanomyces_astaci_P015314_XP_009836075.1_hypothetical_protein_H257_11002_Aphanomyces_astaci                                                                                                                                                             25.60%    passed      5.59%
 357  EP00654_Saprolegnia_diclina_P017124_XP_008620807.1_hypothetical_protein_SDRG_16378_Saprolegnia_diclina_VS20                                                                                                                                                      14.16%    passed     86.38%
 358  EP00655_Saprolegnia_parasitica_P013384_XP_012206890.1_hypothetical_protein_SPRG_11318_Saprolegnia_parasitica_CBS_223.65                                                                                                                                          14.76%    failed      1.83%
 359  EP00658_Telonema_sp_P-2_P001307_TRINITY_DN10494_c0_g1_i1.p1_TRINITY_DN10494_c0_g1_TRINITY_DN10494_c0_g1_i1.p1_ORF_type_internal_len_400_score_89.48_TRINITY_DN10494_c0_g1_i1_2-1198                                                                              15.06%    passed     94.59%
 360  EP00658_Telonema_sp_P-2_P019143_TRINITY_DN17518_c0_g2_i2.p1_TRINITY_DN17518_c0_g2_TRINITY_DN17518_c0_g2_i2.p1_ORF_type_complete_len_450_score_114.06_TRINITY_DN17518_c0_g2_i2_46-1395                                                                            15.96%    passed     29.11%
 361  EP00659_Diplonema_papillatum_P002071_gene2071-3169_t                                                                                                                                                                                                             40.66%    passed     27.87%
 362  EP00659_Diplonema_papillatum_P003945_gene3945-6111_t                                                                                                                                                                                                             51.81%    passed     46.46%
 363  EP00659_Diplonema_papillatum_P008079_gene8079-12424_t                                                                                                                                                                                                            22.89%    passed     10.07%
 364  EP00667_Euglena_gracilis_P005901_EG_transcript_5940                                                                                                                                                                                                               6.02%    passed     15.00%
 365  EP00668_Euglena_longa_P032974_GGOE01042467.1.p1_GENE.GGOE01042467.1_GGOE01042467.1.p1_ORF_type_5prime_partial_len_297_score_79.94_GGOE01042467.1_2-892                                                                                                           24.10%    passed     93.58%
 366  EP00668_Euglena_longa_P034402_GGOE01044209.1.p1_GENE.GGOE01044209.1_GGOE01044209.1.p1_ORF_type_5prime_partial_len_467_score_105.32_GGOE01044209.1_157-1557                                                                                                       15.66%    passed     45.60%
 367  EP00670_Eutreptiella_braarudii_P022047_CAMPEP_0174362376_NCGR_PEP_ID_MMETSP0811_2-20130205_64067_1_TAXON_ID_73025_ORGANISM__Eutreptiella_gymnastica-like_Strain_CCMP1594__NCGR_SAMPLE_ID_MMETSP0811_2_ASSEMBLY_ACC_CAM_ASM_000667_LENGTH_296_DNA_ID_CAMNT_0015   30.72%    passed     89.13%
 368  EP00670_Eutreptiella_braarudii_P029375_CAMPEP_0174380460_NCGR_PEP_ID_MMETSP0811_2-20130205_123391_1_TAXON_ID_73025_ORGANISM__Eutreptiella_gymnastica-like_Strain_CCMP1594__NCGR_SAMPLE_ID_MMETSP0811_2_ASSEMBLY_ACC_CAM_ASM_000667_LENGTH_859_DNA_ID_CAMNT_001    5.12%    passed     19.71%
 369  EP00686_Naegleria_gruberi_P012982_XP_002680911.1_predicted_protein_partial_Naegleria_gruberi_strain_NEG-M                                                                                                                                                        31.93%    passed     30.27%
 370  EP00686_Naegleria_gruberi_P015365_XP_002683294.1_cyclin-dependent_protein_kinase_Naegleria_gruberi_strain_NEG-M                                                                                                                                                  26.51%    failed      0.37%
 371  EP00691_Histiona_aroides_P000889_EC850536.1.p1_GENE.EC850536.1_EC850536.1.p1_ORF_type_3prime_partial_len_174_score_32.94_EC850536.1_75-593                                                                                                                       50.90%    passed     53.90%
 372  EP00696_Hemimastix_kukwesjijk_P002719_gnl_Hemi2_13331_TR4578_c0_g1_i1.p1_gnl_Hemi2_13331_TR4578_c0_g1_gnl_Hemi2_13331_TR4578_c0_g1_i1.p1_ORF_type_3prime_partial_len_197_score_37.04_gnl_Hemi2_13331_TR4578_c0_g1_i1_1-588                                       47.59%    passed     71.12%
 373  EP00696_Hemimastix_kukwesjijk_P016473_gnl_Hemi2_4914_TR1707_c0_g1_i1.p1_gnl_Hemi2_4914_TR1707_c0_g1_gnl_Hemi2_4914_TR1707_c0_g1_i1.p1_ORF_type_3prime_partial_len_320_score_96.96_gnl_Hemi2_4914_TR1707_c0_g1_i1_1-957                                           12.95%    passed     69.78%
 374  EP00697_Spironema_sp_BW2_P012471_gnl_Spiro4_2871_TR1411_c0_g1_i1.p1_gnl_Spiro4_2871_TR1411_c0_g1_gnl_Spiro4_2871_TR1411_c0_g1_i1.p1_ORF_type_complete_len_359_score_59.47_gnl_Spiro4_2871_TR1411_c0_g1_i1_156-1079                                               17.17%    passed     18.30%
 375  EP00698_Gefionella_okellyi_P004561_TRINITY_DN1417_c0_g1_i1.p1_TRINITY_DN1417_c0_g1_TRINITY_DN1417_c0_g1_i1.p1_ORF_type_complete_len_238_score_52.73_TRINITY_DN1417_c0_g1_i1_125-838                                                                              31.63%    passed     69.89%
 376  EP00698_Gefionella_okellyi_P019532_TRINITY_DN5994_c0_g1_i1.p1_TRINITY_DN5994_c0_g1_TRINITY_DN5994_c0_g1_i1.p1_ORF_type_complete_len_256_score_43.95_TRINITY_DN5994_c0_g1_i1_56-823                                                                               30.72%    passed     52.86%
 377  EP00698_Gefionella_okellyi_P025944_TRINITY_DN9717_c0_g1_i1.p1_TRINITY_DN9717_c0_g1_TRINITY_DN9717_c0_g1_i1.p1_ORF_type_5prime_partial_len_398_score_57.15_TRINITY_DN9717_c0_g1_i1_30-1223                                                                        12.65%    passed     89.16%
 378  EP00708_Paratrimastix_pyriformis_P004537_GAFH01003426.1.p1_GENE.GAFH01003426.1_GAFH01003426.1.p1_ORF_type_internal_len_316_score_51.20_GAFH01003426.1_1-945                                                                                                      21.39%    passed     87.20%
 379  EP00708_Paratrimastix_pyriformis_P006800_GAFH01006204.1.p1_GENE.GAFH01006204.1_GAFH01006204.1.p1_ORF_type_internal_len_173_score_34.39_GAFH01006204.1_3-518                                                                                                      50.60%    passed     60.27%
 380  EP00727_Mastigamoeba_balamuthi_P001927_m51a1_g11731_putative_cyclin_family_isoform_1__558__mRNA_f_120212-122502                                                                                                                                                  16.87%    passed     11.64%
 381  EP00727_Mastigamoeba_balamuthi_P009989_m51a1_g5612_hypothetical_protein__346__mRNA_r_723850-725876                                                                                                                                                               17.17%    passed     76.37%
 382  EP00735_Rhodelphis_limneticus_P005041_TRINITY_DN16739_c0_g1_TRINITY_DN16739_c0_g1_i1_g.11187_m.11187_TRINITY_DN16739_c0_g1_TRINITY_DN16739_c0_g1_i1_g.11187_ORF_type_internal_len_321_score_46.01_sp_Q2RAC5_CCT13_ORYSJ_37.88_2e-56_Cyclin_N_PF00134.18_5.7e-2   13.55%    passed     28.48%
 383  EP00735_Rhodelphis_limneticus_P006440_TRINITY_DN18851_c0_g1_TRINITY_DN18851_c0_g1_i1_g.1474_m.1474_TRINITY_DN18851_c0_g1_TRINITY_DN18851_c0_g1_i1_g.1474_ORF_type_3prime_partial_len_600_score_50.89_sp_Q8RWV3_CCL11_ARATH_36.62_3e-71_Cyclin_N_PF00134.18_1.8    7.53%    passed     91.69%
 384  EP00736_Rhodelphis_marinus_P005266_Rmarinus_m.25319                                                                                                                                                                                                              11.14%    passed     77.62%
 385  EP00736_Rhodelphis_marinus_P005682_Rmarinus_m.20028                                                                                                                                                                                                              28.92%    passed     36.16%
 386  EP00736_Rhodelphis_marinus_P012359_Rmarinus_m.1282                                                                                                                                                                                                                7.83%    passed     99.37%
 387  EP00737_Agarophyton_chilense_P001591_gb_GEZJ01001789.1_.p2_GENE.gb_GEZJ01001789.1_gb_GEZJ01001789.1_.p2_ORF_type_complete_len_343_score_50.54_gb_GEZJ01001789.1_1374-2402                                                                                        13.55%    passed     40.70%
 388  EP00738_Chloropicon_primus_P003780_QDZ21262.1_cyclin_Chloropicon_primus                                                                                                                                                                                          23.80%    passed     62.58%
 389  EP00740_Mantoniella_antarctica_P004953_CAMPEP_0181363634_NCGR_PEP_ID_MMETSP1106-20121128_8863_1_TAXON_ID_81844_ORGANISM__Mantoniella_antarctica_Strain_SL-175__LENGTH_314_DNA_ID_CAMNT_0023478105_DNA_START_88_DNA_END_1033_DNA_ORIENTATION_-                    23.19%    passed     44.67%
 390  EP00740_Mantoniella_antarctica_P005948_CAMPEP_0181349538_NCGR_PEP_ID_MMETSP1106-20121128_780_1_TAXON_ID_81844_ORGANISM__Mantoniella_antarctica_Strain_SL-175__LENGTH_177_DNA_ID_CAMNT_0023461939_DNA_START_1_DNA_END_527_DNA_ORIENTATION_                        60.24%    passed     26.45%
 391  EP00741_Cyanophora_paradoxa_P003927_tig00000737_g3820.t1                                                                                                                                                                                                         23.80%    passed     75.17%
 392  EP00741_Cyanophora_paradoxa_P006416_tig00001001_g6218.t1                                                                                                                                                                                                         26.81%    passed     46.18%
 393  EP00741_Cyanophora_paradoxa_P022042_tig00021433_g21278.t1                                                                                                                                                                                                         3.92%    passed     30.01%
 394  EP00742_Colponemidia_sp_Colp-10_P005486_GILJ01005861.1.p1_GENE.GILJ01005861.1_GILJ01005861.1.p1_ORF_type_5prime_partial_len_303_score_37.22_GILJ01005861.1_1-909                                                                                                 22.59%    passed     48.56%
 395  EP00743_Colponemidia_sp_Colp-15_P010394_GILK01011441.1.p1_GENE.GILK01011441.1_GILK01011441.1.p1_ORF_type_5prime_partial_len_264_score_31.62_GILK01011441.1_287-1078                                                                                              30.12%    passed     24.65%
 396  EP00743_Colponemidia_sp_Colp-15_P013084_GILK01015077.1.p1_GENE.GILK01015077.1_GILK01015077.1.p1_ORF_type_complete_len_221_score_24.59_GILK01015077.1_32-664                                                                                                      37.35%    passed     95.12%
 397  EP00744_Colponema_vietnamica_P003413_GILI01005233.1.p1_GENE.GILI01005233.1_GILI01005233.1.p1_ORF_type_3prime_partial_len_352_score_40.88_GILI01005233.1_2-1054                                                                                                   15.66%    passed     10.29%
 398  EP00746_Dinoflagellata_sp_MGD_P001959_gnl_MRDRNA2_MRDRNA2_103750_c0_seq1.p1_gnl_MRDRNA2_MRDRNA2_103750_c0_gnl_MRDRNA2_MRDRNA2_103750_c0_seq1.p1_ORF_type_3prime_partial_len_438_score_97.57_gnl_MRDRNA2_MRDRNA2_103750_c0_seq1_64-1311                           10.24%    passed     89.80%
 399  EP00752_Nemacystus_decipiens_P004715_g4299.t1                                                                                                                                                                                                                    10.54%    passed     96.56%
 400  EP00752_Nemacystus_decipiens_P010112_g9013.t1                                                                                                                                                                                                                     9.94%    passed      8.94%
 401  EP00753_Platysulcus_tardus_P004941_PLAT12775.2.p1_GENE.PLAT12775.2_PLAT12775.2.p1_ORF_type_5prime_partial_len_326_score_127.20_PLAT12775.2_34-1011                                                                                                               19.28%    passed     19.86%
 402  EP00753_Platysulcus_tardus_P005034_PLAT12862.1.p1_GENE.PLAT12862.1_PLAT12862.1.p1_ORF_type_complete_len_261_score_57.50_PLAT12862.1_1-783                                                                                                                        29.82%    passed     59.49%
 403  EP00754_Rhynchopus_humris_P046956_Rhum_TRINITY_DN6472_c0_g1_Rhum_TRINITY_DN6472_c0_g1_i1_g.20213_m.20213                                                                                                                                                         12.05%    passed      6.63%
 404  EP00754_Rhynchopus_humris_P051902_Rhum_TRINITY_DN9809_c0_g1_Rhum_TRINITY_DN9809_c0_g1_i1_g.35318_m.35318                                                                                                                                                          8.73%    passed      9.16%
 405  EP00755_Sulcionema_specki_P009741_Sspe_Gene.44537_Locus_21849_Transcript_1_1_Confidence_1.000_Length_1106_g.44537_m.44537                                                                                                                                        15.06%    passed     23.82%
 406  EP00755_Sulcionema_specki_P029134_Sspe_Gene.91484_Locus_63001_Transcript_1_1_Confidence_1.000_Length_1200_g.91484_m.91484                                                                                                                                        12.35%    passed     31.19%
 407  EP00756_Hemistasia_phaeocysticola_P044027_Hpha_TRINITY_DN17602_c0_g1_TRINITY_DN17602_c0_g1_i1_g.158719_m.158719                                                                                                                                                  12.65%    failed      0.55%
 408  EP00757_Euglenozoa_sp_SAG-D1_P021881_gene21881-1265_t                                                                                                                                                                                                            50.90%    passed     85.19%
 409  EP00760_Papus_ankaliazontas_P003173_PhM_4_TR11470_c0_g2_i1_m.16167                                                                                                                                                                                               37.65%    passed      6.77%
 410  EP00761_Pharyngomonas_kirbyi_P001947_gb_GECH01001951.1_.p1_GENE.gb_GECH01001951.1_gb_GECH01001951.1_.p1_ORF_type_internal_len_294_score_87.62_gb_GECH01001951.1_1-879                                                                                            22.29%    failed      0.02%
 411  EP00761_Pharyngomonas_kirbyi_P003119_gb_GECH01003123.1_.p1_GENE.gb_GECH01003123.1_gb_GECH01003123.1_.p1_ORF_type_5prime_partial_len_448_score_119.60_gb_GECH01003123.1_1-1344                                                                                    13.25%    passed     48.04%
 412  EP00761_Pharyngomonas_kirbyi_P003231_gb_GECH01003235.1_.p1_GENE.gb_GECH01003235.1_gb_GECH01003235.1_.p1_ORF_type_5prime_partial_len_270_score_52.37_gb_GECH01003235.1_1-810                                                                                      26.51%    failed      0.65%
 413  EP00761_Pharyngomonas_kirbyi_P008986_gb_GECH01009001.1_.p1_GENE.gb_GECH01009001.1_gb_GECH01009001.1_.p1_ORF_type_complete_len_292_score_51.91_gb_GECH01009001.1_1-876                                                                                            31.02%    failed      0.25%
 414  EP00762_Andalucia_godoyi_P008458_ANDGO_05768.mRNA.1_Cyclin_pch1                                                                                                                                                                                                  24.40%    passed     29.70%
 415  EP00770_Monocercomonoides_exilis_P009356_MONOS_9311.1-p1_transcript_MONOS_9311.1_gene_MONOS_9311_organism_Monocercomonoides_exilis_PA203_gene_product_Cycline_T_transcript_product_Cycline_T_location_Mono_scaffold00379_47978-48950_protein_length_271_sequen   26.20%    passed     36.14%
 416  EP00771_Trimastix_marina_P002241_gnl_Trimastix_PCT_3362.p1_GENE.gnl_Trimastix_PCT_3362_gnl_Trimastix_PCT_3362.p1_ORF_type_3prime_partial_len_227_score_44.41_gnl_Trimastix_PCT_3362_2-679                                                                        32.53%    passed     47.93%
 417  EP00771_Trimastix_marina_P003406_gnl_Trimastix_PCT_4662.p1_GENE.gnl_Trimastix_PCT_4662_gnl_Trimastix_PCT_4662.p1_ORF_type_complete_len_515_score_66.63_gnl_Trimastix_PCT_4662_170-1588                                                                           15.36%    passed     49.27%
 418  EP00793_Prasinoderma_coloniale_P001891_PRCOL_00007254-RA                                                                                                                                                                                                         24.10%    passed      7.52%
 419  EP00793_Prasinoderma_coloniale_P006775_PRCOL_00001605-RA                                                                                                                                                                                                         15.06%    failed      1.28%
 420  EP00797_Seminavis_robusta_P034513_Sro82_g043790.1_Cyclin__330__mRNA_f_38590-39729                                                                                                                                                                                16.57%    passed     64.80%
 421  EP00798_Chlamydomonas_sp_ICE-L_P010693_gene10693-12385_t                                                                                                                                                                                                          4.82%    passed     64.07%
 422  EP00798_Chlamydomonas_sp_ICE-L_P026596_gene26596-18378_t                                                                                                                                                                                                         12.05%    passed     49.87%
 423  EP00799_Chlamydomonas_eustigma_P002807_GAX75351.1_hypothetical_protein_CEUSTIGMA_g2795.t1_Chlamydomonas_eustigma                                                                                                                                                  3.61%    passed     23.60%
 424  EP00799_Chlamydomonas_eustigma_P004874_GAX77418.1_hypothetical_protein_CEUSTIGMA_g4863.t1_Chlamydomonas_eustigma                                                                                                                                                 16.57%    passed     22.81%
 425  EP00802_Teleaulax_amphioxeia_P008528_Tamp_08537.p1_GENE.Tamp_08537_Tamp_08537.p1_ORF_type_3prime_partial_len_538_score_109.95_Tamp_08537_701-2311                                                                                                                 7.53%    passed      8.22%
 426  EP00802_Teleaulax_amphioxeia_P024037_Tamp_24690.p1_GENE.Tamp_24690_Tamp_24690.p1_ORF_type_5prime_partial_len_281_score_53.42_Tamp_24690_3-845                                                                                                                    26.81%    passed     10.27%
 427  EP00803_Ostreobium_quekettii_P002919_evm.model.scf_1582.2_EVM.evm.TU.scf_1582.2_scf_1582_14069-16820                                                                                                                                                             26.51%    passed     70.54%
 428  EP00803_Ostreobium_quekettii_P003617_evm.model.scf_235.9_EVM.evm.TU.scf_235.9_scf_235_57434-62934                                                                                                                                                                 7.53%    passed     93.05%
 429  EP00803_Ostreobium_quekettii_P006347_evm.model.scf_2378.3_EVM.evm.TU.scf_2378.3_scf_2378_14390-16749                                                                                                                                                             33.73%    failed      0.07%
 430  EP00803_Ostreobium_quekettii_P011043_evm.model.scf_763.5_EVM.evm.TU.scf_763.5_scf_763_44773-48331                                                                                                                                                                28.31%    passed     80.13%
 431  EP00808_Paulinella_micropora_P001293_g70940.t1                                                                                                                                                                                                                    5.12%    failed      0.00%
 432  EP00808_Paulinella_micropora_P018082_g10309.t1                                                                                                                                                                                                                   12.65%    passed     17.03%
 433  EP00808_Paulinella_micropora_P019387_g46975.t1                                                                                                                                                                                                                    8.13%    failed      0.13%
 434  EP00811_Abedinium_folium_P031576_NODE_5154_length_1803_cov_4.155728.p1_GENE.NODE_5154_length_1803_cov_4.155728_NODE_5154_length_1803_cov_4.155728.p1_ORF_type_5prime_partial_len_537_score_176.85_NODE_5154_length_1803_cov_4.155728_192-1802                     7.53%    failed      2.65%
 435  EP00813_Pythium_oligandrum_P013429_TMW68348.1_hypothetical_protein_Poli38472_005816_Pythium_oligandrum                                                                                                                                                            2.71%    passed     40.91%
 436  EP00815_Leptocylindrus_aporus_P001258_CAMPEP_0116059086_NCGR_PEP_ID_MMETSP0322-20121206_5588_1_TAXON_ID_163516_ORGANISM__Leptocylindrus_danicus_var._apora_Strain_B651__LENGTH_300_DNA_ID_CAMNT_0003543403_DNA_START_1_DNA_END_904_DNA_ORIENTATION_              23.19%    passed     18.79%
 437  EP00818_Percolomonas_sp_WS_P002564_CAMPEP_0117439688_NCGR_PEP_ID_MMETSP0759-20121206_2692_1_TAXON_ID_63605_ORGANISM__Percolomonas_cosmopolitus_Strain_WS__LENGTH_269_DNA_ID_CAMNT_0005231407_DNA_START_34_DNA_END_838_DNA_ORIENTATION_                           23.80%    passed     27.96%
 438  EP00818_Percolomonas_sp_WS_P003917_CAMPEP_0117440030_NCGR_PEP_ID_MMETSP0759-20121206_2866_1_TAXON_ID_63605_ORGANISM__Percolomonas_cosmopolitus_Strain_WS__LENGTH_244_DNA_ID_CAMNT_0005231755_DNA_START_111_DNA_END_845_DNA_ORIENTATION_                          31.33%    passed     29.05%
 439  EP00820_Chromera_velia_P007327_Cvel_4027.t1-p1_transcript_Cvel_4027.t1_gene_Cvel_4027_organism_Chromera_velia_CCMP2878_gene_product_Cyclin-L1-1_putative_transcript_product_Cyclin-L1-1_putative_location_Cvel_scaffold171_63911-66349_protein_length_686_sequ    7.53%    passed     35.04%
 440  EP00823_Brevimastigomonas_motovehiculus_P008321_TRINITY_DN7605_c0_g1_i1.p1_TRINITY_DN7605_c0_g1_TRINITY_DN7605_c0_g1_i1.p1_ORF_type_internal_len_184_score_29.57_TRINITY_DN7605_c0_g1_i1_3-551                                                                   52.11%    passed     39.26%
 441  EP00824_Muranothrix_gubernata_P003595_TRINITY_DN1450_c0_g1_i1.p1_TRINITY_DN1450_c0_g1_TRINITY_DN1450_c0_g1_i1.p1_ORF_type_3prime_partial_len_536_score_91.50_TRINITY_DN1450_c0_g1_i1_3-1607                                                                      10.54%    passed     75.35%
 442  EP00826_Nyctotherus_ovalis_P033927_TRINITY_DN2773_c0_g1_i1.p1_TRINITY_DN2773_c0_g1_TRINITY_DN2773_c0_g1_i1.p1_ORF_type_complete_len_270_score_76.40_TRINITY_DN2773_c0_g1_i1_152-961                                                                              25.90%    failed      0.18%
 443  EP00826_Nyctotherus_ovalis_P040766_TRINITY_DN4042_c0_g1_i6.p1_TRINITY_DN4042_c0_g1_TRINITY_DN4042_c0_g1_i6.p1_ORF_type_3prime_partial_len_308_score_53.47_TRINITY_DN4042_c0_g1_i6_1-921                                                                          20.78%    failed      0.84%
 444  EP00830_Metopus_es_P015608_TRINITY_DN4542_c0_g1_i1.p1_TRINITY_DN4542_c0_g1_TRINITY_DN4542_c0_g1_i1.p1_ORF_type_internal_len_479_score_106.50_TRINITY_DN4542_c0_g1_i1_3-1436                                                                                       7.23%    passed      9.91%
 445  EP00830_Metopus_es_P020270_TRINITY_DN7968_c0_g1_i1.p1_TRINITY_DN7968_c0_g1_TRINITY_DN7968_c0_g1_i1.p1_ORF_type_internal_len_311_score_52.65_TRINITY_DN7968_c0_g1_i1_1-930                                                                                        21.39%    failed      0.00%
 446  EP00831_Metopus_contortus_P051727_TRINITY_DN4342_c0_g1_i1.p1_TRINITY_DN4342_c0_g1_TRINITY_DN4342_c0_g1_i1.p1_ORF_type_complete_len_291_score_40.80_TRINITY_DN4342_c0_g1_i1_77-949                                                                                23.80%    failed      0.01%
 447  EP00850_Spirogloea_muscicola_P010445_SM000061S19272_mRNA_locus_s61_492086_495148_translate_table_standard                                                                                                                                                         7.53%    passed     12.16%
 448  EP00850_Spirogloea_muscicola_P016583_SM000135S27027_mRNA_locus_s135_397278_400192_translate_table_standard                                                                                                                                                        8.13%    passed     86.85%
 449  EP00853_Edaphochlamys_debaryana_P009303_KAG2491108.1_hypothetical_protein_HYH03_010552_Edaphochlamys_debaryana                                                                                                                                                   11.14%    failed      3.46%
 450  EP00853_Edaphochlamys_debaryana_P011446_KAG2493251.1_hypothetical_protein_HYH03_008389_Edaphochlamys_debaryana                                                                                                                                                   23.19%    passed     19.58%
 451  EP00854_Cymbomonas_tetramitiformis_P006715_gene6715-8035_t                                                                                                                                                                                                       22.59%    passed     26.19%
 452  EP00854_Cymbomonas_tetramitiformis_P011175_gene11175-13206_t                                                                                                                                                                                                     50.60%    failed      3.48%
 453  EP00871_Galdieria_phlegrea_P001455_jgi_Galph1_230_GphlegSOOS_G4898.1                                                                                                                                                                                             17.77%    passed     12.08%
 454  EP00874_Dunaliella_salina_P003363_KAF5828562.1_hypothetical_protein_DUNSADRAFT_17404_Dunaliella_salina                                                                                                                                                            7.23%    failed      0.52%
 455  EP00877_Chromochloris_zofingiensis_P002148_jgi_Chrzof1_11934_Cz06g15060.t1                                                                                                                                                                                       14.46%    passed     35.14%
 456  EP00877_Chromochloris_zofingiensis_P007796_jgi_Chrzof1_326_Cz01g11150.t1                                                                                                                                                                                          5.12%    passed     73.10%
 457  EP00879_Flechtneria_rotunda_P015867_GHRR01016594.1.p1_GENE.GHRR01016594.1_GHRR01016594.1.p1_ORF_type_complete_len_372_score_115.98_GHRR01016594.1_403-1518                                                                                                       13.25%    failed      0.00%
 458  EP00881_Raphidocelis_subcapitata_P001698_GBF88987.1_cyclin-L1_Raphidocelis_subcapitata                                                                                                                                                                            6.63%    failed      3.15%
 459  EP00881_Raphidocelis_subcapitata_P006013_GBF93302.1_hypothetical_protein_Rsub_06034_Raphidocelis_subcapitata                                                                                                                                                     15.36%    passed      7.57%
 460  EP00883_Tetradesmus_obliquus_P013955_jgi_Sobl393_1_6943_SZX69205.1                                                                                                                                                                                                3.01%    passed      7.50%
 461  EP00884_Botryococcus_braunii_P015562_jgi_Botrbrau1_268_Bobra.0022s0237.1                                                                                                                                                                                          6.33%    passed     31.37%
 462  EP00884_Botryococcus_braunii_P019212_jgi_Botrbrau1_5975_Bobra.104_1s0007.1                                                                                                                                                                                        8.73%    passed     17.47%
 463  EP00885_Auxenochlorella_protothecoides_P003814_RMZ55819.1_hypothetical_protein_APUTEX25_003785_partial_Auxenochlorella_protothecoides                                                                                                                            12.95%    failed      0.00%
 464  EP00885_Auxenochlorella_protothecoides_P004015_RMZ56020.1_hypothetical_protein_APUTEX25_004444_Auxenochlorella_protothecoides                                                                                                                                    23.80%    passed      9.53%
 465  EP00886_Chlorella_sorokiniana_P002783_PRW39203.1_Cyclin-L1-1_isoform_B_Chlorella_sorokiniana                                                                                                                                                                     12.65%    failed      1.27%
 466  EP00887_Chlorella_sp_A99_P002262_scaffold10.g2262.t1                                                                                                                                                                                                              3.61%    failed      1.92%
 467  EP00890_Picochlorum_soloecismus_P004049_jgi_Picsp_1_4645_NSC_02015-R1_-related_cyclin_family_protein                                                                                                                                                              8.43%    passed     57.63%
 468  EP00891_Asterochloris_glomerata_P008095_jgi_Astpho2_8095_Aster-x1481                                                                                                                                                                                             24.40%    passed     21.03%
 469  EP00892_Ulva_mutabilis_P006714_jgi_Ulvmu1_4414_UM002_0139.1                                                                                                                                                                                                       4.52%    passed     44.21%
 470  EP00893_Bathycoccus_prasinos_P001204_XP_007509227.1_CycK-related_cyclin_family_protein_Bathycoccus_prasinos                                                                                                                                                      34.94%    passed     82.47%
 471  EP00893_Bathycoccus_prasinos_P007139_XP_007515167.1_predicted_protein_Bathycoccus_prasinos                                                                                                                                                                       24.40%    passed     52.36%
 472  EP00895_Klebsormidium_nitens_P013685_GAQ91238.1_Cyclin_L_Klebsormidium_nitens                                                                                                                                                                                     7.83%    passed     81.72%
 473  EP00895_Klebsormidium_nitens_P014936_GAQ92489.1_cyclin_family_protein_Klebsormidium_nitens                                                                                                                                                                        0.90%    passed     14.73%
 474  EP00896_Chara_braunii_P029158_GBG87034.1_hypothetical_protein_CBR_g44491_Chara_braunii                                                                                                                                                                            7.53%    failed      2.69%
 475  EP00898_Chlorokybus_atmophyticus_P001135_jgi_Chlat1_2021_Chrsp158S02308                                                                                                                                                                                           8.43%    passed     91.51%
 476  EP00898_Chlorokybus_atmophyticus_P007391_jgi_Chlat1_7653_Chrsp64S07168                                                                                                                                                                                            4.82%    passed     71.99%
 477  EP00899_Mesostigma_viride_P013039_jgi_Mesvir1_21736_Mv04146-RA.1                                                                                                                                                                                                 10.84%    passed     46.45%
 478  EP00899_Mesostigma_viride_P019080_jgi_Mesvir1_27173_Mv20833-RA.1                                                                                                                                                                                                 26.81%    passed     47.62%
 479  EP00899_Mesostigma_viride_P020587_jgi_Mesvir1_2852_Mv13939-RA.1                                                                                                                                                                                                  11.45%    passed     92.83%
 480  EP00900_Chrysochromulina_parva_P018686_jgi_Chrpa1_26819_Chrysochromulina_OHIO_Genome00011142-RA                                                                                                                                                                  15.96%    passed     94.09%
 481  EP00901_Cardiosporidium_cionae_P000107_KAF8823027.1_putative_cyclin_4_Cardiosporidium_cionae                                                                                                                                                                      3.01%    passed     50.91%
 482  EP00903_Cladosiphon_okamuranus_P012609_g11798.t1                                                                                                                                                                                                                 21.39%    failed      1.46%
 483  EP00904_Undaria_pinnatifida_P002333_jgi_Undpi1_120_HiC_scaffold_1.g00120.m1                                                                                                                                                                                       4.22%    failed      2.61%
 484  EP00905_Microchloropsis_salina_P000249_TFJ80090.1_hypothetical_protein_NSK_008647_Nannochloropsis_salina_CCMP1776                                                                                                                                                24.10%    passed     35.73%
 485  EP00905_Microchloropsis_salina_P008214_TFJ88055.1_hypothetical_protein_NSK_000409_Nannochloropsis_salina_CCMP1776                                                                                                                                                32.83%    passed     15.89%
 486  EP00906_Rhabdomonas_costata_P015390_RCo022136                                                                                                                                                                                                                    28.92%    passed     80.64%
 487  EP00906_Rhabdomonas_costata_P039193_RCo055447                                                                                                                                                                                                                    24.70%    failed      0.42%
 488  EP00914_Ancora_sagittata_P002282_GHVO01005115.1.p1_GENE.GHVO01005115.1_GHVO01005115.1.p1_ORF_type_complete_len_364_score_40.61_GHVO01005115.1_367-1413                                                                                                           13.86%    passed     89.15%
 489  EP00920_Eleutheroschizon_duboscqi_P027950_GHVT01068299.1.p1_GENE.GHVT01068299.1_GHVT01068299.1.p1_ORF_type_3prime_partial_len_406_score_101.03_GHVT01068299.1_2-1216                                                                                             44.58%    passed      9.57%
 490  EP00922_Rhytidocystis_sp_ex-Travisia-forbesii_P006314_GHVS01009151.1.p1_GENE.GHVS01009151.1_GHVS01009151.1.p1_ORF_type_complete_len_494_score_145.22_GHVS01009151.1_60-1541                                                                                       4.82%    failed      0.15%
 491  EP00927_Polykrikos_kofoidii_P020543_TRINITY_DN19768_c0_g2_i1.p1_TRINITY_DN19768_c0_g2_TRINITY_DN19768_c0_g2_i1.p1_ORF_type_complete_len_449_score_79.72_TRINITY_DN19768_c0_g2_i1_254-1600                                                                         9.94%    failed      1.89%
 492  EP00928_Gymnodinium_smaydae_P022949_TRINITY_DN19118_c0_g1_i1.p1_TRINITY_DN19118_c0_g1_TRINITY_DN19118_c0_g1_i1.p1_ORF_type_5prime_partial_len_524_score_121.68_TRINITY_DN19118_c0_g1_i1_3-1574                                                                    5.72%    failed      2.76%
 493  EP00928_Gymnodinium_smaydae_P092525_TRINITY_DN7641_c0_g2_i1.p1_TRINITY_DN7641_c0_g2_TRINITY_DN7641_c0_g2_i1.p1_ORF_type_complete_len_424_score_51.23_TRINITY_DN7641_c0_g2_i1_128-1399                                                                            13.86%    failed      4.19%
 494  EP00929_Paragymnodinium_shiwhaense_P042269_TRINITY_DN21896_c0_g1_i1.p1_TRINITY_DN21896_c0_g1_TRINITY_DN21896_c0_g1_i1.p1_ORF_type_complete_len_478_score_118.84_TRINITY_DN21896_c0_g1_i1_139-1572                                                                 9.64%    passed     39.36%
 495  EP00933_Yihiella_yeosuensis_P052577_TRINITY_DN5068_c0_g1_i1.p1_TRINITY_DN5068_c0_g1_TRINITY_DN5068_c0_g1_i1.p1_ORF_type_complete_len_455_score_99.30_TRINITY_DN5068_c0_g1_i1_165-1529                                                                            11.14%    failed      3.56%
 496  EP00936_MAST-01D_sp_MAST-1D-sp1_P000032_g32.t1                                                                                                                                                                                                                   21.99%    passed     18.08%
 497  EP00940_MAST-03C_sp_MAST-3C-sp2_P001188_g1188.t1                                                                                                                                                                                                                  9.64%    passed     70.16%
 498  EP00944_MAST-04C_sp_MAST-4C-sp1_P006818_g6818.t1                                                                                                                                                                                                                 23.49%    passed     15.73%
 499  EP00945_MAST-04E_sp_MAST-4E-sp1_P001618_g1618.t1                                                                                                                                                                                                                 25.00%    passed     56.63%
 500  EP00960_Hanusia_phi_P060007_764363-Hanusia_phi.AAC.7                                                                                                                                                                                                             14.16%    passed     50.81%
 501  EP00980_Cylindrotheca_fusiformis_P020664_scaffold7703_cov127-Cylindrotheca_fusiformis.AAC.13                                                                                                                                                                     29.82%    passed     10.03%
 502  EP00981_Chlorochromonas_danica_P000939_scaffold227_cov173-Ochromonas_danica.AAC.2                                                                                                                                                                                13.25%    passed     63.51%
 503  EP00982_Pelagococcus_subviridis_P009160_30904-Pelagococcus_subviridis.AAC.4                                                                                                                                                                                       9.34%    failed      0.06%
 504  EP01006_Ploeotia_vitrea_P007491_TRINITY_DN1720_c0_g1_i1.p1_TRINITY_DN1720_c0_g1_TRINITY_DN1720_c0_g1_i1.p1_ORF_type_complete_len_380_score_58.79_TRINITY_DN1720_c0_g1_i1_743-1723                                                                                24.70%    passed     82.37%
 505  EP01006_Ploeotia_vitrea_P020132_TRINITY_DN52381_c0_g1_i1.p1_TRINITY_DN52381_c0_g1_TRINITY_DN52381_c0_g1_i1.p1_ORF_type_complete_len_564_score_33.08_TRINITY_DN52381_c0_g1_i1_1186-2877                                                                            5.42%    passed     74.33%
 506  EP01006_Ploeotia_vitrea_P035282_TRINITY_DN65850_c7_g1_i1.p1_TRINITY_DN65850_c7_g1_TRINITY_DN65850_c7_g1_i1.p1_ORF_type_3prime_partial_len_449_score_254.19_TRINITY_DN65850_c7_g1_i1_1-1344                                                                       10.24%    passed     23.80%
 507  EP01012_Entosiphon_sulcatum_P001488_TRINITY_DN10285_c0_g1_i1.p1_TRINITY_DN10285_c0_g1_TRINITY_DN10285_c0_g1_i1.p1_ORF_type_complete_len_319_score_45.86_TRINITY_DN10285_c0_g1_i1_52-1008                                                                         23.49%    passed     31.77%
 508  EP01012_Entosiphon_sulcatum_P004127_TRINITY_DN11527_c0_g1_i1.p1_TRINITY_DN11527_c0_g1_TRINITY_DN11527_c0_g1_i1.p1_ORF_type_complete_len_292_score_49.72_TRINITY_DN11527_c0_g1_i1_27-878                                                                          29.82%    passed     70.79%
 509  EP01012_Entosiphon_sulcatum_P042689_TRINITY_DN56758_c0_g1_i1.p1_TRINITY_DN56758_c0_g1_TRINITY_DN56758_c0_g1_i1.p1_ORF_type_3prime_partial_len_194_score_40.95_TRINITY_DN56758_c0_g1_i1_33-581                                                                    51.51%    passed     49.27%
 510  EP01012_Entosiphon_sulcatum_P060624_TRINITY_DN8567_c0_g1_i1.p1_TRINITY_DN8567_c0_g1_TRINITY_DN8567_c0_g1_i1.p1_ORF_type_complete_len_454_score_82.43_TRINITY_DN8567_c0_g1_i1_65-1426                                                                              9.64%    passed     57.72%
 511  EP01015_Nassula_variabilis_P025778_TRINITY_DN506_c0_g1_i10.p1_TRINITY_DN506_c0_g1_TRINITY_DN506_c0_g1_i10.p1_ORF_type_internal_len_453_score_-13.59_TRINITY_DN506_c0_g1_i10_2-1357                                                                                9.64%    passed     60.13%
 512  EP01016_Furgasonia_blochmanni_P043208_TRINITY_DN5829_c0_g1_i1.p2_TRINITY_DN5829_c0_g1_TRINITY_DN5829_c0_g1_i1.p2_ORF_type_5prime_partial_len_245_score_55.17_TRINITY_DN5829_c0_g1_i1_697-1431                                                                    31.63%    passed      7.85%
 513  EP01016_Furgasonia_blochmanni_P053511_TRINITY_DN8657_c0_g1_i1.p1_TRINITY_DN8657_c0_g1_TRINITY_DN8657_c0_g1_i1.p1_ORF_type_complete_len_287_score_34.06_TRINITY_DN8657_c0_g1_i1_113-973                                                                           29.52%    passed      7.67%
 514  EP01017_Pseudomicrothorax_dubius_P006989_TRINITY_DN12105_c0_g4_i2.p1_TRINITY_DN12105_c0_g4_TRINITY_DN12105_c0_g4_i2.p1_ORF_type_5prime_partial_len_519_score_103.57_TRINITY_DN12105_c0_g4_i2_205-1761                                                            10.84%    passed      7.47%
 515  EP01018_Ginkgo_biloba_P005788_Gb_18065_translate_table_standard                                                                                                                                                                                                   5.72%    passed     55.16%
 516  EP01018_Ginkgo_biloba_P035118_Gb_10896_translate_table_standard                                                                                                                                                                                                   9.04%    passed     55.74%
 517  EP01018_Ginkgo_biloba_P038229_Gb_38056_translate_table_standard                                                                                                                                                                                                  21.99%    passed     99.06%
 518  EP01018_Ginkgo_biloba_P038846_Gb_25727_translate_table_standard                                                                                                                                                                                                   3.61%    failed      3.41%
 519  EP01022_Parablepharisma_sp_SALTPOND_P000772_TRINITY_DN105022_c0_g1_i1.p3_TRINITY_DN105022_c0_g1_TRINITY_DN105022_c0_g1_i1.p3_ORF_type_complete_len_481_score_49.20_TRINITY_DN105022_c0_g1_i1_4477-5919                                                           11.75%    passed     48.61%
 520  EP01023_Acetabularia_acetabulum_P036523_TRINITY_DN34529_c0_g1_i1.p1_TRINITY_DN34529_c0_g1_TRINITY_DN34529_c0_g1_i1.p1_ORF_type_3prime_partial_len_170_score_14.44_TRINITY_DN34529_c0_g1_i1_35-508                                                                53.61%    passed     56.03%
 521  EP01025_Chloroclados_australasicus_P048400_TRINITY_DN5482_c0_g1_i1.p1_TRINITY_DN5482_c0_g1_TRINITY_DN5482_c0_g1_i1.p1_ORF_type_complete_len_449_score_50.58_TRINITY_DN5482_c0_g1_i1_402-1748                                                                      5.42%    passed      9.88%
 522  EP01026_Neomeris_dumetosa_P033333_TRINITY_DN26563_c0_g1_i1.p2_TRINITY_DN26563_c0_g1_TRINITY_DN26563_c0_g1_i1.p2_ORF_type_5prime_partial_len_313_score_40.07_TRINITY_DN26563_c0_g1_i1_2-940                                                                       23.19%    passed     23.77%
 523  EP01027_Heterolobosea_sp_BB2_P004534_GEZU01006941.1.p1_GENE.GEZU01006941.1_GEZU01006941.1.p1_ORF_type_3prime_partial_len_228_score_30.09_GEZU01006941.1_141-821                                                                                                  35.24%    passed     19.57%
 524  EP01029_Cantina_marsupialis_P003475_TRINITY_DN1334_c0_g1_i2.p1_TRINITY_DN1334_c0_g1_TRINITY_DN1334_c0_g1_i2.p1_ORF_type_complete_len_704_score_220.83_TRINITY_DN1334_c0_g1_i2_148-2259                                                                            3.92%    passed     82.81%
 525  EP01029_Cantina_marsupialis_P022820_TRINITY_DN55_c0_g3_i1.p1_TRINITY_DN55_c0_g3_TRINITY_DN55_c0_g3_i1.p1_ORF_type_complete_len_1469_score_471.95_TRINITY_DN55_c0_g3_i1_73-4479                                                                                    4.52%    failed      0.02%
 526  EP01032_Pedospumella_encystans_P013413_gene13413-15446_t                                                                                                                                                                                                          8.73%    passed     52.61%
 527  EP01040_Poterioochromonas_malhamensis_P000115_gene115-120_t                                                                                                                                                                                                      12.05%    passed     27.44%
 528  EP01040_Poterioochromonas_malhamensis_P008659_gene8659-9371_t                                                                                                                                                                                                    33.73%    passed     17.29%
 529  EP01043_Picozoa_sp_COSAG02_P047550_COSAG02_NODE_4570_length_5209_cov_2.315656_1_plen_335_part_00                                                                                                                                                                 25.00%    failed      0.00%
 530  EP01046_Picozoa_sp_COSAG06_P003689_COSAG06_NODE_147_length_22091_cov_70.669880_12_plen_357_part_00                                                                                                                                                               14.46%    passed     25.59%
 531  EP01046_Picozoa_sp_COSAG06_P031574_COSAG06_NODE_3083_length_5882_cov_2.584990_2_plen_392_part_00                                                                                                                                                                  6.93%    failed      2.01%
 532  EP01047_Picozoa_sp_COSAG01_P055008_COSAG01_NODE_6077_length_3865_cov_11.404142_1_plen_697_part_00                                                                                                                                                                 3.31%    failed      0.95%
 533  EP01060_Flectonema_neradi_P009578_TRINITY_DN16820_c0_g1_i1.p1_TRINITY_DN16820_c0_g1_TRINITY_DN16820_c0_g1_i1.p1_ORF_type_3prime_partial_len_358_score_68.13_TRINITY_DN16820_c0_g1_i1_45-1073                                                                     12.05%    passed     98.87%
 534  EP01062_Namystynia_karyoxenos_P049673_TRINITY_DN3812_c0_g2_i1.p1_TRINITY_DN3812_c0_g2_TRINITY_DN3812_c0_g2_i1.p1_ORF_type_complete_len_590_score_113.70_TRINITY_DN3812_c0_g2_i1_107-1876                                                                          1.51%    failed      0.00%
 535  EP01062_Namystynia_karyoxenos_P051371_TRINITY_DN40305_c0_g1_i1.p1_TRINITY_DN40305_c0_g1_TRINITY_DN40305_c0_g1_i1.p1_ORF_type_3prime_partial_len_363_score_119.45_TRINITY_DN40305_c0_g1_i1_84-1088                                                                11.45%    failed      0.00%
 536  EP01063_Lacrimia_lanifica_P010846_TRINITY_DN175_c5_g1_i1.p1_TRINITY_DN175_c5_g1_TRINITY_DN175_c5_g1_i1.p1_ORF_type_complete_len_412_score_125.50_TRINITY_DN175_c5_g1_i1_47-1282                                                                                  12.05%    failed      1.09%
 537  EP01066_Platyproteum_vivax_P006348_Platyproteum_vivax_DN2142_c0_g1_i1.p1                                                                                                                                                                                         14.46%    failed      1.64%
 538  EP01068_Selenidium_serpulae_P019965_Selendium_serpulae_DN7584_c0_g1_i1.p1                                                                                                                                                                                        55.12%    passed     76.55%
 539  EP01071_Lankesteria_metandrocarpae_P004164_Lankesteria_metandrocarpae_DN340_c0_g1_i1.p1                                                                                                                                                                           8.43%    passed     90.33%
 540  EP01080_Neovahlkampfia_damariscottae_P000734_gene734-8986_t                                                                                                                                                                                                      26.20%    failed      0.75%
 541  EP01080_Neovahlkampfia_damariscottae_P003170_gene3170-5486_t                                                                                                                                                                                                     36.75%    failed      0.00%
 542  EP01080_Neovahlkampfia_damariscottae_P009784_gene9784-2110_t                                                                                                                                                                                                     22.59%    failed      0.50%
 543  EP01080_Neovahlkampfia_damariscottae_P010079_gene10079-2500_t                                                                                                                                                                                                    27.71%    failed      0.02%
 544  EP01083_Nonionella_stella_P005922_17101_1                                                                                                                                                                                                                         9.64%    passed     29.33%
 545  EP01083_Nonionella_stella_P013764_38710_1                                                                                                                                                                                                                        26.51%    failed      0.00%
 546  EP01083_Nonionella_stella_P075509_205321_1                                                                                                                                                                                                                       28.92%    passed      6.92%
 547  EP01083_Nonionella_stella_P143397_445637_1                                                                                                                                                                                                                        3.01%    passed     10.28%
 548  EP01083_Nonionella_stella_P221059_790227_1                                                                                                                                                                                                                       18.07%    passed     43.75%
 549  EP01083_Nonionella_stella_P261711_890726_1                                                                                                                                                                                                                       18.98%    passed     32.50%
 550  EP01083_Nonionella_stella_P277883_944857_1                                                                                                                                                                                                                       13.86%    passed     38.16%
 551  EP01083_Nonionella_stella_P310693_1105039_1                                                                                                                                                                                                                       7.53%    failed      2.13%
 552  EP01084_Bolivina_argentea_P057357_104789_1                                                                                                                                                                                                                        8.13%    passed     38.79%
 553  EP01084_Bolivina_argentea_P124925_221384_1                                                                                                                                                                                                                       30.42%    passed     31.52%
 554  EP01084_Bolivina_argentea_P251330_421497_1                                                                                                                                                                                                                        5.72%    passed     57.83%
 555  EP01086_Lenisia_limosa_P004253_TRINITY_DN19344_c0_g1_i1.p1_TRINITY_DN19344_c0_g1_TRINITY_DN19344_c0_g1_i1.p1_ORF_type_internal_len_159_score_27.04_TRINITY_DN19344_c0_g1_i1_3-476                                                                                55.42%    passed     11.46%
 556  EP01087_Luapelamoeba_hula_P008386_TRINITY_DN2092_c1_g1_i1.p1_TRINITY_DN2092_c1_g1_TRINITY_DN2092_c1_g1_i1.p1_ORF_type_complete_len_364_score_79.72_TRINITY_DN2092_c1_g1_i1_65-1156                                                                               23.49%    passed     10.80%
 557  EP01087_Luapelamoeba_hula_P012184_TRINITY_DN3387_c0_g1_i3.p1_TRINITY_DN3387_c0_g1_TRINITY_DN3387_c0_g1_i3.p1_ORF_type_5prime_partial_len_452_score_70.45_TRINITY_DN3387_c0_g1_i3_1-1356                                                                          19.88%    passed     98.52%
 558  EP01087_Luapelamoeba_hula_P015067_TRINITY_DN4467_c4_g1_i1.p1_TRINITY_DN4467_c4_g1_TRINITY_DN4467_c4_g1_i1.p1_ORF_type_5prime_partial_len_352_score_77.10_TRINITY_DN4467_c4_g1_i1_148-1203                                                                        27.41%    passed     14.02%
 559  EP01087_Luapelamoeba_hula_P018153_TRINITY_DN5819_c0_g1_i1.p1_TRINITY_DN5819_c0_g1_TRINITY_DN5819_c0_g1_i1.p1_ORF_type_5prime_partial_len_294_score_24.36_TRINITY_DN5819_c0_g1_i1_80-961                                                                          25.60%    passed     32.71%
 560  EP01087_Luapelamoeba_hula_P022721_TRINITY_DN8213_c0_g1_i1.p1_TRINITY_DN8213_c0_g1_TRINITY_DN8213_c0_g1_i1.p1_ORF_type_internal_len_378_score_53.65_TRINITY_DN8213_c0_g1_i1_1-1131                                                                                18.07%    passed     66.91%
 561  EP01088_Endostelium_zonatum_P015445_TRINITY_DN3788_c0_g1_i2.p1_TRINITY_DN3788_c0_g1_TRINITY_DN3788_c0_g1_i2.p1_ORF_type_3prime_partial_len_208_score_25.73_TRINITY_DN3788_c0_g1_i2_3-623                                                                         40.96%    passed      5.27%
 562  EP01090_Pellita_catalonica_P007319_TRINITY_DN17905_c0_g1_i1.p1_TRINITY_DN17905_c0_g1_TRINITY_DN17905_c0_g1_i1.p1_ORF_type_complete_len_181_score_18.34_TRINITY_DN17905_c0_g1_i1_161-703                                                                          52.71%    passed     50.86%
 563  EP01091_Cochliopodium_minus_P000963_TRINITY_DN10853_c0_g1_i1.p1_TRINITY_DN10853_c0_g1_TRINITY_DN10853_c0_g1_i1.p1_ORF_type_3prime_partial_len_313_score_77.79_TRINITY_DN10853_c0_g1_i1_1-936                                                                     31.02%    failed      0.00%
 564  EP01091_Cochliopodium_minus_P004908_TRINITY_DN14813_c0_g1_i1.p1_TRINITY_DN14813_c0_g1_TRINITY_DN14813_c0_g1_i1.p1_ORF_type_internal_len_262_score_43.03_TRINITY_DN14813_c0_g1_i1_1-783                                                                           29.52%    failed      0.00%
 565  EP01091_Cochliopodium_minus_P012346_TRINITY_DN3719_c0_g1_i1.p1_TRINITY_DN3719_c0_g1_TRINITY_DN3719_c0_g1_i1.p1_ORF_type_internal_len_283_score_77.12_TRINITY_DN3719_c0_g1_i1_3-848                                                                               22.29%    failed      3.49%
 566  EP01091_Cochliopodium_minus_P014950_TRINITY_DN5196_c0_g1_i2.p1_TRINITY_DN5196_c0_g1_TRINITY_DN5196_c0_g1_i2.p1_ORF_type_complete_len_275_score_64.44_TRINITY_DN5196_c0_g1_i2_16-840                                                                              26.51%    failed      0.00%
 567  EP01094_Clydonella_sp_ATCC50884_P002929_TRINITY_DN12246_c1_g1_i3.p1_TRINITY_DN12246_c1_g1_TRINITY_DN12246_c1_g1_i3.p1_ORF_type_5prime_partial_len_226_score_58.20_TRINITY_DN12246_c1_g1_i3_106-783                                                               35.54%    passed     28.39%
 568  EP01094_Clydonella_sp_ATCC50884_P012665_TRINITY_DN22969_c0_g1_i1.p1_TRINITY_DN22969_c0_g1_TRINITY_DN22969_c0_g1_i1.p1_ORF_type_3prime_partial_len_230_score_95.54_TRINITY_DN22969_c0_g1_i1_2-688                                                                 32.53%    passed      7.63%
 569  EP01094_Clydonella_sp_ATCC50884_P028690_TRINITY_DN868_c0_g1_i4.p1_TRINITY_DN868_c0_g1_TRINITY_DN868_c0_g1_i4.p1_ORF_type_internal_len_376_score_72.54_TRINITY_DN868_c0_g1_i4_2-1126                                                                              30.42%    failed      1.10%
 570  EP01095_Lingulamoeba_sp_RSL-Kostka_P008025_TRINITY_DN2629_c0_g1_i1.p1_TRINITY_DN2629_c0_g1_TRINITY_DN2629_c0_g1_i1.p1_ORF_type_3prime_partial_len_185_score_33.73_TRINITY_DN2629_c0_g1_i1_1-552                                                                  47.89%    failed      0.34%
 571  EP01096_Ripella_sp_DP13-Kostka_P014452_TRINITY_DN6533_c0_g1_i1.p1_TRINITY_DN6533_c0_g1_TRINITY_DN6533_c0_g1_i1.p1_ORF_type_3prime_partial_len_286_score_121.95_TRINITY_DN6533_c0_g1_i1_121-975                                                                   25.00%    failed      0.41%
 572  EP01097_Dermamoeba_algensis_P000197_TRINITY_DN1070_c0_g1_i2.p1_TRINITY_DN1070_c0_g1_TRINITY_DN1070_c0_g1_i2.p1_ORF_type_complete_len_298_score_60.52_TRINITY_DN1070_c0_g1_i2_194-1087                                                                            23.49%    passed      9.01%
 573  EP01098_Paradermamoeba_levis_P011826_TRINITY_DN5096_c0_g1_i4.p2_TRINITY_DN5096_c0_g1_TRINITY_DN5096_c0_g1_i4.p2_ORF_type_5prime_partial_len_170_score_49.32_TRINITY_DN5096_c0_g1_i4_534-1043                                                                     50.60%    passed     18.66%
 574  EP01100_Stratorugosa_tubuloviscum_P003477_TRINITY_DN1848_c0_g1_i1.p1_TRINITY_DN1848_c0_g1_TRINITY_DN1848_c0_g1_i1.p1_ORF_type_3prime_partial_len_183_score_53.67_TRINITY_DN1848_c0_g1_i1_2-547                                                                   47.89%    failed      2.62%
 575  EP01100_Stratorugosa_tubuloviscum_P006849_TRINITY_DN2907_c0_g2_i1.p1_TRINITY_DN2907_c0_g2_TRINITY_DN2907_c0_g2_i1.p1_ORF_type_3prime_partial_len_153_score_67.01_TRINITY_DN2907_c0_g2_i1_1-456                                                                   54.52%    failed      0.33%
 576  EP01100_Stratorugosa_tubuloviscum_P013608_TRINITY_DN6911_c0_g4_i1.p1_TRINITY_DN6911_c0_g4_TRINITY_DN6911_c0_g4_i1.p1_ORF_type_3prime_partial_len_268_score_92.17_TRINITY_DN6911_c0_g4_i1_46-846                                                                  30.72%    failed      0.10%
 577  EP01101_Sappina_pedata_P010385_TRINITY_DN6533_c0_g1_i1.p1_TRINITY_DN6533_c0_g1_TRINITY_DN6533_c0_g1_i1.p1_ORF_type_5prime_partial_len_545_score_92.47_TRINITY_DN6533_c0_g1_i1_2-1636                                                                              7.53%    passed     11.93%
 578  EP01101_Sappina_pedata_P010884_TRINITY_DN6985_c0_g1_i1.p1_TRINITY_DN6985_c0_g1_TRINITY_DN6985_c0_g1_i1.p1_ORF_type_3prime_partial_len_368_score_77.33_TRINITY_DN6985_c0_g1_i1_3-1067                                                                             25.60%    passed     24.53%
 579  EP01102_Stenamoeba_stenopodia_P012328_TRINITY_DN3876_c0_g1_i1.p1_TRINITY_DN3876_c0_g1_TRINITY_DN3876_c0_g1_i1.p1_ORF_type_complete_len_317_score_50.01_TRINITY_DN3876_c0_g1_i1_131-1081                                                                          14.76%    failed      0.02%
 580  EP01102_Stenamoeba_stenopodia_P016990_TRINITY_DN6024_c0_g1_i1.p1_TRINITY_DN6024_c0_g1_TRINITY_DN6024_c0_g1_i1.p1_ORF_type_5prime_partial_len_460_score_86.01_TRINITY_DN6024_c0_g1_i1_62-1441                                                                      3.61%    passed     34.46%
 581  EP01102_Stenamoeba_stenopodia_P020602_TRINITY_DN8100_c0_g3_i1.p1_TRINITY_DN8100_c0_g3_TRINITY_DN8100_c0_g3_i1.p1_ORF_type_complete_len_268_score_62.19_TRINITY_DN8100_c0_g3_i1_129-932                                                                           29.52%    passed     22.07%
 582  EP01102_Stenamoeba_stenopodia_P021074_TRINITY_DN83_c0_g1_i2.p1_TRINITY_DN83_c0_g1_TRINITY_DN83_c0_g1_i2.p1_ORF_type_complete_len_400_score_71.61_TRINITY_DN83_c0_g1_i2_111-1310                                                                                  19.88%    passed     85.92%
 583  EP01103_Thecamoeba_quadrilineata_P002146_TRINITY_DN1209_c0_g1_i4.p1_TRINITY_DN1209_c0_g1_TRINITY_DN1209_c0_g1_i4.p1_ORF_type_5prime_partial_len_374_score_47.54_TRINITY_DN1209_c0_g1_i4_3-1124                                                                   22.29%    passed     13.10%
 584  EP01103_Thecamoeba_quadrilineata_P012647_TRINITY_DN3302_c0_g1_i1.p1_TRINITY_DN3302_c0_g1_TRINITY_DN3302_c0_g1_i1.p1_ORF_type_5prime_partial_len_399_score_69.28_TRINITY_DN3302_c0_g1_i1_80-1276                                                                   9.94%    failed      0.88%
 585  EP01103_Thecamoeba_quadrilineata_P014045_TRINITY_DN4068_c0_g1_i1.p1_TRINITY_DN4068_c0_g1_TRINITY_DN4068_c0_g1_i1.p1_ORF_type_internal_len_208_score_23.20_TRINITY_DN4068_c0_g1_i1_3-623                                                                          38.25%    passed     11.29%
 586  EP01103_Thecamoeba_quadrilineata_P016169_TRINITY_DN5335_c0_g1_i1.p1_TRINITY_DN5335_c0_g1_TRINITY_DN5335_c0_g1_i1.p1_ORF_type_5prime_partial_len_498_score_55.69_TRINITY_DN5335_c0_g1_i1_3-1496                                                                   15.96%    failed      0.47%
 587  EP01103_Thecamoeba_quadrilineata_P016332_TRINITY_DN5433_c0_g1_i2.p1_TRINITY_DN5433_c0_g1_TRINITY_DN5433_c0_g1_i2.p1_ORF_type_complete_len_438_score_36.17_TRINITY_DN5433_c0_g1_i2_80-1393                                                                        17.47%    failed      2.91%
 588  EP01104_Vermistella_antarctica_P008202_TRINITY_DN2049_c1_g1_i5.p1_TRINITY_DN2049_c1_g1_TRINITY_DN2049_c1_g1_i5.p1_ORF_type_3prime_partial_len_373_score_140.73_TRINITY_DN2049_c1_g1_i5_3-1118                                                                    25.30%    passed     23.13%
 589  EP01104_Vermistella_antarctica_P009850_TRINITY_DN2580_c0_g1_i1.p1_TRINITY_DN2580_c0_g1_TRINITY_DN2580_c0_g1_i1.p1_ORF_type_complete_len_294_score_37.12_TRINITY_DN2580_c0_g1_i1_292-1173                                                                         20.78%    passed     87.84%
 590  EP01104_Vermistella_antarctica_P018548_TRINITY_DN6913_c0_g1_i1.p1_TRINITY_DN6913_c0_g1_TRINITY_DN6913_c0_g1_i1.p1_ORF_type_3prime_partial_len_456_score_188.16_TRINITY_DN6913_c0_g1_i1_274-1638                                                                  15.66%    failed      0.00%
 591  EP01105_Mastigella_eilhardi_P008381_TRINITY_DN2036_c0_g1_i2.p1_TRINITY_DN2036_c0_g1_TRINITY_DN2036_c0_g1_i2.p1_ORF_type_complete_len_255_score_59.31_TRINITY_DN2036_c0_g1_i2_18-782                                                                              35.24%    failed      2.16%
 592  EP01105_Mastigella_eilhardi_P019681_TRINITY_DN464_c0_g1_i4.p1_TRINITY_DN464_c0_g1_TRINITY_DN464_c0_g1_i4.p1_ORF_type_complete_len_543_score_109.68_TRINITY_DN464_c0_g1_i4_64-1671                                                                                13.86%    passed     93.70%
 593  EP01105_Mastigella_eilhardi_P019824_TRINITY_DN467_c0_g1_i2.p1_TRINITY_DN467_c0_g1_TRINITY_DN467_c0_g1_i2.p1_ORF_type_complete_len_442_score_100.83_TRINITY_DN467_c0_g1_i2_162-1328                                                                               21.69%    passed     57.46%
 594  EP01105_Mastigella_eilhardi_P023180_TRINITY_DN5804_c0_g1_i1.p1_TRINITY_DN5804_c0_g1_TRINITY_DN5804_c0_g1_i1.p1_ORF_type_complete_len_253_score_84.43_TRINITY_DN5804_c0_g1_i1_48-806                                                                              31.33%    passed     70.54%
 595  EP01107_Rhizomastix_libera_P014611_TRINITY_DN476_c1_g1_i1.p1_TRINITY_DN476_c1_g1_TRINITY_DN476_c1_g1_i1.p1_ORF_type_5prime_partial_len_448_score_163.91_TRINITY_DN476_c1_g1_i1_2-1345                                                                            10.54%    failed      0.84%
 596  EP01108_Squamamoeba_japonica_P005080_TRINITY_DN396_c0_g2_i2.p2_TRINITY_DN396_c0_g2_TRINITY_DN396_c0_g2_i2.p2_ORF_type_5prime_partial_len_760_score_483.32_TRINITY_DN396_c0_g2_i2_169-2448                                                                         8.13%    failed      0.06%
 597  EP01109_Acytostelium_subglobosum_P010893_XP_012758434.1_hypothetical_protein_SAMD00019534_010130_Acytostelium_subglobosum_LB1                                                                                                                                    10.24%    failed      0.05%
 598  EP01111_Echinosteliopsis_oligospora_P002313_TRINITY_DN13400_c0_g1_i1.p1_TRINITY_DN13400_c0_g1_TRINITY_DN13400_c0_g1_i1.p1_ORF_type_internal_len_329_score_46.09_TRINITY_DN13400_c0_g1_i1_2-985                                                                   21.99%    passed     37.31%
 599  EP01111_Echinosteliopsis_oligospora_P015697_TRINITY_DN6284_c0_g1_i1.p1_TRINITY_DN6284_c0_g1_TRINITY_DN6284_c0_g1_i1.p1_ORF_type_complete_len_258_score_48.10_TRINITY_DN6284_c0_g1_i1_16-789                                                                      30.72%    passed     34.65%
 600  EP01112_Ceratiomyxa_fruticulosa_P016303_TRINITY_DN4902_c0_g2_i1.p1_TRINITY_DN4902_c0_g2_TRINITY_DN4902_c0_g2_i1.p1_ORF_type_complete_len_448_score_96.41_TRINITY_DN4902_c0_g2_i1_12-1355                                                                          4.52%    passed     19.51%
 601  EP01113_Clastostelium_recurvatum_P039133_TRINITY_DN5940_c0_g1_i2.p1_TRINITY_DN5940_c0_g1_TRINITY_DN5940_c0_g1_i2.p1_ORF_type_3prime_partial_len_250_score_30.31_TRINITY_DN5940_c0_g1_i2_6-752                                                                    29.82%    passed     97.27%
 602  EP01113_Clastostelium_recurvatum_P042324_TRINITY_DN6853_c0_g1_i7.p1_TRINITY_DN6853_c0_g1_TRINITY_DN6853_c0_g1_i7.p1_ORF_type_5prime_partial_len_460_score_82.70_TRINITY_DN6853_c0_g1_i7_7-1386                                                                   18.37%    passed     39.38%
 603  EP01113_Clastostelium_recurvatum_P043531_TRINITY_DN7223_c0_g2_i1.p1_TRINITY_DN7223_c0_g2_TRINITY_DN7223_c0_g2_i1.p1_ORF_type_3prime_partial_len_384_score_23.89_TRINITY_DN7223_c0_g2_i1_1-1125                                                                   10.24%    passed     75.27%
 604  EP01114_Cavostelium_apophysatum_P013804_TRINITY_DN342_c0_g1_i1.p1_TRINITY_DN342_c0_g1_TRINITY_DN342_c0_g1_i1.p1_ORF_type_complete_len_465_score_80.65_TRINITY_DN342_c0_g1_i1_13-1407                                                                             12.35%    passed     78.18%
 605  EP01114_Cavostelium_apophysatum_P017621_TRINITY_DN5288_c0_g1_i2.p1_TRINITY_DN5288_c0_g1_TRINITY_DN5288_c0_g1_i2.p1_ORF_type_3prime_partial_len_328_score_27.78_TRINITY_DN5288_c0_g1_i2_30-983                                                                    15.96%    passed     81.64%
 606  EP01116_Phalansterium_solitarium_P006362_TRINITY_DN1865_c0_g1_i1.p1_TRINITY_DN1865_c0_g1_TRINITY_DN1865_c0_g1_i1.p1_ORF_type_complete_len_450_score_118.56_TRINITY_DN1865_c0_g1_i1_485-1834                                                                      14.16%    failed      4.20%
 607  EP01116_Phalansterium_solitarium_P006412_TRINITY_DN1870_c0_g1_i3.p1_TRINITY_DN1870_c0_g1_TRINITY_DN1870_c0_g1_i3.p1_ORF_type_complete_len_808_score_76.45_TRINITY_DN1870_c0_g1_i3_178-2601                                                                        5.12%    passed     85.41%
 608  EP01116_Phalansterium_solitarium_P015891_TRINITY_DN3565_c0_g2_i1.p1_TRINITY_DN3565_c0_g2_TRINITY_DN3565_c0_g2_i1.p1_ORF_type_complete_len_214_score_23.35_TRINITY_DN3565_c0_g2_i1_429-1070                                                                       36.45%    passed     64.48%
 609  EP01116_Phalansterium_solitarium_P020137_TRINITY_DN5850_c0_g2_i1.p1_TRINITY_DN5850_c0_g2_TRINITY_DN5850_c0_g2_i1.p1_ORF_type_complete_len_627_score_115.36_TRINITY_DN5850_c0_g2_i1_258-2138                                                                      13.55%    failed      1.05%
 610  EP01117_Protostelium_nocturnum_P011114_TRINITY_DN4037_c0_g1_i1.p1_TRINITY_DN4037_c0_g1_TRINITY_DN4037_c0_g1_i1.p1_ORF_type_5prime_partial_len_419_score_108.80_TRINITY_DN4037_c0_g1_i1_62-1318                                                                    7.83%    failed      0.60%
 611  EP01118_Nematostelium_gracile_P002909_TRINITY_DN13351_c0_g1_i1.p1_TRINITY_DN13351_c0_g1_TRINITY_DN13351_c0_g1_i1.p1_ORF_type_5prime_partial_len_374_score_34.78_TRINITY_DN13351_c0_g1_i1_3-1124                                                                  23.80%    passed     51.90%
 612  EP01118_Nematostelium_gracile_P018400_TRINITY_DN8163_c0_g1_i1.p1_TRINITY_DN8163_c0_g1_TRINITY_DN8163_c0_g1_i1.p1_ORF_type_complete_len_244_score_51.58_TRINITY_DN8163_c0_g1_i1_26-757                                                                            31.02%    passed     44.18%
 613  EP01118_Nematostelium_gracile_P018865_TRINITY_DN8535_c0_g1_i1.p1_TRINITY_DN8535_c0_g1_TRINITY_DN8535_c0_g1_i1.p1_ORF_type_complete_len_456_score_89.12_TRINITY_DN8535_c0_g1_i1_63-1346                                                                           18.37%    failed      3.83%
 614  EP01119_Soliformovum_irregulare_P004461_TRINITY_DN15472_c0_g1_i2.p1_TRINITY_DN15472_c0_g1_TRINITY_DN15472_c0_g1_i2.p1_ORF_type_complete_len_316_score_75.90_TRINITY_DN15472_c0_g1_i2_30-929                                                                      20.78%    passed     62.64%
 615  EP01119_Soliformovum_irregulare_P011775_TRINITY_DN2985_c0_g1_i4.p1_TRINITY_DN2985_c0_g1_TRINITY_DN2985_c0_g1_i4.p1_ORF_type_complete_len_363_score_93.94_TRINITY_DN2985_c0_g1_i4_31-1119                                                                         12.35%    passed     76.18%
 616  EP01119_Soliformovum_irregulare_P025195_TRINITY_DN9263_c0_g1_i2.p1_TRINITY_DN9263_c0_g1_TRINITY_DN9263_c0_g1_i2.p1_ORF_type_complete_len_526_score_70.71_TRINITY_DN9263_c0_g1_i2_318-1895                                                                        13.55%    passed     10.69%
 617  EP01119_Soliformovum_irregulare_P025875_TRINITY_DN9695_c0_g1_i1.p1_TRINITY_DN9695_c0_g1_TRINITY_DN9695_c0_g1_i1.p1_ORF_type_complete_len_268_score_24.18_TRINITY_DN9695_c0_g1_i1_14-817                                                                          31.63%    passed     60.07%
 618  EP01121_Diplochlamys_sp_Union-15-3_P009338_TRINITY_DN2548_c0_g1_i2.p1_TRINITY_DN2548_c0_g1_TRINITY_DN2548_c0_g1_i2.p1_ORF_type_5prime_partial_len_369_score_64.86_TRINITY_DN2548_c0_g1_i2_1-1107                                                                  5.72%    failed      2.96%
 619  EP01122_Echinamoeba_exundans_P002702_TRINITY_DN12670_c0_g1_i1.p1_TRINITY_DN12670_c0_g1_TRINITY_DN12670_c0_g1_i1.p1_ORF_type_5prime_partial_len_426_score_45.02_TRINITY_DN12670_c0_g1_i1_395-1672                                                                  8.13%    passed     20.01%
 620  EP01122_Echinamoeba_exundans_P005520_TRINITY_DN15674_c0_g1_i1.p1_TRINITY_DN15674_c0_g1_TRINITY_DN15674_c0_g1_i1.p1_ORF_type_5prime_partial_len_260_score_31.18_TRINITY_DN15674_c0_g1_i1_53-832                                                                   31.63%    passed     30.82%
 621  EP01122_Echinamoeba_exundans_P007351_TRINITY_DN2241_c0_g1_i1.p1_TRINITY_DN2241_c0_g1_TRINITY_DN2241_c0_g1_i1.p1_ORF_type_complete_len_531_score_88.09_TRINITY_DN2241_c0_g1_i1_57-1649                                                                             7.53%    passed     17.27%
 622  EP01124_Arcella_intermedia_P009291_TRINITY_DN1605_c0_g1_i1.p1_TRINITY_DN1605_c0_g1_TRINITY_DN1605_c0_g1_i1.p1_ORF_type_5prime_partial_len_382_score_103.52_TRINITY_DN1605_c0_g1_i1_1-1146                                                                         6.63%    passed     85.07%
 623  EP01124_Arcella_intermedia_P020889_TRINITY_DN2848_c0_g2_i2.p1_TRINITY_DN2848_c0_g2_TRINITY_DN2848_c0_g2_i2.p1_ORF_type_complete_len_736_score_141.52_TRINITY_DN2848_c0_g2_i2_221-2428                                                                             9.64%    failed      1.14%
 624  EP01124_Arcella_intermedia_P026503_TRINITY_DN4993_c0_g1_i2.p1_TRINITY_DN4993_c0_g1_TRINITY_DN4993_c0_g1_i2.p1_ORF_type_5prime_partial_len_501_score_141.32_TRINITY_DN4993_c0_g1_i2_1-1503                                                                        21.69%    passed     35.21%
 625  EP01125_Pyxidicula_operculata_P006969_TRINITY_DN2382_c0_g1_i1.p1_TRINITY_DN2382_c0_g1_TRINITY_DN2382_c0_g1_i1.p1_ORF_type_internal_len_236_score_8.50_TRINITY_DN2382_c0_g1_i1_1-705                                                                              35.24%    passed      6.42%
 626  EP01125_Pyxidicula_operculata_P020700_TRINITY_DN7713_c0_g1_i1.p1_TRINITY_DN7713_c0_g1_TRINITY_DN7713_c0_g1_i1.p1_ORF_type_complete_len_481_score_97.79_TRINITY_DN7713_c0_g1_i1_129-1571                                                                          12.95%    passed     30.84%
 627  EP01126_Amoeba_proteus_P046366_TRINITY_DN5240_c0_g1_i3.p1_TRINITY_DN5240_c0_g1_TRINITY_DN5240_c0_g1_i3.p1_ORF_type_complete_len_792_score_118.77_TRINITY_DN5240_c0_g1_i3_97-2370                                                                                  8.73%    failed      2.28%
 628  EP01127_Copromyxa_protea_P001534_TRINITY_DN11509_c0_g1_i1.p1_TRINITY_DN11509_c0_g1_TRINITY_DN11509_c0_g1_i1.p1_ORF_type_complete_len_265_score_36.97_TRINITY_DN11509_c0_g1_i1_37-795                                                                             32.23%    passed     47.68%
 629  EP01127_Copromyxa_protea_P008186_TRINITY_DN1868_c1_g1_i1.p1_TRINITY_DN1868_c1_g1_TRINITY_DN1868_c1_g1_i1.p1_ORF_type_complete_len_587_score_67.71_TRINITY_DN1868_c1_g1_i1_108-1868                                                                                7.83%    failed      1.83%
 630  EP01127_Copromyxa_protea_P008190_TRINITY_DN1869_c0_g1_i1.p1_TRINITY_DN1869_c0_g1_TRINITY_DN1869_c0_g1_i1.p1_ORF_type_5prime_partial_len_449_score_53.88_TRINITY_DN1869_c0_g1_i1_248-1594                                                                         10.84%    passed     73.78%
 631  EP01127_Copromyxa_protea_P012056_TRINITY_DN3102_c3_g1_i2.p1_TRINITY_DN3102_c3_g1_TRINITY_DN3102_c3_g1_i2.p1_ORF_type_3prime_partial_len_582_score_85.70_TRINITY_DN3102_c3_g1_i2_3-1538                                                                           24.10%    passed     17.17%
 632  EP01127_Copromyxa_protea_P019666_TRINITY_DN6437_c0_g1_i2.p1_TRINITY_DN6437_c0_g1_TRINITY_DN6437_c0_g1_i2.p1_ORF_type_5prime_partial_len_582_score_60.10_TRINITY_DN6437_c0_g1_i2_2-1747                                                                           14.16%    passed      9.03%
 633  EP01128_Nolandella_sp_AFSM9_P000400_TRINITY_DN10561_c0_g1_i1.p1_TRINITY_DN10561_c0_g1_TRINITY_DN10561_c0_g1_i1.p1_ORF_type_3prime_partial_len_281_score_49.03_TRINITY_DN10561_c0_g1_i1_3-842                                                                     30.42%    passed     59.98%
 634  EP01128_Nolandella_sp_AFSM9_P006624_TRINITY_DN3450_c0_g1_i1.p1_TRINITY_DN3450_c0_g1_TRINITY_DN3450_c0_g1_i1.p1_ORF_type_complete_len_350_score_18.06_TRINITY_DN3450_c0_g1_i1_9-1058                                                                              13.55%    passed     62.18%
 635  EP01129_Flabellula_baltica_P009593_TRINITY_DN3940_c0_g1_i1.p1_TRINITY_DN3940_c0_g1_TRINITY_DN3940_c0_g1_i1.p1_ORF_type_5prime_partial_len_333_score_56.38_TRINITY_DN3940_c0_g1_i1_17-1015                                                                        18.07%    passed     18.59%
 636  EP01129_Flabellula_baltica_P014874_TRINITY_DN7264_c0_g1_i1.p1_TRINITY_DN7264_c0_g1_TRINITY_DN7264_c0_g1_i1.p1_ORF_type_5prime_partial_len_384_score_69.83_TRINITY_DN7264_c0_g1_i1_504-1655                                                                       20.48%    passed     10.21%
 637  EP01130_Rhizamoeba_saxonica_P003673_TRINITY_DN1531_c0_g1_i1.p1_TRINITY_DN1531_c0_g1_TRINITY_DN1531_c0_g1_i1.p1_ORF_type_complete_len_269_score_39.47_TRINITY_DN1531_c0_g1_i1_40-846                                                                              28.31%    passed     62.97%
 638  EP01130_Rhizamoeba_saxonica_P009769_TRINITY_DN3990_c0_g1_i4.p1_TRINITY_DN3990_c0_g1_TRINITY_DN3990_c0_g1_i4.p1_ORF_type_5prime_partial_len_248_score_39.51_TRINITY_DN3990_c0_g1_i4_140-883                                                                       31.93%    failed      0.20%
 639  EP01138_Halocafeteria_seosinensis_P013134_gb_GECG01013414.1_.p1_GENE.gb_GECG01013414.1_gb_GECG01013414.1_.p1_ORF_type_complete_len_371_score_47.25_gb_GECG01013414.1_1-1113                                                                                       8.43%    passed     98.29%
 640  EP01155_Anaeramoeba_flamelloides_P022778_Anaeramoba_flamelloidesa613302_18.p1_GENE.a613302_18_a613302_18.p1_ORF_type_3prime_partial_len_115_score_13.27_a613302_18_46-342                                                                                        71.08%    passed     74.94%
 641  EP01155_Anaeramoeba_flamelloides_P030268_Anaeramoba_flamelloidesa86411_24.p1_GENE.a86411_24_a86411_24.p1_ORF_type_internal_len_229_score_41.62_a86411_24_1-684                                                                                                   35.24%    failed      0.07%
 642  EP01155_Anaeramoeba_flamelloides_P033074_Anaeramoba_flamelloidesa96511_12.p1_GENE.a96511_12_a96511_12.p1_ORF_type_internal_len_174_score_44.30_a96511_12_2-520                                                                                                   48.49%    failed      0.02%
 643  EP01156_Anaeramoeba_ignava_P008937_Anaeramoba_ignava_a367125_5.p1_GENE.a367125_5_a367125_5.p1_ORF_type_3prime_partial_len_243_score_48.24_a367125_5_1-726                                                                                                        28.61%    failed      0.32%
 644  EP01156_Anaeramoeba_ignava_P017913_Anaeramoba_ignava_a90312_12.p1_GENE.a90312_12_a90312_12.p1_ORF_type_5prime_partial_len_242_score_65.02_a90312_12_1-726                                                                                                        29.82%    passed      5.75%
 645  EP00129_Allomyces_macrogynus_P004960_KNE58962.1_hypothetical_protein_AMAG_03319_Allomyces_macrogynus_ATCC_38327                                                                                                                                                  18.98%    failed      0.00%
 646  EP00129_Allomyces_macrogynus_P010336_KNE64338.1_hypothetical_protein_AMAG_09365_Allomyces_macrogynus_ATCC_38327                                                                                                                                                  15.96%    passed      6.86%
 647  EP00130_Batrachochytrium_dendrobatidis_P004592_XP_006679467.1_hypothetical_protein_BATDEDRAFT_25496_Batrachochytrium_dendrobatidis_JAM81                                                                                                                          9.04%    failed      0.98%
 648  EP00130_Batrachochytrium_dendrobatidis_P005130_XP_006680005.1_hypothetical_protein_BATDEDRAFT_35448_Batrachochytrium_dendrobatidis_JAM81                                                                                                                          8.43%    passed     16.08%
 649  EP00130_Batrachochytrium_dendrobatidis_P006823_XP_006681698.1_hypothetical_protein_BATDEDRAFT_27543_Batrachochytrium_dendrobatidis_JAM81                                                                                                                         24.40%    passed     19.56%
 650  EP00131_Spizellomyces_punctatus_P006213_XP_016610037.1_hypothetical_protein_SPPG_02504_Spizellomyces_punctatus_DAOM_BR117                                                                                                                                         7.23%    passed     54.66%
 651  EP00132_Gonapodya_prolifera_P002228_KXS10989.1_cyclin-like_protein_Gonapodya_prolifera_JEL478                                                                                                                                                                    46.39%    passed     25.20%
 652  EP00132_Gonapodya_prolifera_P009383_KXS18144.1_cyclin-like_protein_Gonapodya_prolifera_JEL478                                                                                                                                                                    16.87%    passed     58.56%
 653  EP00133_Fusarium_graminearum_P000576_XP_011316137.1_hypothetical_protein_FGSG_00467_Fusarium_graminearum_PH-1                                                                                                                                                    10.24%    passed     97.78%
 654  EP00134_Neurospora_crassa_P000194_XP_001728377.2_cyclin_Pch1_Neurospora_crassa_OR74A                                                                                                                                                                              9.64%    passed     84.88%
 655  EP00134_Neurospora_crassa_P003917_XP_957064.3_C-type_cyclin_Neurospora_crassa_OR74A                                                                                                                                                                              11.75%    passed     16.62%
 656  EP00136_Aspergillus_niger_P006607_XP_001397694.2_cyclin_Aspergillus_niger_CBS_513.88                                                                                                                                                                              5.72%    passed     22.11%
 657  EP00138_Coccidioides_posadasii_P003677_XP_003068676.1_cyclin_domain_containing_protein_Coccidioides_posadasii_C735_delta_SOWgp                                                                                                                                    6.93%    passed     36.25%
 658  EP00138_Coccidioides_posadasii_P005959_XP_003070958.1_Cyclin_N-terminal_domain_containing_protein_Coccidioides_posadasii_C735_delta_SOWgp                                                                                                                        13.55%    passed     52.49%
 659  EP00139_Candida_albicans_P004902_XP_720592.1_Bur2p_Candida_albicans_SC5314                                                                                                                                                                                        9.64%    failed      0.00%
 660  EP00141_Yarrowia_lipolytica_P002157_XP_501682.1_YALI0C10516p_Yarrowia_lipolytica_CLIB122                                                                                                                                                                         23.80%    passed      5.54%
 661  EP00145_Schizosaccharomyces_pombe_P000118_NP_001342735.1_P-TEFB-associated_cyclin_T_Pch1_Schizosaccharomyces_pombe                                                                                                                                               10.84%    passed     13.69%
 662  EP00146_Coprinopsis_cinerea_P004338_XP_001833291.2_hypothetical_protein_CC1G_04270_Coprinopsis_cinerea_okayama7_130                                                                                                                                              18.98%    passed     30.96%
 663  EP00146_Coprinopsis_cinerea_P006281_XP_001835727.2_hypothetical_protein_CC1G_07151_Coprinopsis_cinerea_okayama7_130                                                                                                                                              11.75%    passed     71.72%
 664  EP00146_Coprinopsis_cinerea_P012964_XP_002911905.1_cyclin-L1_Coprinopsis_cinerea_okayama7_130                                                                                                                                                                    27.11%    passed     34.62%
 665  EP00148_Cryptococcus_gattii_P001465_KIR58871.1_cyclin-dependent_protein_kinase_regulator_Cryptococcus_gattii_CA1873                                                                                                                                              21.08%    passed     10.55%
 666  EP00149_Cryptococcus_neoformans_P000577_XP_012046717.1_cyclin_C_Cryptococcus_neoformans_var._grubii_H99                                                                                                                                                          21.08%    passed     71.98%
 667  EP00149_Cryptococcus_neoformans_P004479_XP_012050619.1_hypothetical_protein_CNAG_05901_Cryptococcus_neoformans_var._grubii_H99                                                                                                                                   19.58%    passed      9.89%
 668  EP00150_Ustilago_maydis_P003796_XP_011389784.1_hypothetical_protein_UMAG_10398_Ustilago_maydis_521                                                                                                                                                               25.90%    failed      0.69%
 669  EP00151_Rhizophagus_irregularis_P006831_XP_025170875.1_cyclin-like_protein_Rhizophagus_irregularis_DAOM_181602_DAOM_197198                                                                                                                                       46.69%    passed     23.42%
 670  EP00151_Rhizophagus_irregularis_P016224_XP_025180268.1_cyclin-like_protein_Rhizophagus_irregularis_DAOM_181602_DAOM_197198                                                                                                                                       21.99%    failed      0.06%
 671  EP00151_Rhizophagus_irregularis_P020308_XP_025184352.1_cyclin-like_protein_Rhizophagus_irregularis_DAOM_181602_DAOM_197198                                                                                                                                       30.12%    failed      2.10%
 672  EP00151_Rhizophagus_irregularis_P025515_XP_025189559.1_cyclin-like_protein_Rhizophagus_irregularis_DAOM_181602_DAOM_197198                                                                                                                                       20.78%    passed     32.72%
 673  EP00152_Rhizopus_delemar_P002301_EIE77598.1_hypothetical_protein_RO3G_02302_Rhizopus_delemar_RA_99-880                                                                                                                                                           36.75%    failed      0.83%
 674  EP00152_Rhizopus_delemar_P010817_EIE86114.1_hypothetical_protein_RO3G_10825_Rhizopus_delemar_RA_99-880                                                                                                                                                           39.16%    passed     67.43%
 675  EP00153_Phycomyces_blakesleeanus_P001888_XP_018284965.1_cyclin_Phycomyces_blakesleeanus_NRRL_1555                                                                                                                                                                24.40%    passed     59.49%
 676  EP00153_Phycomyces_blakesleeanus_P012906_XP_018295983.1_cyclin_Phycomyces_blakesleeanus_NRRL_1555                                                                                                                                                                24.40%    passed     84.64%
 677  EP00153_Phycomyces_blakesleeanus_P014705_XP_018297782.1_cyclin_Phycomyces_blakesleeanus_NRRL_1555                                                                                                                                                                30.12%    passed     25.62%
 678  EP00153_Phycomyces_blakesleeanus_P014919_XP_018297996.1_cyclin_Phycomyces_blakesleeanus_NRRL_1555                                                                                                                                                                18.37%    passed     63.16%
 679  EP00154_Conidiobolus_coronatus_P007624_KXN72164.1_cyclin-like_protein_Conidiobolus_coronatus_NRRL_28638                                                                                                                                                          24.10%    passed      7.12%
 680  EP00157_Rozella_allomycis_P001320_EPZ32061.1_Cyclin_C_H_T_L_domain-containing_protein_Rozella_allomycis_CSF55                                                                                                                                                    34.34%    passed     13.17%
 681  EP00158_Paraphelidium_tribonemae_P006950_Partr_v1_DN28048_c3_g1_i2_m56703_putative_Cyclin_K                                                                                                                                                                      29.22%    passed     18.67%
 682  EP00833_Pecoramyces_ruminatium_P002609_jgi_Orpsp1_1_1176641_evm.model.c7180000058405.1                                                                                                                                                                           11.14%    failed      0.00%
 683  EP00839_Anaeromyces_robustus_P003774_ORX76738.1_cyclin-like_protein_Anaeromyces_robustus                                                                                                                                                                         15.06%    failed      0.00%
 684  EP00839_Anaeromyces_robustus_P009253_ORX83821.1_hypothetical_protein_BCR32DRAFT_266696_partial_Anaeromyces_robustus                                                                                                                                              13.55%    failed      0.00%
 685  EP00841_Caulochytrium_protostelioides_P000986_RKO99174.1_hypothetical_protein_CXG81DRAFT_28057_Caulochytrium_protostelioides                                                                                                                                     23.19%    failed      0.32%
 686  EP00841_Caulochytrium_protostelioides_P005928_RKP04117.1_hypothetical_protein_CXG81DRAFT_2487_partial_Caulochytrium_protostelioides                                                                                                                              41.87%    passed     28.18%
 687  EP00842_Homolaphlyctis_polyrhiza_P005715_jgi_Hompol1_6144_HPOL_002189-RA                                                                                                                                                                                          5.42%    failed      1.31%
 688  EP00842_Homolaphlyctis_polyrhiza_P006881_jgi_Hompol1_782_HPOL_005412-RA                                                                                                                                                                                          22.89%    passed     29.18%
 689  EP00843_Neocallimastix_californiae_P004379_ORY22309.1_hypothetical_protein_LY90DRAFT_632094_Neocallimastix_californiae                                                                                                                                            6.33%    failed      0.00%
 690  EP00843_Neocallimastix_californiae_P007115_ORY30436.1_cyclin-like_protein_Neocallimastix_californiae                                                                                                                                                             10.54%    failed      0.36%
 691  EP00843_Neocallimastix_californiae_P019478_ORY84609.1_hypothetical_protein_LY90DRAFT_663621_Neocallimastix_californiae                                                                                                                                            2.11%    failed      0.00%
 692  EP00845_Rhizoclosmatium_globosum_P004550_ORY37917.1_cyclin-like_protein_Rhizoclosmatium_globosum                                                                                                                                                                 29.82%    passed     31.85%
 693  EP00845_Rhizoclosmatium_globosum_P006683_ORY40793.1_cyclin-like_protein_Rhizoclosmatium_globosum                                                                                                                                                                 27.11%    passed     28.07%
 694  EP00846_Dimargaris_cristalligena_P004785_RKP37882.1_cyclin-like_protein_Dimargaris_cristalligena                                                                                                                                                                 37.35%    passed     66.85%
 695  EP00847_Piptocephalis_cylindrospora_P001094_RKP12308.1_cyclin-like_protein_Piptocephalis_cylindrospora                                                                                                                                                           25.30%    passed     28.47%
 696  EP00848_Thamnocephalis_sphaerospora_P001114_RKP05471.1_cyclin-like_protein_Thamnocephalis_sphaerospora                                                                                                                                                           23.19%    passed      5.42%
 697  EP00848_Thamnocephalis_sphaerospora_P003087_RKP07444.1_cyclin-like_protein_Thamnocephalis_sphaerospora                                                                                                                                                           18.98%    passed     14.32%
 698  EP00848_Thamnocephalis_sphaerospora_P005093_RKP09450.1_cyclin-L1_Thamnocephalis_sphaerospora                                                                                                                                                                     23.49%    failed      0.20%
 699  EP00849_Syncephalis_pseudoplumigaleata_P000677_RKP22879.1_cyclin-like_protein_partial_Syncephalis_pseudoplumigaleata                                                                                                                                             41.87%    passed     57.16%
 700  EP00855_Neolecta_irregularis_P002189_OLL23788.1_CTD_kinase_subunit_beta_Neolecta_irregularis_DAH-3                                                                                                                                                               16.27%    failed      3.89%
 701  EP00855_Neolecta_irregularis_P002693_OLL24292.1_Cyclin-L2_Neolecta_irregularis_DAH-3                                                                                                                                                                             25.90%    passed     89.94%
 702  EP00855_Neolecta_irregularis_P004339_OLL25938.1_RNA_polymerase_II_holoenzyme_cyclin-like_subunit_Neolecta_irregularis_DAH-3                                                                                                                                      31.02%    passed     17.36%
 703  EP00855_Neolecta_irregularis_P004656_OLL26255.1_Cyclin_pch1_Neolecta_irregularis_DAH-3                                                                                                                                                                           15.06%    passed     16.64%
 704  EP00856_Taphrina_deformans_P003496_CCG84089.1_protein_of_unknown_function_Taphrina_deformans_PYCC_5710                                                                                                                                                            9.34%    passed     10.86%
 705  EP00857_Cystobasidium_minutum_P000622_jgi_Rhomi1_7641_CE7640_528                                                                                                                                                                                                 17.17%    passed     82.92%
 706  EP00857_Cystobasidium_minutum_P003517_jgi_Rhomi1_57908_CE57907_430                                                                                                                                                                                               17.17%    passed     74.24%
 707  EP00857_Cystobasidium_minutum_P004271_jgi_Rhomi1_170417_fgenesh1_kg.4___150___comp3016_c0_seq2                                                                                                                                                                   23.19%    passed     75.12%
 708  EP00857_Cystobasidium_minutum_P005126_jgi_Rhomi1_190077_estExt_fgenesh1_pg.C_4_t20244                                                                                                                                                                             9.34%    passed     22.15%
 709  EP00858_Microbotryum_lychnidis-dioicae_P002252_KDE04311.1_hypothetical_protein_MVLG_05265_Microbotryum_lychnidis-dioicae_p1A1_Lamole                                                                                                                              3.61%    passed     44.48%
 710  EP00859_Malassezia_sympodialis_P002193_XP_018740845.1_uncharacterized_protein_MSY001_2311_Malassezia_sympodialis_ATCC_42132                                                                                                                                      16.27%    failed      2.28%
 711  EP00859_Malassezia_sympodialis_P002570_XP_018741222.1_uncharacterized_protein_MSY001_2712_Malassezia_sympodialis_ATCC_42132                                                                                                                                      22.29%    passed      5.48%
 712  EP00860_Wallemia_mellicola_P004038_XP_006959671.1_cyclin-like_protein_Wallemia_mellicola_CBS_633.66                                                                                                                                                              29.82%    passed     17.50%
 713  EP00860_Wallemia_mellicola_P004604_XP_006960237.1_cyclin-like_protein_Wallemia_mellicola_CBS_633.66                                                                                                                                                              15.36%    passed     70.93%
 714  EP00860_Wallemia_mellicola_P005236_XP_006960869.1_cyclin-like_protein_Wallemia_mellicola_CBS_633.66                                                                                                                                                              26.81%    failed      1.35%
 715  EP00861_Lobosporangium_transversale_P001125_XP_021876113.1_cyclin-like_protein_Lobosporangium_transversale                                                                                                                                                       16.57%    passed     60.03%
 716  EP00861_Lobosporangium_transversale_P008299_XP_021883287.1_cyclin-like_protein_Lobosporangium_transversale                                                                                                                                                       22.89%    passed     47.84%
 717  EP00861_Lobosporangium_transversale_P009905_XP_021884893.1_cyclin-like_protein_Lobosporangium_transversale                                                                                                                                                       24.40%    passed     10.01%
 718  EP00862_Endogone_sp_FLAS-F59071_P009189_RUS23157.1_cyclin_Endogone_sp._FLAS-F59071                                                                                                                                                                               17.17%    passed     27.65%
 719  EP00863_Basidiobolus_meristosporus_P002369_ORX83310.1_cyclin-like_protein_Basidiobolus_meristosporus_CBS_931.73                                                                                                                                                  30.12%    passed     29.31%
 720  EP00863_Basidiobolus_meristosporus_P003178_ORX87521.1_cyclin-like_protein_Basidiobolus_meristosporus_CBS_931.73                                                                                                                                                  28.01%    passed     88.03%
 721  EP00863_Basidiobolus_meristosporus_P004088_ORX89089.1_cyclin-like_protein_Basidiobolus_meristosporus_CBS_931.73                                                                                                                                                  18.67%    passed     85.38%
 722  EP00863_Basidiobolus_meristosporus_P008731_ORX94866.1_cyclin_C_Basidiobolus_meristosporus_CBS_931.73                                                                                                                                                             22.29%    passed     29.05%
 723  EP00865_Coemansia_reversa_P000979_PIA13437.1_cyclin-like_protein_partial_Coemansia_reversa_NRRL_1564                                                                                                                                                             30.42%    passed     10.03%
 724  EP00865_Coemansia_reversa_P002715_PIA15173.1_cyclin-like_protein_Coemansia_reversa_NRRL_1564                                                                                                                                                                     25.90%    passed     41.29%
 725  EP00865_Coemansia_reversa_P006388_PIA18846.1_C_H_G_cyclin_Coemansia_reversa_NRRL_1564                                                                                                                                                                            29.82%    failed      0.89%
 726  EP00865_Coemansia_reversa_P006950_PIA19408.1_cyclin-like_protein_partial_Coemansia_reversa_NRRL_1564                                                                                                                                                             49.10%    failed      0.03%
 727  EP00160_Parvularia_atlantis_P002883_Unigene12401_Nuclearia_a_m.37676_Unigene12401_Nuclearia_a_g.37676_ORF_Unigene12401_Nuclearia_a_g.37676_Unigene12401_Nuclearia_a_m.37676_type_internal_len_391_Unigene12401_Nuclearia_a_1-1170                                 9.34%    passed     67.37%
 728  EP00160_Parvularia_atlantis_P007310_Unigene16491_Nuclearia_a_m.48811_Unigene16491_Nuclearia_a_g.48811_ORF_Unigene16491_Nuclearia_a_g.48811_Unigene16491_Nuclearia_a_m.48811_type_3prime_partial_len_280_Unigene16491_Nuclearia_a_2-838                           28.01%    failed      0.70%
 729  EP00035_Acanthoeca_spectabilis_P019654_m.429119_g.429119_ORF_g.429119_m.429119_type_complete_len_277_comp16961_c0_seq1_1846-2676                                                                                                                                 28.31%    passed     42.02%
 730  EP00035_Acanthoeca_spectabilis_P030103_m.7932_g.7932_ORF_g.7932_m.7932_type_5prime_partial_len_453_comp4005_c0_seq1_16-1374                                                                                                                                       4.82%    passed     36.25%
 731  EP00035_Acanthoeca_spectabilis_P040389_m.69483_g.69483_ORF_g.69483_m.69483_type_complete_len_344_comp9968_c0_seq2_505-1536                                                                                                                                       20.78%    failed      4.05%
 732  EP00036_Acanthoecidae_sp_10tr_P001600_CAMPEP_0182948898_NCGR_PEP_ID_MMETSP0105_2-20130417_59992_1_TAXON_ID_81532_ORGANISM__Acanthoeca-like_sp._Strain_10tr__NCGR_SAMPLE_ID_MMETSP0105_2_ASSEMBLY_ACC_CAM_ASM_000205_LENGTH_390_DNA_ID_CAMNT_0025089193_DNA_STA   18.07%    passed      6.83%
 733  EP00036_Acanthoecidae_sp_10tr_P007641_CAMPEP_0182916288_NCGR_PEP_ID_MMETSP0105_2-20130417_841_1_TAXON_ID_81532_ORGANISM__Acanthoeca-like_sp._Strain_10tr__NCGR_SAMPLE_ID_MMETSP0105_2_ASSEMBLY_ACC_CAM_ASM_000205_LENGTH_933_DNA_ID_CAMNT_0025053221_DNA_START    2.71%    failed      4.26%
 734  EP00036_Acanthoecidae_sp_10tr_P012304_CAMPEP_0206292052_NCGR_PEP_ID_MMETSP0106_2-20121207_3429_1_ASSEMBLY_ACC_CAM_ASM_000206_TAXON_ID_81532_ORGANISM__Acanthoeca-like_sp._Strain_10tr__LENGTH_466_DNA_ID_CAMNT_0053722617_DNA_START_1_DNA_END_1401_DNA_ORIENTA   21.08%    passed     97.20%
 735  EP00038_Savillea_parva_P029120_m.68905_g.68905_ORF_g.68905_m.68905_type_5prime_partial_len_614_comp8548_c0_seq2_302-2143                                                                                                                                          5.72%    failed      0.63%
 736  EP00039_Didymoeca_costata_P000638_m.46611_g.46611_ORF_g.46611_m.46611_type_complete_len_221_comp10390_c0_seq1_714-1376                                                                                                                                           40.96%    passed      6.33%
 737  EP00039_Didymoeca_costata_P003383_m.67288_g.67288_ORF_g.67288_m.67288_type_complete_len_265_comp11876_c0_seq1_158-952                                                                                                                                            25.90%    passed     26.08%
 738  EP00039_Didymoeca_costata_P008429_m.111888_g.111888_ORF_g.111888_m.111888_type_complete_len_417_comp14075_c0_seq3_230-1480                                                                                                                                       11.45%    failed      0.13%
 739  EP00039_Didymoeca_costata_P010564_m.142579_g.142579_ORF_g.142579_m.142579_type_complete_len_274_comp14880_c0_seq2_136-957                                                                                                                                        27.41%    passed     35.71%
 740  EP00039_Didymoeca_costata_P019944_m.339489_g.339489_ORF_g.339489_m.339489_type_complete_len_406_comp18828_c0_seq1_215-1432                                                                                                                                       10.54%    passed     58.62%
 741  EP00040_Diaphanoeca_grandis_P011315_m.57926_g.57926_ORF_g.57926_m.57926_type_3prime_partial_len_385_comp22468_c0_seq1_340-1497                                                                                                                                    7.53%    failed      4.65%
 742  EP00040_Diaphanoeca_grandis_P012238_m.62228_g.62228_ORF_g.62228_m.62228_type_complete_len_276_comp23115_c0_seq1_279-1106                                                                                                                                         27.71%    passed     53.78%
 743  EP00040_Diaphanoeca_grandis_P013444_m.67970_g.67970_ORF_g.67970_m.67970_type_complete_len_307_comp23893_c0_seq1_580-1500                                                                                                                                         24.10%    passed     69.61%
 744  EP00040_Diaphanoeca_grandis_P017401_m.90620_g.90620_ORF_g.90620_m.90620_type_complete_len_365_comp26412_c3_seq1_140-1234                                                                                                                                         13.25%    failed      4.01%
 745  EP00040_Diaphanoeca_grandis_P024325_m.133559_g.133559_ORF_g.133559_m.133559_type_3prime_partial_len_477_comp29682_c0_seq3_224-1657                                                                                                                                8.43%    passed     45.38%
 746  EP00041_Stephanoeca_diplocostata_P009455_m.145821_g.145821_ORF_g.145821_m.145821_type_complete_len_416_comp17744_c0_seq1_418-1665                                                                                                                                10.24%    passed      6.20%
 747  EP00041_Stephanoeca_diplocostata_P015948_m.309718_g.309718_ORF_g.309718_m.309718_type_complete_len_487_comp20201_c0_seq4_251-1711                                                                                                                                19.58%    passed     18.11%
 748  EP00041_Stephanoeca_diplocostata_P024334_m.613519_g.613519_ORF_g.613519_m.613519_type_3prime_partial_len_511_comp22503_c0_seq1_266-1801                                                                                                                           7.53%    passed     12.93%
 749  EP00041_Stephanoeca_diplocostata_P032909_m.1072388_g.1072388_ORF_g.1072388_m.1072388_type_complete_len_451_comp24231_c0_seq113_6139-7491                                                                                                                          9.04%    passed     76.09%
 750  EP00042_Codosiga_hollandica_P020442_m.66224_g.66224_ORF_g.66224_m.66224_type_5prime_partial_len_459_comp49863_c0_seq3_77-1453                                                                                                                                     6.93%    passed     85.98%
 751  EP00042_Codosiga_hollandica_P028906_m.155517_g.155517_ORF_g.155517_m.155517_type_5prime_partial_len_531_comp52911_c0_seq4_2-1594                                                                                                                                 12.65%    passed     44.68%
 752  EP00042_Codosiga_hollandica_P044139_m.429710_g.429710_ORF_g.429710_m.429710_type_5prime_partial_len_313_comp56719_c0_seq27_965-1903                                                                                                                              26.20%    passed     11.61%
 753  EP00043_Microstomoeca_roanoka_P010588_m.100426_g.100426_ORF_g.100426_m.100426_type_3prime_partial_len_264_comp14937_c1_seq1_291-1085                                                                                                                             39.16%    passed     49.57%
 754  EP00043_Microstomoeca_roanoka_P025240_m.8050_g.8050_ORF_g.8050_m.8050_type_5prime_partial_len_346_comp5364_c0_seq1_1-1038                                                                                                                                        24.40%    failed      0.64%
 755  EP00044_Salpingoeca_rosetta_P005080_XP_004992513.1_hypothetical_protein_PTSG_07096_Salpingoeca_rosetta                                                                                                                                                           30.42%    passed     81.50%
 756  EP00044_Salpingoeca_rosetta_P007464_XP_004994897.1_hypothetical_protein_PTSG_12114_Salpingoeca_rosetta                                                                                                                                                            6.93%    passed     23.02%
 757  EP00045_Choanoeca_perplexa_P003859_m.33935_g.33935_ORF_g.33935_m.33935_type_5prime_partial_len_399_comp12266_c0_seq3_1-1197                                                                                                                                       7.53%    passed     25.63%
 758  EP00045_Choanoeca_perplexa_P004214_m.36163_g.36163_ORF_g.36163_m.36163_type_complete_len_324_comp12454_c0_seq1_65-1036                                                                                                                                           20.78%    passed     87.14%
 759  EP00046_Monosiga_brevicollis_P005414_XP_001747412.1_hypothetical_protein_Monosiga_brevicollis_MX1                                                                                                                                                                19.88%    passed     12.06%
 760  EP00046_Monosiga_brevicollis_P007229_XP_001749227.1_hypothetical_protein_Monosiga_brevicollis_MX1                                                                                                                                                                45.18%    passed     52.61%
 761  EP00047_Mylnosiga_fluctuans_P011888_m.23457_g.23457_ORF_g.23457_m.23457_type_complete_len_386_comp3906_c0_seq1_233-1390                                                                                                                                           9.94%    passed     44.63%
 762  EP00047_Mylnosiga_fluctuans_P014943_m.42254_g.42254_ORF_g.42254_m.42254_type_complete_len_284_comp5712_c1_seq2_140-991                                                                                                                                           29.22%    passed     45.57%
 763  EP00047_Mylnosiga_fluctuans_P020078_m.88674_g.88674_ORF_g.88674_m.88674_type_5prime_partial_len_460_comp8378_c1_seq2_2535-3914                                                                                                                                   11.75%    failed      1.59%
 764  EP00048_Salpingoeca_helianthica_P007445_m.110626_g.110626_ORF_g.110626_m.110626_type_5prime_partial_len_369_comp14334_c1_seq3_1-1107                                                                                                                             15.06%    passed     47.57%
 765  EP00048_Salpingoeca_helianthica_P018373_m.241749_g.241749_ORF_g.241749_m.241749_type_internal_len_404_comp24740_c0_seq1_1-1215                                                                                                                                   11.14%    failed      0.56%
 766  EP00048_Salpingoeca_helianthica_P019107_m.244279_g.244279_ORF_g.244279_m.244279_type_5prime_partial_len_298_comp30347_c0_seq1_27-920                                                                                                                             26.81%    passed     95.32%
 767  EP00049_Salpingoeca_infusionum_P000689_m.41685_g.41685_ORF_g.41685_m.41685_type_3prime_partial_len_343_comp10597_c0_seq1_1-1029                                                                                                                                  22.29%    failed      0.59%
 768  EP00049_Salpingoeca_infusionum_P002857_m.60565_g.60565_ORF_g.60565_m.60565_type_complete_len_311_comp11823_c0_seq3_98-1030                                                                                                                                       25.30%    passed     28.10%
 769  EP00049_Salpingoeca_infusionum_P022881_m.9347_g.9347_ORF_g.9347_m.9347_type_complete_len_277_comp5442_c0_seq2_136-966                                                                                                                                            21.99%    passed     10.24%
 770  EP00050_Salpingoeca_kvevrii_P008866_m.305566_g.305566_ORF_g.305566_m.305566_type_5prime_partial_len_308_comp17985_c0_seq1_139-1062                                                                                                                               28.61%    passed     17.99%
 771  EP00050_Salpingoeca_kvevrii_P010531_m.8897_g.8897_ORF_g.8897_m.8897_type_5prime_partial_len_283_comp2908_c0_seq1_3-851                                                                                                                                           26.81%    passed     69.19%
 772  EP00050_Salpingoeca_kvevrii_P012010_m.19791_g.19791_ORF_g.19791_m.19791_type_internal_len_357_comp3777_c0_seq2_2-1075                                                                                                                                            12.35%    passed      7.80%
 773  EP00050_Salpingoeca_kvevrii_P021242_m.108210_g.108210_ORF_g.108210_m.108210_type_5prime_partial_len_379_comp9249_c0_seq3_3-1139                                                                                                                                   9.64%    failed      3.66%
 774  EP00050_Salpingoeca_kvevrii_P021318_m.109059_g.109059_ORF_g.109059_m.109059_type_complete_len_288_comp9287_c0_seq2_138-1001                                                                                                                                      25.00%    passed     53.76%
 775  EP00051_Salpingoeca_urceolata_P002595_m.51464_g.51464_ORF_g.51464_m.51464_type_internal_len_476_comp12225_c1_seq2_2-1429                                                                                                                                         14.46%    passed      6.31%
 776  EP00051_Salpingoeca_urceolata_P003628_m.59232_g.59232_ORF_g.59232_m.59232_type_5prime_partial_len_352_comp12960_c0_seq1_2053-3108                                                                                                                                14.76%    passed     69.55%
 777  EP00051_Salpingoeca_urceolata_P009965_m.121098_g.121098_ORF_g.121098_m.121098_type_5prime_partial_len_426_comp16526_c0_seq1_61-1338                                                                                                                              13.25%    passed     75.82%
 778  EP00051_Salpingoeca_urceolata_P025776_m.467518_g.467518_ORF_g.467518_m.467518_type_complete_len_258_comp20364_c1_seq1_1172-1945                                                                                                                                  31.02%    failed      2.01%
 779  EP00051_Salpingoeca_urceolata_P028348_m.5678_g.5678_ORF_g.5678_m.5678_type_5prime_partial_len_369_comp2438_c0_seq1_22-1128                                                                                                                                       13.25%    passed     83.43%
 780  EP00052_Salpingoeca_macrocollata_P006304_m.52876_g.52876_ORF_g.52876_m.52876_type_internal_len_332_comp15370_c1_seq1_2-997                                                                                                                                       13.86%    passed     56.21%
 781  EP00052_Salpingoeca_macrocollata_P011940_m.92288_g.92288_ORF_g.92288_m.92288_type_5prime_partial_len_282_comp18269_c0_seq5_2-847                                                                                                                                 23.80%    passed     47.46%
 782  EP00052_Salpingoeca_macrocollata_P021382_m.183197_g.183197_ORF_g.183197_m.183197_type_5prime_partial_len_356_comp21516_c0_seq2_255-1322                                                                                                                          22.89%    passed     47.15%
 783  EP00052_Salpingoeca_macrocollata_P025752_m.235275_g.235275_ORF_g.235275_m.235275_type_5prime_partial_len_269_comp22478_c0_seq1_1-807                                                                                                                             28.61%    failed      0.84%
 784  EP00052_Salpingoeca_macrocollata_P027597_m.262546_g.262546_ORF_g.262546_m.262546_type_5prime_partial_len_574_comp22762_c2_seq1_1-1722                                                                                                                             3.92%    passed     40.06%
 785  EP00053_Salpingoeca_punica_P005733_m.56226_g.56226_ORF_g.56226_m.56226_type_5prime_partial_len_337_comp13373_c0_seq1_1-1011                                                                                                                                      15.96%    passed     52.93%
 786  EP00053_Salpingoeca_punica_P010051_m.90484_g.90484_ORF_g.90484_m.90484_type_3prime_partial_len_450_comp15263_c0_seq1_226-1578                                                                                                                                     6.33%    passed     22.15%
 787  EP00053_Salpingoeca_punica_P012693_m.113949_g.113949_ORF_g.113949_m.113949_type_5prime_partial_len_470_comp16014_c6_seq2_542-1951                                                                                                                                10.84%    failed      2.53%
 788  EP00053_Salpingoeca_punica_P015812_m.146495_g.146495_ORF_g.146495_m.146495_type_complete_len_276_comp16808_c1_seq2_1961-2788                                                                                                                                     28.31%    failed      0.67%
 789  EP00053_Salpingoeca_punica_P017638_m.170522_g.170522_ORF_g.170522_m.170522_type_3prime_partial_len_360_comp17251_c2_seq1_1-1080                                                                                                                                  10.54%    passed      8.45%
 790  EP00054_Salpingoeca_dolichothecata_P020728_m.131299_g.131299_ORF_g.131299_m.131299_type_5prime_partial_len_433_comp23724_c0_seq1_3-1301                                                                                                                           9.34%    passed     58.62%
 791  EP00054_Salpingoeca_dolichothecata_P021571_m.138406_g.138406_ORF_g.138406_m.138406_type_internal_len_319_comp24035_c1_seq2_3-962                                                                                                                                 18.37%    failed      0.47%
 792  EP00054_Salpingoeca_dolichothecata_P021749_m.140273_g.140273_ORF_g.140273_m.140273_type_5prime_partial_len_325_comp24102_c0_seq7_1-975                                                                                                                           22.89%    passed     57.76%
 793  EP00054_Salpingoeca_dolichothecata_P025498_m.178996_g.178996_ORF_g.178996_m.178996_type_internal_len_381_comp25375_c1_seq5_1-1143                                                                                                                                14.16%    passed     93.26%
 794  EP00056_Hartaetosiga_gracilis_P002470_m.53879_g.53879_ORF_g.53879_m.53879_type_5prime_partial_len_345_comp11065_c0_seq1_2-1036                                                                                                                                   25.00%    passed     77.16%
 795  EP00056_Hartaetosiga_gracilis_P019764_m.15910_g.15910_ORF_g.15910_m.15910_type_complete_len_427_comp7916_c0_seq1_203-1483                                                                                                                                         7.23%    passed     21.21%
 796  EP00120_Capsaspora_owczarzaki_P005700_XP_004363813.2_cyclin_C_Capsaspora_owczarzaki_ATCC_30864                                                                                                                                                                   21.69%    passed     32.26%
 797  EP00120_Capsaspora_owczarzaki_P007958_XP_011270139.1_hypothetical_protein_CAOG_08557_Capsaspora_owczarzaki_ATCC_30864                                                                                                                                            24.70%    passed     96.17%
 798  EP00121_Abeoforma_whisleri_P015365_Awhi_evm1s14160                                                                                                                                                                                                                3.61%    passed     39.66%
 799  EP00123_Amoebidium_parasiticum_P002932_comp14216_c1_seq1_m.10192_comp14216_c1_seq1_g.10192_ORF_comp14216_c1_seq1_g.10192_comp14216_c1_seq1_m.10192_type_complete_len_292_comp14216_c1_seq1_58-933                                                                24.70%    passed     12.86%
 800  EP00123_Amoebidium_parasiticum_P011166_comp20552_c0_seq1_m.26383_comp20552_c0_seq1_g.26383_ORF_comp20552_c0_seq1_g.26383_comp20552_c0_seq1_m.26383_type_complete_len_317_comp20552_c0_seq1_83-1033                                                               16.57%    passed     31.78%
 801  EP00123_Amoebidium_parasiticum_P012397_comp21324_c1_seq1_m.29205_comp21324_c1_seq1_g.29205_ORF_comp21324_c1_seq1_g.29205_comp21324_c1_seq1_m.29205_type_3prime_partial_len_413_comp21324_c1_seq1_3-1238                                                           9.34%    passed     88.22%
 802  EP00125_Sphaeroforma_arctica_P009272_XP_014152347.1_hypothetical_protein_SARC_09120_Sphaeroforma_arctica_JP610                                                                                                                                                   36.45%    passed     54.29%
 803  EP00125_Sphaeroforma_arctica_P012723_XP_014155798.1_hypothetical_protein_SARC_05809_Sphaeroforma_arctica_JP610                                                                                                                                                    3.01%    passed     57.45%
 804  EP00126_Sphaerothecum_destruens_P003804_Sdes_comp17600_c0_seq1m6850                                                                                                                                                                                              10.24%    passed     16.62%
 805  EP00127_Corallochytrium_limacisporum_P003571_Clim_evm54s150_gene_Clim_evmTU54s150                                                                                                                                                                                30.12%    passed     12.48%
 806  EP00127_Corallochytrium_limacisporum_P006100_Clim_evm49s218_gene_Clim_evmTU49s218                                                                                                                                                                                16.87%    passed     92.08%
 807  EP00128_Syssomonas_multiformis_P009592_Colp12_sorted_trinity150504_noHs_5648                                                                                                                                                                                      6.93%    passed     49.91%
 808  EP00128_Syssomonas_multiformis_P010624_Colp12_sorted_trinity150504_noHs_10623                                                                                                                                                                                    16.27%    passed     85.81%
 809  EP00729_Bicosta_minor_P006022_gene6022-12893_t                                                                                                                                                                                                                    3.61%    passed      5.87%
 810  EP00729_Bicosta_minor_P009138_gene9138-33790_t                                                                                                                                                                                                                   12.35%    failed      0.00%
 811  EP00729_Bicosta_minor_P009937_gene9937-5147_t                                                                                                                                                                                                                    38.25%    failed      0.34%
 812  EP00730_Choanoeca_flexa_P000438_TRINITY_DN10198_c0_g1_i1.p1_TRINITY_DN10198_c0_g1_TRINITY_DN10198_c0_g1_i1.p1_ORF_type_complete_len_294_score_52.40_TRINITY_DN10198_c0_g1_i1_35-916                                                                              23.49%    passed     86.80%
 813  EP00730_Choanoeca_flexa_P019820_TRINITY_DN9691_c0_g1_i3.p1_TRINITY_DN9691_c0_g1_TRINITY_DN9691_c0_g1_i3.p1_ORF_type_5prime_partial_len_342_score_25.99_TRINITY_DN9691_c0_g1_i3_1-1026                                                                            19.28%    passed     38.58%
 814  EP01134_Creolimax_fragrantissima_P008113_CFRG8113T1                                                                                                                                                                                                              22.89%    passed     13.66%
 815  EP01135_Chromosphaera_perkinsii_P001571_Nk52_evm41s207_gene_Nk52_evmTU41s207                                                                                                                                                                                     11.14%    passed      5.65%
 816  EP01135_Chromosphaera_perkinsii_P004560_Nk52_evm30s288_gene_Nk52_evmTU30s288                                                                                                                                                                                      5.12%    passed     73.75%
 817  EP01135_Chromosphaera_perkinsii_P010610_Nk52_evm10s2192_gene_Nk52_evmTU10s2192                                                                                                                                                                                   28.01%    passed      9.81%
 818  EP01137_Pigoraptor_chileana_P033893_Opistho-2_25573                                                                                                                                                                                                               3.01%    failed      0.24%
 819  EP01147_Barroeca_monosierra_P002064_gene2064-5123_t                                                                                                                                                                                                               7.83%    failed      0.12%
 820  EP01147_Barroeca_monosierra_P006776_gene6776-9479_t                                                                                                                                                                                                              26.51%    passed     59.62%
 821  EP01147_Barroeca_monosierra_P011328_gene11328-3362_t                                                                                                                                                                                                             11.14%    passed     50.43%
 822  EP00057_Strongylocentrotus_purpuratus_P033082_XP_790064.2_PREDICTED_cyclin-L1_Strongylocentrotus_purpuratus                                                                                                                                                       3.31%    passed     29.62%
 823  EP00057_Strongylocentrotus_purpuratus_P034562_XP_795740.3_PREDICTED_cyclin-K_Strongylocentrotus_purpuratus                                                                                                                                                       12.95%    failed      3.56%
 824  EP00057_Strongylocentrotus_purpuratus_P035036_XP_797502.2_PREDICTED_cyclin-related_protein_FAM58A_Strongylocentrotus_purpuratus                                                                                                                                  32.53%    passed      9.84%
 825  EP00058_Branchiostoma_floridae_P011352_XP_002596840.1_hypothetical_protein_BRAFLDRAFT_129102_Branchiostoma_floridae                                                                                                                                              16.87%    passed     42.65%
 826  EP00059_Ciona_intestinalis_P005164_XP_002128551.1_cyclin-L1-like_Ciona_intestinalis                                                                                                                                                                               8.73%    passed     38.77%
 827  EP00059_Ciona_intestinalis_P006179_XP_002130166.1_cyclin-Q_Ciona_intestinalis                                                                                                                                                                                    34.04%    failed      4.42%
 828  EP00059_Ciona_intestinalis_P008581_XP_009858973.1_cyclin-T2_isoform_X1_Ciona_intestinalis                                                                                                                                                                         3.01%    passed     29.72%
 829  EP00059_Ciona_intestinalis_P008648_XP_009859171.1_cyclin-K-like_isoform_X1_Ciona_intestinalis                                                                                                                                                                    18.37%    passed      9.60%
 830  EP00067_Danio_rerio_P008979_NP_001180310.1_cyclin-T2_isoform_1_Danio_rerio                                                                                                                                                                                        9.34%    passed     51.63%
 831  EP00067_Danio_rerio_P020937_XP_005162427.1_cyclin-T1_isoform_X1_Danio_rerio                                                                                                                                                                                       7.53%    passed     34.55%
 832  EP00074_Homo_sapiens_P012538_NP_001231.2_cyclin-T1_isoform_a_Homo_sapiens                                                                                                                                                                                         8.13%    passed     40.07%
 833  EP00074_Homo_sapiens_P046158_NP_689487.2_cyclin-Q_isoform_1_Homo_sapiens                                                                                                                                                                                         32.83%    passed     84.68%
 834  EP00074_Homo_sapiens_P079224_XP_011540518.1_cyclin-L2_isoform_X1_Homo_sapiens                                                                                                                                                                                     5.12%    passed     66.93%
 835  EP00076_Gallus_gallus_P001780_NP_001026380.1_cyclin-K_Gallus_gallus                                                                                                                                                                                              15.66%    failed      2.38%
 836  EP00076_Gallus_gallus_P010176_XP_004943046.1_cyclin-T2_isoform_X1_Gallus_gallus                                                                                                                                                                                   5.72%    passed     73.59%
 837  EP00076_Gallus_gallus_P024933_XP_015147300.2_cyclin-L1_Gallus_gallus                                                                                                                                                                                              4.82%    passed     69.86%
 838  EP00076_Gallus_gallus_P035905_XP_025001443.1_cyclin-T1_isoform_X1_Gallus_gallus                                                                                                                                                                                   7.53%    passed     94.22%
 839  EP00081_Caenorhabditis_elegans_P018327_NP_498744.1_Cyclin-T1.1_Caenorhabditis_elegans                                                                                                                                                                            11.75%    passed     15.97%
 840  EP00081_Caenorhabditis_elegans_P018328_NP_498745.1_Cyclin-T1.2_Caenorhabditis_elegans                                                                                                                                                                             7.23%    passed     39.18%
 841  EP00081_Caenorhabditis_elegans_P023583_NP_506007.1_CYclin_L_Caenorhabditis_elegans                                                                                                                                                                                9.34%    passed     94.74%
 842  EP00081_Caenorhabditis_elegans_P024046_NP_506615.2_CyCliN_K_Caenorhabditis_elegans                                                                                                                                                                               29.52%    passed     62.93%
 843  EP00090_Calanus_glacialis_P000864_TRINITY_DN10612_c0_g1_i1.p1_TRINITY_DN10612_c0_g1_TRINITY_DN10612_c0_g1_i1.p1_ORF_type_3prime_partial_len_1085_score_402.70_TRINITY_DN10612_c0_g1_i1_1-3231                                                                     5.42%    failed      3.24%
 844  EP00090_Calanus_glacialis_P004973_TRINITY_DN13789_c0_g1_i1.p1_TRINITY_DN13789_c0_g1_TRINITY_DN13789_c0_g1_i1.p1_ORF_type_5prime_partial_len_477_score_186.21_TRINITY_DN13789_c0_g1_i1_1-1431                                                                      9.94%    passed     24.56%
 845  EP00090_Calanus_glacialis_P024399_TRINITY_DN3788_c0_g1_i1.p1_TRINITY_DN3788_c0_g1_TRINITY_DN3788_c0_g1_i1.p1_ORF_type_complete_len_550_score_149.42_TRINITY_DN3788_c0_g1_i1_172-1821                                                                             17.17%    passed      6.31%
 846  EP00090_Calanus_glacialis_P041505_TRINITY_DN7341_c0_g1_i1.p1_TRINITY_DN7341_c0_g1_TRINITY_DN7341_c0_g1_i1.p1_ORF_type_complete_len_271_score_70.24_TRINITY_DN7341_c0_g1_i1_39-851                                                                                28.61%    passed     71.96%
 847  EP00096_Caligus_rogercresseyi_P000965_TRINITY_DN11557_c0_g1_i1.p1_TRINITY_DN11557_c0_g1_TRINITY_DN11557_c0_g1_i1.p1_ORF_type_3prime_partial_len_222_score_83.18_TRINITY_DN11557_c0_g1_i1_1-663                                                                   38.25%    passed      7.59%
 848  EP00096_Caligus_rogercresseyi_P002108_TRINITY_DN1396_c0_g1_i7.p1_TRINITY_DN1396_c0_g1_TRINITY_DN1396_c0_g1_i7.p1_ORF_type_5prime_partial_len_920_score_342.27_TRINITY_DN1396_c0_g1_i7_3-2762                                                                      3.92%    passed     10.91%
 849  EP00096_Caligus_rogercresseyi_P013846_TRINITY_DN6440_c0_g1_i1.p1_TRINITY_DN6440_c0_g1_TRINITY_DN6440_c0_g1_i1.p1_ORF_type_complete_len_437_score_155.33_TRINITY_DN6440_c0_g1_i1_99-1409                                                                           3.31%    failed      1.44%
 850  EP00099_Drosophila_melanogaster_P009259_NP_001261992.1_cyclin_T_isoform_C_Drosophila_melanogaster                                                                                                                                                                 4.82%    passed     41.35%
 851  EP00099_Drosophila_melanogaster_P016336_NP_569980.1_uncharacterized_protein_Dmel_CG16903_Drosophila_melanogaster                                                                                                                                                  8.13%    passed     76.39%
 852  EP00103_Capitella_teleta_P014464_ELU01428.1_hypothetical_protein_CAPTEDRAFT_126849_partial_Capitella_teleta                                                                                                                                                      46.99%    failed      0.15%
 853  EP00110_Nematostella_vectensis_P020306_XP_001637707.1_predicted_protein_partial_Nematostella_vectensis                                                                                                                                                           34.34%    passed     24.87%
 854  EP00114_Trichoplax_sp_H2_P003644_RDD39407.1_Cyclin-L2_Trichoplax_sp._H2                                                                                                                                                                                           5.12%    passed     24.59%
 855  EP00114_Trichoplax_sp_H2_P004201_RDD39964.1_Cyclin-T2_Trichoplax_sp._H2                                                                                                                                                                                           9.94%    failed      0.13%
 856  EP00114_Trichoplax_sp_H2_P008555_RDD44318.1_Cyclin-K_Trichoplax_sp._H2                                                                                                                                                                                           18.67%    passed     89.06%
 857  EP00114_Trichoplax_sp_H2_P009408_RDD45171.1_Cyclin-related_protein_FAM58A_Trichoplax_sp._H2                                                                                                                                                                      32.53%    passed     28.58%
 858  EP00115_Mnemiopsis_leidyi_P013895_ML267912a-PA_pep_supercontig_MneLei_Aug2011_ML2679_82628_92293_-1_gene_ML267912a_transcript_ML267912a-RA_gene_biotype_protein_coding_transcript_biotype_protein_coding                                                         22.89%    failed      0.27%
 859  EP00118_Oscarella_pearsei_P001889_m.8811_g.8811_ORF_g.8811_m.8811_type_5prime_partial_len_382_comp20871_c0_seq2_2-1147                                                                                                                                           15.66%    failed      3.56%
 860  EP00118_Oscarella_pearsei_P011597_m.78816_g.78816_ORF_g.78816_m.78816_type_5prime_partial_len_646_comp36116_c0_seq5_2-1939                                                                                                                                        3.92%    failed      0.87%
 861  EP00118_Oscarella_pearsei_P016947_m.165955_g.165955_ORF_g.165955_m.165955_type_complete_len_227_comp38904_c0_seq3_182-862                                                                                                                                        35.84%    failed      0.91%
 862  EP00118_Oscarella_pearsei_P019432_m.206588_g.206588_ORF_g.206588_m.206588_type_5prime_partial_len_447_comp39678_c0_seq1_3-1343                                                                                                                                    6.63%    passed     92.83%
 863  EP00118_Oscarella_pearsei_P021642_m.244063_g.244063_ORF_g.244063_m.244063_type_5prime_partial_len_299_comp40244_c0_seq15_1-897                                                                                                                                   20.18%    passed     58.73%
 864  EP00119_Amphimedon_queenslandica_P001418_XP_003385094.1_PREDICTED_cyclin-K-like_Amphimedon_queenslandica                                                                                                                                                         12.05%    passed     53.32%
 865  EP00119_Amphimedon_queenslandica_P004546_XP_011402880.2_PREDICTED_cyclin-L1-like_Amphimedon_queenslandica                                                                                                                                                         7.23%    passed     63.59%
 866  EP00119_Amphimedon_queenslandica_P011860_XP_019852279.1_PREDICTED_cyclin-related_protein_FAM58A-like_Amphimedon_queenslandica                                                                                                                                    33.13%    failed      3.91%
 867  EP00119_Amphimedon_queenslandica_P015066_XP_019855485.1_PREDICTED_cyclin-T1-like_isoform_X1_Amphimedon_queenslandica                                                                                                                                              9.34%    passed     66.01%
WARNING: 23 sequences contain more than 50% gaps/ambiguity
****  TOTAL                                                                                                                                                                                                                                                            19.26%  206 sequences failed composition chi2 test (p-value<5%; df=19)

CHECKPOINT: Initial tree restored
Generating 1000 samples for ultrafast bootstrap (seed: 686243)...
CHECKPOINT: 1000 UFBoot trees and 13 UFBootSplits restored
Model LG+C20+G is alias for LG+POISSON+G+FMIX{C20pi1:1:0.0559910600,C20pi2:1:0.0514824870,C20pi3:1:0.0812922124,C20pi4:1:0.0721976867,C20pi5:1:0.0556718858,C20pi6:1:0.0331003080,C20pi7:1:0.0589501763,C20pi8:1:0.0263756889,C20pi9:1:0.0307584220,C20pi10:1:0.0376701125,C20pi11:1:0.0303058290,C20pi12:1:0.0808775576,C20pi13:1:0.0263349134,C20pi14:1:0.0579101455,C20pi15:1:0.0371248064,C20pi16:1:0.0586867766,C20pi17:1:0.0561479138,C20pi18:1:0.0349810886,C20pi19:1:0.0544937394,C20pi20:1:0.0596471901}+G

NOTE: 3773 MB RAM (3 GB) is required!
Measuring multi-threading efficiency up to 8 CPU cores
2 trees examined
Threads: 1 / Time: 79.371 sec / Speedup: 1.000 / Efficiency: 100% / LogL: -489207
Threads: 2 / Time: 42.739 sec / Speedup: 1.857 / Efficiency: 93% / LogL: -489207
Threads: 3 / Time: 29.725 sec / Speedup: 2.670 / Efficiency: 89% / LogL: -489207
Threads: 4 / Time: 23.485 sec / Speedup: 3.380 / Efficiency: 84% / LogL: -489207
Threads: 5 / Time: 19.481 sec / Speedup: 4.074 / Efficiency: 81% / LogL: -489207
Threads: 6 / Time: 16.654 sec / Speedup: 4.766 / Efficiency: 79% / LogL: -489207
Threads: 7 / Time: 14.745 sec / Speedup: 5.383 / Efficiency: 77% / LogL: -489207
Threads: 8 / Time: 13.483 sec / Speedup: 5.887 / Efficiency: 74% / LogL: -489207
BEST NUMBER OF THREADS: 8

CHECKPOINT: Model parameters restored, LogL: -413770.440
--------------------------------------------------------------------
|             INITIALIZING CANDIDATE TREE SET                      |
--------------------------------------------------------------------
CHECKPOINT: Candidate tree set restored, best LogL: -413770.440
Finish initializing candidate tree set (20)
Current best tree score: -413770.440 / CPU time: 0.000
Number of iterations: 695
--------------------------------------------------------------------
|               OPTIMIZING CANDIDATE TREE SET                      |
--------------------------------------------------------------------
Iteration 700 / LogL: -413864.546 / Time: 0h:19m:33s (0h:2m:26s left)
Log-likelihood cutoff on original alignment: -413991.914
NOTE: Bootstrap correlation coefficient of split occurrence frequencies: 0.834
NOTE: UFBoot does not converge, continue at least 100 more iterations
Iteration 710 / LogL: -413791.003 / Time: 0h:49m:50s (0h:6m:19s left)
Estimate model parameters (epsilon = 0.100)
WARNING: The mixture model might be overfitting because some mixture weights are estimated close to zero
BETTER TREE FOUND at iteration 718: -413769.293
Iteration 720 / LogL: -413790.034 / Time: 1h:20m:34s (0h:10m:58s left)
Iteration 730 / LogL: -413816.688 / Time: 1h:49m:55s (0h:13m:16s left)
Iteration 740 / LogL: -413794.917 / Time: 2h:18m:24s (0h:14m:36s left)
Iteration 750 / LogL: -413782.912 / Time: 2h:48m:24s (0h:15m:17s left)
Log-likelihood cutoff on original alignment: -413991.914
Estimate model parameters (epsilon = 0.100)
WARNING: The mixture model might be overfitting because some mixture weights are estimated close to zero
BETTER TREE FOUND at iteration 752: -413767.883
Estimate model parameters (epsilon = 0.100)
WARNING: The mixture model might be overfitting because some mixture weights are estimated close to zero
BETTER TREE FOUND at iteration 755: -413765.583
Iteration 760 / LogL: -413824.309 / Time: 3h:18m:36s (0h:24m:51s left)
Estimate model parameters (epsilon = 0.100)
WARNING: The mixture model might be overfitting because some mixture weights are estimated close to zero
BETTER TREE FOUND at iteration 766: -413760.719
Iteration 770 / LogL: -413801.479 / Time: 3h:49m:34s (0h:28m:39s left)
Iteration 780 / LogL: -413771.664 / Time: 4h:19m:51s (0h:28m:41s left)
Iteration 790 / LogL: -413798.769 / Time: 4h:50m:4s (0h:27m:56s left)
Iteration 800 / LogL: -413775.599 / Time: 5h:21m:18s (0h:26m:32s left)
Log-likelihood cutoff on original alignment: -413991.914
NOTE: Bootstrap correlation coefficient of split occurrence frequencies: 0.910
NOTE: UFBoot does not converge, continue at least 100 more iterations
Iteration 810 / LogL: -413914.887 / Time: 5h:51m:23s (0h:39m:5s left)
Estimate model parameters (epsilon = 0.100)
WARNING: The mixture model might be overfitting because some mixture weights are estimated close to zero
BETTER TREE FOUND at iteration 812: -413754.608
Estimate model parameters (epsilon = 0.100)
WARNING: The mixture model might be overfitting because some mixture weights are estimated close to zero
BETTER TREE FOUND at iteration 817: -413753.515
Iteration 820 / LogL: -413796.189 / Time: 6h:20m:35s (0h:45m:4s left)
Iteration 830 / LogL: -413797.835 / Time: 6h:49m:15s (0h:42m:57s left)
Iteration 840 / LogL: -413775.067 / Time: 7h:19m:56s (0h:40m:22s left)
Iteration 850 / LogL: -413781.840 / Time: 7h:48m:14s (0h:36m:57s left)
Log-likelihood cutoff on original alignment: -413991.914
Iteration 860 / LogL: -413795.356 / Time: 8h:16m:41s (0h:32m:57s left)
Iteration 870 / LogL: -413774.113 / Time: 8h:46m:7s (0h:28m:27s left)
Iteration 880 / LogL: -413811.145 / Time: 9h:15m:6s (0h:23m:21s left)
Iteration 890 / LogL: -413770.314 / Time: 9h:45m:24s (0h:17m:46s left)
Iteration 900 / LogL: -413771.770 / Time: 10h:14m:17s (0h:11m:36s left)
Log-likelihood cutoff on original alignment: -413991.914
NOTE: Bootstrap correlation coefficient of split occurrence frequencies: 0.910
NOTE: UFBoot does not converge, continue at least 100 more iterations
Iteration 910 / LogL: -413812.873 / Time: 10h:44m:34s (1h:3m:49s left)
Iteration 920 / LogL: -413761.039 / Time: 11h:13m:54s (0h:58m:39s left)
Iteration 930 / LogL: -413765.644 / Time: 11h:44m:14s (0h:53m:3s left)
Estimate model parameters (epsilon = 0.100)
WARNING: The mixture model might be overfitting because some mixture weights are estimated close to zero
BETTER TREE FOUND at iteration 932: -413749.084
Estimate model parameters (epsilon = 0.100)
WARNING: The mixture model might be overfitting because some mixture weights are estimated close to zero
BETTER TREE FOUND at iteration 936: -413748.274
Iteration 940 / LogL: -413786.207 / Time: 12h:14m:8s (1h:15m:3s left)
Iteration 950 / LogL: -413770.651 / Time: 12h:43m:44s (1h:9m:12s left)
Log-likelihood cutoff on original alignment: -413991.914
Estimate model parameters (epsilon = 0.100)
WARNING: The mixture model might be overfitting because some mixture weights are estimated close to zero
BETTER TREE FOUND at iteration 958: -413740.567
Iteration 960 / LogL: -413762.877 / Time: 13h:12m:51s (1h:21m:1s left)
Iteration 970 / LogL: -413766.529 / Time: 13h:43m:21s (1h:14m:46s left)
Iteration 980 / LogL: -413760.866 / Time: 14h:14m:29s (1h:8m:4s left)
Iteration 990 / LogL: -413771.066 / Time: 14h:46m:54s (1h:0m:58s left)
Iteration 1000 / LogL: -413769.230 / Time: 15h:17m:29s (0h:53m:16s left)
Log-likelihood cutoff on original alignment: -413991.914
NOTE: Bootstrap correlation coefficient of split occurrence frequencies: 0.942
NOTE: UFBoot does not converge, continue at least 100 more iterations
Estimate model parameters (epsilon = 0.100)
WARNING: The mixture model might be overfitting because some mixture weights are estimated close to zero
BETTER TREE FOUND at iteration 1001: -413739.330
WARNING: bootstrap analysis did not converge. You should rerun with higher number of iterations (-nm option)
TREE SEARCH COMPLETED AFTER 1001 ITERATIONS / Time: 15h:21m:4s

--------------------------------------------------------------------
|                    FINALIZING TREE SEARCH                        |
--------------------------------------------------------------------
Performs final model parameters optimization
Estimate model parameters (epsilon = 0.010)
1. Initial log-likelihood: -413739.330
Optimal log-likelihood: -413739.330
Mixture weights: 0.009 0.035 0.000 0.000 0.009 0.024 0.003 0.225 0.120 0.009 0.121 0.017 0.060 0.033 0.003 0.003 0.079 0.251 0.000 0.000
Gamma shape alpha: 1.142
Parameters optimization took 1 rounds (15.677 sec)
WARNING: The mixture model might be overfitting because some mixture weights are estimated close to zero
BEST SCORE FOUND : -413739.330

Testing tree branches by SH-like aLRT with 1000 replicates...
Alternative NNI shows better log-likelihood -413739.305 > -413739.330
Alternative NNI shows better log-likelihood -413739.329 > -413739.330
27.923 sec.
Creating bootstrap support values...
Split supports printed to NEXUS file CyclinTaccessoryNELFqueriesalleval10_taxatrimmed_50targets.linsi.gappyout.LGC20G.splits.nex
Total tree length: 1011.111

Total number of iterations: 1001
CPU time used for tree search: 436468.567 sec (121h:14m:28s)
Wall-clock time used for tree search: 55022.339 sec (15h:17m:2s)
Total CPU time used: 437563.405 sec (121h:32m:43s)
Total wall-clock time used: 55313.792 sec (15h:21m:53s)

Computing bootstrap consensus tree...
Reading input file CyclinTaccessoryNELFqueriesalleval10_taxatrimmed_50targets.linsi.gappyout.LGC20G.splits.nex...
867 taxa and 6310 splits.
Consensus tree written to CyclinTaccessoryNELFqueriesalleval10_taxatrimmed_50targets.linsi.gappyout.LGC20G.contree
Reading input trees file CyclinTaccessoryNELFqueriesalleval10_taxatrimmed_50targets.linsi.gappyout.LGC20G.contree
Log-likelihood of consensus tree: -413741.892

Analysis results written to: 
  IQ-TREE report:                CyclinTaccessoryNELFqueriesalleval10_taxatrimmed_50targets.linsi.gappyout.LGC20G.iqtree
  Maximum-likelihood tree:       CyclinTaccessoryNELFqueriesalleval10_taxatrimmed_50targets.linsi.gappyout.LGC20G.treefile
  Likelihood distances:          CyclinTaccessoryNELFqueriesalleval10_taxatrimmed_50targets.linsi.gappyout.LGC20G.mldist

Ultrafast bootstrap approximation results written to:
  Split support values:          CyclinTaccessoryNELFqueriesalleval10_taxatrimmed_50targets.linsi.gappyout.LGC20G.splits.nex
  Consensus tree:                CyclinTaccessoryNELFqueriesalleval10_taxatrimmed_50targets.linsi.gappyout.LGC20G.contree
  Screen log file:               CyclinTaccessoryNELFqueriesalleval10_taxatrimmed_50targets.linsi.gappyout.LGC20G.log

Date and Time: Sat Mar  2 03:00:44 2024
```
