## Supplementary material for "Evolution of promoter-proximal pausing enabled a new layer of transcription control": Other supplementary files.: CyclinTlikefinal.linsi.gappyout.LGC20G.mldist (part 1 of 8)

```
867
EP00060_Petromyzon_marinus_P043265_ENSPMAP00000003601.1_pep_scaffold_Pmarinus_7.0_GL476475_418210_425326_1_gene_ENSPMAG00000003277.1_transcript_ENSPMAT00000003616.1_gene_biotype_protein_coding_transcript_biotype_protein_coding_gene_symbol_CCNT2_descripti 0.0000000 4.4048185 5.3416737 0.7725892 7.2146634 0.7323586 6.6937980 4.5251718 1.1850104 8.0923931 8.9999986 8.9999984 7.1916385 6.4644946 8.6531769 7.6080419 5.1774191 7.6388669 5.7622244 7.0848142 8.5416332 6.0906243 5.0426725 5.5257858 6.7453863 4.9384927 7.3191295 7.1164118 7.2476741 5.3287170 5.1262231 5.4203760 5.6732276 6.6030167 8.6292618 4.9757626 6.0646933 6.5707553 8.0915053 5.4377065 4.9274644 6.6820141 4.9137073 5.0464547 4.3575564 6.3904715 5.4415035 7.8758916 7.5847624 5.2669731 6.6906236 7.6912551 6.2879077 7.5585098 7.6254071 4.7571563 6.2420747 4.7317714 7.3577352 6.7298635 8.9999985 6.6728687 6.0300638 7.4476940 6.3206634 8.9999982 8.9999988 8.4390148 8.8380204 5.6057031 6.1650854 6.2249246 6.8803956 8.1556276 7.4695742 8.4400133 8.0042344 5.6321561 6.7062954 6.9071242 6.2955451 6.4259074 6.6343193 7.3033246 7.4248051 6.7217032 7.0035344 8.2704714 7.2128232 6.8758015 7.9548854 7.7196175 8.2700054 6.8879868 6.2337971 6.0263071 6.7437529 7.9774531 6.1662036 6.8180480 8.5243371 5.3962006 5.2568660 5.3116120 6.7561804 4.7160560 5.4472975 4.8147573 7.2570247 8.2660458 4.9193903 7.3883726 6.2002601 5.9317252 5.8967821 6.4490482 5.5792657 5.6016331 7.1891494 6.4386252 6.2542519 6.0636988 6.6641767 5.7359748 7.9866328 5.7280611 4.9795849 5.2792875 6.8801224 5.0226098 5.1868012 7.1529812 5.2727845 4.7603693 7.4490979 7.0974329 5.5771471 4.3338781 7.2988178 6.4688657 5.3184835 5.7247983 5.8349811 4.8618744 5.7032331 5.1040999 5.5353110 5.8418321 6.2612252 5.6261345 5.8200452 5.3113400 6.4441610 4.3084203 7.0020033 5.0238820 6.7241898 5.5377975 6.4734338 5.5251056 4.7287590 5.5667738 6.5682147 6.8129283 4.0939286 7.2431331 7.5937484 6.9553098 5.4660388 4.1892210 6.1602959 8.9999989 7.2084730 6.5683670 6.2994676 8.3497376 6.3226384 4.9193765 7.1013639 5.8299102 6.1094180 6.9405698 7.5068229 5.3472399 5.1390096 5.8612570 6.0749264 7.2052130 5.4056838 4.3218873 8.2621404 7.2384665 4.0998801 7.1792231 7.1436877 4.8849446 7.8139788 7.0930425 6.7654672 7.0899061 5.8326718 5.9495629 6.4226260 5.7860533 5.8883498 6.6906771 5.2274475 6.7664793 6.3141703 6.0735836 8.9999986 5.6748963 5.8335815 7.1531297 5.1890649 5.7277669 7.0939185 5.5200491 8.4390544 8.8200489 7.0632811 7.6756431 7.4107671 5.6169409 7.5713648 6.7788944 8.5647121 7.5454460 7.3509209 7.1504647 7.5369592 6.8706127 6.4754806 6.9174981 8.3471866 6.4181154 6.9544345 7.7340649 6.5476363 6.6845555 7.4705846 7.5365464 6.4214194 8.9999986 6.0544903 7.2086957 7.9341183 7.3117866 6.6007606 6.6503495 7.6418369 7.1317261 6.6065787 4.0310608 6.8973349 8.0830075 7.8619065 7.3254540 5.3845950 6.3192670 6.5275663 6.4440382 7.0785394 8.0141645 7.0826203 5.7114570 8.3627953 6.9256781 8.9999989 8.7038552 8.9999987 6.6739200 6.5293756 6.6964886 7.1165950 5.8672319 6.0075498 7.9095143 7.3403093 7.4435741 6.4546213 8.2527374 7.3818755 5.8081183 7.5485660 4.1821246 5.9900680 7.1663618 7.2775845 6.7528961 6.6159488 8.4562194 7.1959861 7.2810999 6.0899266 8.9320133 6.2227206 5.4207794 4.8772499 6.0714176 6.8561368 8.1745892 6.2770849 6.8578045 5.9829502 6.2750934 8.6940606 6.0228586 5.7261366 6.8273765 7.2582505 6.3525054 5.8304257 6.6338374 7.8113964 6.3821501 7.5309982 7.7165525 8.2324423 7.8161286 7.6220578 6.2713899 7.7775269 6.2145981 8.1739455 8.9999989 5.6751617 6.8051476 5.9141165 7.4771883 6.9670370 8.0061789 6.9533486 7.1098386 5.6842969 8.2348557 5.3867324 8.0361577 6.8345492 7.2020693 8.0337844 5.7928395 6.9773240 6.9913077 6.5682711 6.2766727 7.2069525 6.7980698 8.7158454 7.9563599 6.7651356 6.5331028 7.0576805 7.0342181 5.5075131 8.5538738 7.9911625 8.9999984 4.4871639 6.6881867 5.8047680 5.1070064 7.2537584 7.3425890 7.5022738 8.9999984 7.2407671 6.7299062 6.9251692 6.3889373 5.5791135 4.6386298 7.0161810 5.3425217 6.1965258 7.5341305 7.0333648 4.4170115 5.2381422 4.9594568 5.0482039 5.0086048 7.0657186 6.3897622 8.1542661 7.4708039 7.7442222 6.4873013 8.5993345 5.9757821 5.0359737 8.7906168 6.3651570 5.5085123 7.9580180 5.7149185 6.1945932 5.8360218 6.3883277 7.9281345 5.8252987 8.0492115 6.5322993 8.6536061 6.1513028 6.0581307 6.5099396 6.3952557 6.1211782 5.3648302 6.3006530 6.7687392 7.5627036 7.0673504 6.5360105 5.2776421 7.1962610 6.0004545 5.7888345 6.0397536 6.6571669 6.2122684 7.6074034 7.4166499 7.9752188 8.3388175 8.4224906 7.5923900 7.6675239 6.2023186 8.0892735 7.0464529 7.5516737 5.9671145 7.1201385 6.3255488 5.6259331 6.6937882 7.7774879 6.4722468 5.1495160 8.3438231 8.1141796 7.0102736 7.6861793 7.7976556 6.1431059 4.9754358 6.0723529 7.4070904 5.3543586 5.3066729 5.9293683 6.6468599 8.6540595 6.4947726 7.5351245 6.4175177 7.9258511 7.0132209 7.6410659 7.7659876 6.0678674 8.6171692 5.8714166 6.5676236 8.5943089 7.2636157 7.0585979 5.2772420 5.5858081 5.9987557 4.9811801 5.2976914 4.6610462 6.5842394 6.7881270 8.4857627 5.2143888 6.7573462 7.4582684 6.2565367 8.6786421 7.6649420 8.5750438 6.7538269 7.6975310 5.9806902 5.8963306 7.3463043 7.6018886 7.4834054 6.5230815 6.2899661 6.1833771 7.2660880 6.8232969 7.7774841 6.4958180 7.5099959 8.8898045 7.0252835 6.5583592 7.3563168 7.3962855 7.1113579 8.6329883 6.2992302 6.1923584 5.6523859 6.4507828 7.2815187 6.9707520 7.7987527 6.4659756 5.1315584 5.4147359 5.2491116 7.5796987 6.4011324 7.0756067 6.3943046 6.8875892 8.5262897 7.8252046 7.9563859 8.8402008 7.6562371 6.2271067 6.3267201 6.8048935 6.8800752 6.9131005 6.6639862 6.1361854 6.1349028 6.5331179 6.9656074 8.4630125 5.0177189 6.6029818 6.9147099 5.6705930 6.4699611 7.3747826 7.5406282 8.9572603 5.6009968 7.4998971 6.2169302 8.6410292 8.2220879 6.7190787 7.4687218 5.8094064 6.8343848 4.6227983 6.4825102 8.4493275 6.3967239 8.1009682 5.4416487 8.9999986 6.5599760 6.7118292 5.0533208 6.4421750 4.9743778 5.7440843 5.3680635 7.9388731 8.9999986 6.5928104 6.6774961 6.9135097 8.9999988 5.9612166 5.8139713 6.5354246 6.6475007 8.1033156 6.5487123 5.2117513 6.6751021 5.7530919 6.6671998 6.2808519 6.5182420 5.3402170 5.2970092 6.3565177 5.2511272 6.0633026 8.9999982 5.3041221 5.1687728 5.0787177 6.0371975 7.6764492 6.5804356 7.0213054 4.3792010 5.4845656 4.5674974 6.3296382 5.4957209 6.4687180 5.7177469 4.8964658 7.1138975 5.5486207 6.5456729 4.0643020 5.1675903 7.1233960 5.8683144 8.5486092 6.7403512 6.7335179 7.3993349 5.1767499 6.1230359 4.9413182 5.2181693 7.2062167 4.6617444 6.5209589 6.3655744 8.7862973 6.0610877 7.9086063 6.9307617 7.9882617 7.5621918 6.7550925 6.3051552 6.0803010 5.1603519 8.1305569 4.4191258 8.1651170 7.1475602 5.5687308 4.1209806 6.2326973 7.9259876 8.8397082 8.9999989 7.6828008 6.9440101 6.7847596 6.5321235 7.3462985 8.4653077 8.9999982 6.8472919 6.9942854 8.9999982 7.9761560 8.1643586 6.7703805 6.6212244 7.2935704 7.5801831 6.8011551 8.9999988 7.8636262 7.7978192 6.7078391 7.3309489 7.3002321 6.6068551 7.7059892 6.0263078 7.4240128 6.1915166 5.8198223 6.1429420 6.3911156 5.4578064 7.2595058 8.3347817 7.6213100 7.9065142 8.9558464 5.7940952 8.9999985 7.5824517 8.9525716 6.3421702 7.7916770 7.3907752 7.4722304 6.4693166 8.9999984 8.9982551 8.9999989 6.7747396 5.5392893 8.4753682 5.5308556 7.9759916 7.0761941 7.0397123 8.8581764 8.9999988 7.3747312 7.0370158 8.1360369 6.2293756 8.1752970 8.9999988 7.5620514 7.8317900 6.7445855 6.1717749 7.8734398 5.5851957 6.8345676 6.7362016 5.9822840 8.4161900 7.1116350 8.1994669 8.1158028 5.8956652 7.1891117 7.6959816 8.9999990 7.6705740 6.5181173 6.6872388 7.1209617 7.1210800 7.8087213 7.0249969 4.4752698 6.5134223 8.5992248 7.0645096 7.4812471 8.3124348 5.3196051 6.3196595 7.0042374 5.9497339 6.8100479 8.8892412 7.1057223 6.8682313 7.6973159 7.7656242 6.8100899 6.9119702 6.6327857 7.4051243 7.0164677 8.3592875 6.9281838 5.1228498 6.7595621 8.2664661 7.7298775 7.2304335 7.9408591 6.2907731 8.9999986 6.8991500 5.9993204 5.8842328 7.7978370 6.6808790 7.3670144 7.7262188 6.8945412 6.1756890 6.1101440 6.0169088 6.9583642 5.9431467 6.0521268 6.4227316 8.3054316 6.3981989 5.8555863 8.9999988 6.3870822 8.6446332 6.4331872 5.9830999 5.4551534 7.1438054 5.2418053 7.4690263 6.7672719 6.9649398 4.0519383 7.6008057 8.6895031 5.3997478 7.1586472 8.1312230 7.5172853 8.7459970 6.2890733 8.9999987 6.6179455 7.2323955 7.6500604 8.9999989 6.9140047 6.1028249 7.4160862 4.8097201 4.2235283 6.8213281 7.4864769 7.5694420 7.4091491 6.5697656 6.5995885 7.4045495 5.7752090 6.7351034 5.3934688 6.5460797 8.4301067 1.5272991 4.7716436 0.6340265 0.8267786 0.8184789 6.1995773 8.6060923 5.4021641 0.6649110 7.3268256 0.7811396 5.2634503 6.4219852 6.6493000 6.4838590 1.5048143 6.6328754 5.4341509 8.2713867 7.0745317 1.4874003 8.5435183 1.6828270 6.8386543 5.7734472 6.8732300 6.9311716 3.1565687 4.5886833 6.2996151 3.3530751 5.1813941 2.0061414 6.3907829 7.3161340 8.9999989 5.0618745 5.8254519 7.7465171 2.1460863 
EP00060_Petromyzon_marinus_P043419_ENSPMAP00000003394.1_pep_scaffold_Pmarinus_7.0_GL483875_8555_11659_-1_gene_ENSPMAG00000003120.1_transcript_ENSPMAT00000003409.1_gene_biotype_protein_coding_transcript_biotype_protein_coding_gene_symbol_CCNK_description_ 4.4048185 0.0000000 0.3464263 4.0739333 5.8522265 4.1524178 6.0564436 0.9657736 4.4690117 6.4968488 8.2805514 7.4209985 6.9590607 6.4054013 6.3156083 6.3350145 3.7658533 8.9999987 5.5568088 6.6761301 6.7510265 4.1013216 3.2536640 4.7963744 6.0815346 4.0822629 6.2013900 4.1773129 6.2328535 3.2874475 4.0997296 5.7652000 5.6857142 4.8336028 7.6196250 4.7285157 4.3902857 5.4757889 7.5114472 3.9277195 3.7739703 6.6306755 3.5160200 4.8843602 3.2768405 5.6633579 3.7256229 6.5248742 6.4357109 4.9175240 6.2257627 6.0130409 5.4233727 6.6828401 5.8385169 5.0695754 5.0997035 4.5285805 6.6709493 6.1545950 8.4584410 4.8269631 7.2948666 7.8146918 7.5996914 8.9999984 7.3907293 8.0846423 7.3220642 5.3154257 7.1924831 5.3826754 5.5853978 8.5085704 5.2191221 7.3812384 7.5544118 5.0614618 6.2509768 5.0965742 5.7986628 5.3858052 6.3629684 5.8218653 8.1283015 5.9386093 6.1459460 6.3465169 5.6652812 4.9524827 6.9399897 5.4953972 6.5477992 5.3413852 6.5267170 5.4588168 6.9315929 6.8279435 5.4042625 5.3620530 6.1065241 4.6207888 4.5602497 3.8792210 7.6884366 4.4330593 6.0254527 5.5309265 6.9084207 8.1593096 4.6541665 6.7589613 6.4086745 5.3890857 4.8460038 5.4644442 6.4757105 5.8715610 5.8778162 5.5119793 7.2208364 5.2245321 4.9604296 6.9352331 7.4585150 6.3013262 4.6410057 4.6602374 5.3929737 4.5788553 4.7455886 6.0366365 5.0054946 4.6433481 8.2344377 5.9818614 6.3220139 4.7121547 6.1316677 6.7936312 4.6475489 6.1212534 7.1074823 5.1343241 7.5611372 4.7036530 5.4401136 5.9423768 5.7259628 5.1562261 5.9785430 4.6015181 5.5687195 4.8966416 6.0752400 4.4614563 6.0626029 4.9458450 5.9485800 4.7838669 4.4012329 5.2769676 5.7123227 5.3636774 5.7264131 5.0683656 5.5648601 7.5373081 4.7444130 3.1776903 4.8028605 7.1391092 7.1138652 5.8607208 6.7027000 6.9017412 6.0386736 5.9806067 7.5717100 6.0614337 6.1266036 5.9732668 7.2519272 5.0569036 4.2198063 6.0537256 4.8183431 6.7823810 4.9485421 4.9128080 6.3583880 7.3308612 4.8182554 6.7223649 7.4819287 4.2993293 6.7057246 5.3048665 5.0236253 5.4816043 4.6072056 4.2627206 5.3618450 4.1216362 4.7142827 5.5626020 4.3889622 5.5432195 4.4609938 5.0619951 7.7250098 4.3274663 4.8649150 7.2828120 4.6210690 4.5355486 6.3757903 4.5929275 8.9999988 8.7317990 6.6961116 4.9140342 6.8732347 5.5018326 6.8511236 6.5062597 6.5255878 6.3426240 6.6644704 6.0150765 6.9431770 6.3905389 6.6022439 5.8659496 7.5956786 5.8590280 4.6398769 7.0506267 5.9402900 6.0405972 6.1128256 7.1590997 6.7035049 8.9999990 6.7946048 7.4597414 6.6334703 6.6885341 5.7624872 6.3809934 6.1065261 6.9066761 5.9059182 5.9561207 6.1126151 6.8930244 6.6271777 5.7229592 5.5328838 5.0408763 6.0686717 5.7067928 5.5381249 6.2802569 4.5389826 5.3431468 6.8650368 7.1546788 7.2952053 8.1507981 6.0606808 5.2475330 4.9838870 4.7666368 6.3388612 6.8205897 5.7530006 6.1386637 7.2062732 6.9456471 5.7686025 8.8253192 6.3713084 5.9921575 7.3938433 5.4197698 5.9097307 7.4792155 6.0298764 7.4083853 6.9338137 7.8233188 6.6701597 6.0414760 5.7784805 8.3245690 5.7032426 4.6232175 4.7689314 4.6737973 7.9780009 6.6782333 4.9988504 5.0402853 4.9606336 5.0141223 7.0364537 4.8120080 4.6688746 6.7602988 5.4520359 4.4430963 5.2095496 5.2193651 6.1896044 4.9383708 6.7227251 6.2351484 6.7155482 6.0284591 6.8557667 4.9656894 6.4333634 5.2028741 7.1116029 8.9999988 5.7532701 6.5797477 4.8759552 6.1729637 6.2129709 7.2020661 6.9812254 7.8162325 4.3289126 7.2771088 5.0036751 6.7553832 5.4255509 6.9834320 6.3939200 5.9507567 7.4794858 6.2098856 5.8410862 6.0006193 6.3673008 6.9199447 8.9999988 6.8992595 5.6513082 6.5292280 5.6118352 5.6974124 5.5372911 8.9999982 6.8093918 8.1349424 3.8943601 6.8984278 7.4986842 6.8034949 8.9104291 8.2132951 6.8443742 7.4396906 5.9123183 5.7401641 7.4679616 4.3693194 7.4344667 4.1898339 6.4670068 5.3895707 6.5721264 7.0785200 6.1040033 4.9709784 4.5800638 3.9231994 5.9539747 3.9307718 4.9732800 4.8223425 6.8495440 5.3552317 7.0012172 6.4656386 7.3843058 7.6093732 4.9645835 6.9014435 5.1566204 5.0140795 7.7037759 5.3751311 4.4826801 5.8684514 5.0722787 8.4595097 4.6354112 6.6069100 7.1714512 7.4758476 6.1741827 5.5651071 6.5039512 7.8302824 6.5098835 5.6161597 5.9545081 6.1571633 7.9438825 6.5082422 6.5102209 6.0033889 5.8243224 6.0705643 6.3812744 4.5767851 5.9610675 6.0144540 5.4240805 5.3594911 6.9691018 7.7833624 6.5800898 6.8124797 6.8585111 4.8878700 5.7920430 6.5954453 5.8691147 5.7071138 5.8379100 4.6836621 5.2882430 5.4068253 6.6813016 5.7674072 4.3867162 8.8490900 8.9999981 6.3688095 7.9815200 8.2811924 5.0119187 4.6833620 4.9977555 5.1176007 4.6606333 3.9779759 6.0478955 6.6333601 6.0632885 5.5929703 5.7462003 6.3699159 7.7843179 7.0318360 6.3795040 5.5315131 5.6190404 6.6502834 5.8477202 6.4497839 8.2703764 6.5570283 8.1632287 4.6033477 5.6877289 5.9276825 4.6117967 4.3261988 3.7785321 5.6770209 6.1532752 7.3580615 4.4084051 5.4056555 6.2319367 5.3671101 8.9999989 6.8608419 7.4688854 6.2476732 7.1284884 6.2870010 5.7899560 5.5114147 5.9154354 7.0911654 6.7612295 5.9569777 6.0514078 6.1707007 6.2176029 6.5852119 6.9064501 6.7290690 8.9999989 5.0142855 6.4620566 7.1838732 7.2293603 6.0688078 7.8746333 5.4520021 6.9328910 5.9444842 5.9347587 7.1212743 6.7539665 7.2044940 5.9126714 4.9448809 4.6085127 5.1626559 6.7210248 7.9315047 7.0381275 6.9871458 5.7571321 6.4157996 6.5889681 6.6003356 6.1999986 6.7119607 5.8700294 5.1289668 6.3785686 5.9865998 6.7228198 6.4916820 7.2358310 6.0594673 6.2959159 8.0168751 6.7052689 4.6635489 5.0652693 5.7874438 5.7557566 5.9886931 6.8142377 6.9226544 7.4582354 4.5373666 6.2152272 6.5314674 8.5945959 6.7745802 6.1131032 6.1592277 6.1181820 6.9472548 3.2939056 6.0243376 8.0341543 6.9416018 7.6946554 4.4876582 7.6422083 5.8820862 6.3219067 4.4608087 5.3274039 5.3419320 3.8706195 6.7101139 7.7155146 8.0698797 6.2594043 4.8865450 8.4125472 7.9830769 5.7056144 4.7893070 5.7012694 5.4574366 7.8546054 3.5874589 3.8958317 5.4087239 5.0764407 4.6871987 3.9972069 6.0427297 6.0096928 3.9535427 5.4061818 4.0615526 4.8699911 7.2489048 5.2176899 4.7696589 4.6508479 5.2020322 7.1830862 5.7108629 7.3063792 3.4171229 5.0467236 3.5716206 5.5640031 5.3152445 5.0734325 4.1668459 3.6887418 6.1626710 3.4455577 5.0554940 3.6440813 4.3404436 6.0490503 3.7076031 6.9685596 5.5557422 6.3510754 7.0137208 4.4121409 5.2125742 3.3236004 4.0993812 8.6341741 3.6020481 3.8931861 5.4569763 6.5346649 5.5288126 4.3297591 6.3025875 8.6440537 5.6796141 5.4323923 4.6752005 4.5873410 5.6096907 7.1887219 5.8653014 7.9997407 4.9202460 5.8393758 4.4174820 7.0383239 8.1655200 6.9541439 8.6056087 5.9732671 5.4267655 6.5286427 7.0263368 6.2149982 6.8614491 8.6064479 4.6354073 5.0818989 7.2279653 8.9999984 6.4338367 5.6219162 6.4166761 6.3354113 7.3391087 7.0693601 7.8856245 8.8410869 7.8687116 5.6041137 7.5551789 6.2408490 5.5907611 6.5750047 6.2032726 8.0499642 5.6879149 5.2800322 5.5623532 6.2319086 5.9301430 7.0178588 7.9950148 6.4504249 6.2007601 8.8308997 5.7861855 8.2854274 6.7221277 8.2593524 6.8598558 5.9263692 7.6344759 8.0048894 5.6186026 7.6149319 7.0338388 7.0369789 6.9358977 5.4221260 7.2030247 5.2961350 8.1792336 4.9117554 6.7858196 7.4423817 7.0803773 7.1297904 6.0714133 8.1116859 6.1880935 7.8226796 8.8410855 5.9072992 8.1076292 5.1026876 6.5396809 6.6690248 3.9333835 6.8049348 6.0150934 5.4476459 5.9839963 6.5443434 6.7397924 7.3622850 6.5931370 6.8696076 7.0480011 7.8380008 6.0817281 3.7246041 3.7848457 6.8744642 6.4752835 7.3196679 6.6142671 3.8669365 6.5472160 7.4522465 7.0824888 6.3068153 8.6793167 6.8285398 3.5901013 6.6753930 6.7935607 4.4726320 6.2105189 6.7180311 6.6269519 6.7572209 6.7960192 4.8888122 7.4528324 5.3753145 6.6729978 7.0081791 7.3205728 6.8330290 5.1880738 6.1899867 7.5571216 6.6290266 6.5540805 6.4839382 3.9042623 8.9999988 5.7870356 6.7146653 6.4392523 5.5617271 6.0342694 6.8152283 5.8517884 7.1973846 6.7689852 4.0334005 7.1474026 5.9228700 6.1767212 6.1835659 4.0418697 7.4914858 6.1912424 4.2823497 7.3304760 6.3762772 8.6306537 6.1496858 5.5225695 5.2327055 6.6082178 4.0201906 5.4072343 6.6930673 7.0655639 3.5210893 7.0115855 7.9286252 3.7576910 6.3349826 7.8988807 6.8930351 6.2590047 5.7236753 8.1436489 6.3447789 6.7643239 7.1730292 8.7817733 7.0973494 4.4200674 7.3919189 3.3404503 3.4725459 5.5746472 7.3218528 6.6199731 7.8843766 5.1843080 6.0289383 6.4757071 1.2210343 6.8240857 0.9692909 6.0481314 6.4601489 4.3368248 1.1177841 4.0515141 4.1656830 4.1726221 5.6463256 7.7616633 0.3463834 4.0686174 5.8670331 4.2083483 6.0634566 5.8244556 7.0780680 3.7673898 4.3124747 6.0549309 1.3008144 8.9999986 7.4887777 4.6433180 6.3838164 4.5461009 6.1161024 6.6946390 6.2838438 6.1227965 5.6673773 2.0506642 5.9873238 5.2114398 1.7991846 4.9160978 5.5590199 6.3099234 7.4154382 2.0568668 6.0178364 7.0679259 4.5089916 
EP00072_Mus_musculus_P014636_NP_033962.2_cyclin-K_Mus_musculus                                                                                                                                                                                                 5.3416737 0.3464263 0.0000000 5.3053214 6.0382049 5.4196957 6.4584113 0.9507926 5.2879720 6.4188728 7.6752664 6.9225874 7.1948621 6.2402326 6.8554734 5.8766590 4.3256546 8.9999985 5.5197993 6.1850727 7.4726877 4.2756669 4.0692342 5.2644473 6.8111898 4.4551769 6.8793964 4.7297331 6.0326779 3.6942858 4.1810830 5.6307579 5.6745179 4.9526576 7.1551964 4.8804962 5.0110796 5.8646417 7.7132278 5.0215447 4.0390965 6.6969872 4.0153770 4.9015017 3.7334798 5.9423758 3.7907189 6.4228008 6.4870118 5.1896017 7.4477948 6.6612244 5.4271367 6.8000051 6.3527992 5.0606859 6.1246250 5.3150816 6.0645797 6.0424968 8.9999988 4.8794640 6.4929116 6.8561128 6.5760211 8.4433485 8.9519335 8.1693775 8.4995608 6.2955984 6.3665868 6.0574342 5.8703106 8.4426532 6.2040373 7.6431516 8.2172713 6.2253876 6.9503588 5.0196228 5.9365280 5.5715548 6.7264739 6.6317172 8.1856673 6.4911652 6.6603614 6.5583355 6.2772875 6.0400989 7.9173940 5.5801921 6.5018119 5.4673195 6.6530229 5.9890237 8.8191348 7.1074922 5.2904699 5.7140197 7.4295495 4.8939543 4.6856880 4.1271516 7.5369837 4.1874470 6.1312424 4.7138498 6.2779276 7.9423644 5.0852605 6.9831753 6.8652694 6.1336530 5.7290481 5.8124396 6.0302868 6.0968140 6.1660700 5.6505686 7.2543801 5.9473024 5.5357436 6.3974712 8.3388636 6.0070784 4.9915822 5.0496855 6.4878740 5.4828345 5.6254090 6.7245159 5.5166575 5.3796042 7.8817423 6.5714672 5.9321153 4.8549198 6.7415996 6.5286022 5.1628762 6.0282468 7.1822926 5.6984730 7.1719913 5.1267297 6.3482259 5.6899070 6.7914790 5.8917168 6.1827730 5.1740251 6.2305247 4.5374363 5.8946935 5.1673569 6.4766682 5.7226562 6.0813661 5.8704047 4.6686081 5.9222772 6.1847714 6.1279442 6.0806335 5.9261401 6.0221989 7.3435937 5.4295537 3.4021441 4.5861856 7.9402892 7.5324746 6.5988435 6.6288120 7.2776796 6.2939650 5.8777339 7.8426169 5.7027923 6.2985479 6.9641695 7.2865884 5.3373456 4.4502020 6.5792067 4.9803443 7.7612794 5.2194706 4.7824295 7.4535972 7.2517888 4.8967331 7.2393266 7.6800969 4.2986257 6.1716484 5.0057320 5.2355667 6.3783828 5.1882794 5.2463101 6.6727330 4.8698088 5.3468552 6.3977834 4.5829965 6.4769952 5.5491676 6.0074810 7.9623884 4.7666786 5.5309389 7.7641977 4.2190442 4.9960995 6.7356756 4.6414439 8.9999987 8.9999980 6.9775480 6.4208934 6.8369423 5.8329631 6.6686649 7.2661425 6.9215131 7.5794103 7.7902966 6.2688566 7.0376783 7.4979462 7.6347775 6.5826221 8.2039868 6.3845226 5.4109196 7.8071555 5.6313356 6.9481275 6.7111125 7.9918832 7.2581821 8.9999988 7.8796205 8.4391846 8.2635330 7.6950232 6.6858526 6.6458776 7.4246010 7.3996388 6.7921953 6.5207001 7.2246269 7.4988593 7.1410034 6.8440324 5.5738604 5.4118199 6.4019257 6.2097318 6.1924298 7.2299832 5.2503301 5.6138599 7.3099111 7.8965469 8.9999989 8.0116359 7.9175211 6.7677749 6.0420779 5.6533927 6.7308694 6.5725162 6.6376807 6.6387799 7.1480728 7.5308492 6.5500502 8.9999989 6.1485105 6.1892855 7.4200143 4.9565786 6.4006309 8.1305130 6.7899533 7.1275315 7.1389576 7.7795549 6.8751552 6.4417347 5.9570060 8.3966018 5.6182154 5.4863196 5.1271874 6.2359010 8.8908248 7.6606140 5.4950209 5.0138231 6.1031418 5.9608297 8.7453118 6.0633598 5.2581209 7.0845035 6.0346698 5.1374180 6.3761731 5.7811491 6.2591877 5.6470781 7.2249192 6.6930005 7.1080539 6.0141791 7.3143810 5.0501942 6.5175549 5.2323705 7.8937211 8.9999983 6.4931702 6.8012538 5.1732439 6.7485629 6.5902784 6.8737449 6.8594494 8.6838314 4.9395445 7.7997371 5.3756079 7.6751899 5.4591160 6.6764158 6.8840631 5.6811191 7.4580338 6.4563344 6.1658557 5.8028396 7.6259855 8.2187320 8.9999981 7.9003021 6.1636455 7.6398111 5.9375900 6.0106149 5.2364821 8.9999984 7.6767822 8.9999990 4.0844196 7.1089300 7.2527296 6.4471132 8.9999985 8.8525812 6.9648368 7.3665546 6.8588791 6.1723671 7.2035740 4.8745296 6.7642507 3.8960875 6.6927036 6.2114029 6.6658879 7.0514065 6.4827787 5.5380284 4.1788270 4.2531414 5.8353180 4.7592545 5.3486212 5.6519597 6.9945457 6.1851791 6.9580271 6.7419077 8.1223526 8.9999986 4.7046787 6.7966053 6.0764376 5.6329131 7.4659735 5.6199926 5.2881615 6.6782869 6.0979203 8.9999990 4.9850887 7.3710397 7.8696521 7.7964370 6.2876243 5.7481764 6.9033315 8.9999986 6.8582846 5.4083887 6.0357395 5.8531704 8.3597972 7.1106449 7.2643446 5.4648543 6.2023007 6.1213569 6.5893535 5.6891875 6.1234684 6.6828120 6.8012985 5.9089688 7.1355791 8.7891429 6.7159674 7.4074600 6.2210740 5.0855113 6.9928554 6.9506175 6.4087098 6.7774870 7.4747636 5.7676543 5.0037271 5.5899278 7.0203955 5.4952429 5.3278951 8.9999990 8.9999989 7.0971022 8.0653892 8.9980514 5.9088204 5.5014221 5.0378303 5.4100257 4.5710048 3.7652479 5.9583345 7.0110072 6.6703153 6.2845858 6.3669711 6.8047712 7.6036281 7.3467069 6.6676410 6.1055880 6.8067126 6.7589307 5.5496727 6.4923067 8.3058484 5.9699267 8.9144844 4.1876947 5.9548640 5.8671088 5.0971313 5.1888637 4.2364873 6.3401288 6.1740935 7.9589714 4.8663131 6.7433965 7.7245791 5.7239449 8.9999988 6.4928389 7.0561728 6.0327450 6.8881892 6.7039502 5.8271761 6.7050500 6.5036028 7.9677340 7.0717151 6.6845691 6.6910710 7.0974693 6.6951948 6.2628140 7.2421173 6.7386751 8.9999984 5.7626059 6.1270992 7.0080054 7.9852972 7.4195491 7.6698875 5.4797482 6.7077342 5.6845392 6.0912595 7.5409573 7.0738018 8.2414550 6.4036649 5.5897709 5.1687999 5.8602891 7.0535266 7.7071550 8.2505226 7.1116749 6.3132079 7.4317666 7.8387942 6.4036638 6.4788074 6.1981999 5.9545203 6.0457990 7.5162524 6.5773900 6.9946089 7.2782781 8.4213227 6.6571171 7.3236468 8.5605685 8.1286041 4.8459251 5.4823985 6.1098436 5.8863199 5.8259005 6.3273612 7.1427082 8.1363962 5.5290895 6.5231778 6.7223204 8.5771988 6.7593518 6.1051951 6.5431401 6.3800963 8.0593082 3.5683134 6.7078648 8.4354185 7.1019039 7.9434826 4.6857594 7.7608726 6.0089939 6.7983053 4.5164199 5.5274385 5.0721293 4.7250861 6.3805693 7.7809751 8.8650343 5.9190407 4.9573478 7.7792508 8.9319321 5.7558074 5.6232627 6.5562352 6.0320902 7.5443956 4.0849177 4.6457566 6.0696209 4.6789946 4.9793888 4.7627351 6.6753197 5.9825012 4.9256300 6.3955957 4.6294378 5.6782772 7.2375403 5.6169132 5.4704048 5.3775429 6.1515599 7.1346399 6.1742680 7.1684743 3.3316255 5.5974324 4.0746601 5.6563950 5.6320929 5.6983037 4.2834365 3.7951691 6.4657315 4.3185583 4.7470307 4.0166173 4.8718410 6.3449948 4.0173596 7.2390650 6.3624237 6.5900752 6.6732589 4.1802172 5.9975643 3.5576898 4.0591481 7.3960654 3.8405676 4.9881334 5.6462659 7.0883337 5.3137324 6.0642142 7.1733996 8.3892981 5.2666295 5.1555732 5.4675026 5.3173367 4.9416959 8.0489146 5.9737212 8.2886672 4.9475701 6.1209238 4.9137596 6.7617619 7.3329916 8.0056315 8.9999985 6.6629343 5.9835847 6.1124988 6.9722613 7.2250092 7.7026938 8.2151754 5.7287799 6.2713678 7.2582396 8.9999985 6.8622212 6.5449801 6.7504712 6.0184864 7.1670496 7.1124144 8.4875725 8.9999984 8.5360814 5.7461772 8.1488877 6.0280224 6.1144370 6.4389359 6.3197699 7.4937572 6.5355835 5.7141354 5.5523846 6.8420752 5.7839364 7.3296894 8.9999990 6.8176815 6.9341754 8.9999990 5.7628038 8.9999988 7.4074513 8.9999988 7.1672700 7.1905164 7.3253302 8.9999984 5.8671165 8.5796417 7.4731435 8.4727626 7.0041330 5.4645540 7.1714340 5.4977854 8.1509446 5.9690592 7.4325347 7.2538798 7.8250070 7.2578205 6.9317652 8.1725826 6.3545176 7.2082248 8.7917438 6.7739238 7.8864773 5.5678336 5.9287793 6.4053621 4.5328478 7.1433513 6.3770471 5.4886856 7.3034639 6.2222512 7.0424614 7.1453015 6.7344755 6.4412693 6.7192377 7.5709430 7.7726514 4.4228609 4.2343260 8.1151750 7.8998536 8.3359288 6.4423574 3.8541738 6.7256505 7.4132252 7.3507463 7.4601766 8.9859211 6.6750122 4.1402207 6.5793399 7.4384322 4.6820125 7.5901120 6.8292789 6.9958274 6.4542386 7.0582683 5.0311488 7.3241239 5.9327152 7.1523577 7.2471268 8.4200965 6.8441362 4.9698274 6.9944262 7.3949765 7.0058080 7.0228224 6.5388277 4.4367092 8.9999988 5.9212299 6.8764873 6.2743509 6.1475708 6.5840409 7.3436131 6.2488759 8.0055493 7.1240681 4.5705029 7.5324537 6.2357420 7.1456970 6.3895297 4.3286293 7.9942989 6.5287764 4.4893848 7.1241455 8.1222673 8.9999987 6.8123806 6.3056830 5.6983975 7.8770950 4.4472839 5.5780249 6.4293990 7.8780697 3.6989688 7.3559571 7.4630439 4.4475862 6.4802044 8.4237737 7.7025511 6.2474008 5.5306773 8.6312484 6.3808142 7.3028055 8.2618783 8.9999981 6.8101641 4.6311529 6.9589187 3.4721845 3.6075570 6.9477674 6.9857523 7.4745889 8.1232276 5.6290351 6.3511862 7.0588241 1.5217338 6.8599542 1.1927696 6.5643086 7.4652050 5.1588200 1.3087424 5.1269492 5.3434666 5.4302883 5.7044483 7.9994568 0.0736426 5.4571355 6.2021262 5.2712349 6.8972695 6.5786526 6.7467111 4.1963309 5.3413778 5.9644281 1.3151944 8.9999986 7.1962725 5.8652552 7.0053337 5.6040918 6.5042566 7.3577617 6.9037541 6.4133828 7.4849793 2.1072431 5.9065735 6.7417421 2.2146573 5.8877908 6.1600821 6.3110276 8.2410578 2.4096790 6.2211495 6.7102512 4.8446012 
EP00072_Mus_musculus_P014637_NP_033963.1_cyclin-T1_Mus_musculus                                                                                                                                                                                                0.7725892 4.0739333 5.3053214 0.0000000 8.2309097 0.7979089 7.7970736 4.4135703 1.3598493 8.6962350 8.9999988 8.7739780 8.6037280 6.9244327 8.9999980 7.4292645 5.3650985 8.1262644 5.7705316 7.9117637 8.9999989 6.2094691 5.1993453 5.6671072 7.3901201 4.9279500 8.1084848 6.7919271 7.4972911 5.6131325 5.0632624 5.4739775 5.7507460 6.8172311 8.8691578 5.0249632 6.6439895 7.7952364 7.8828057 5.3296762 5.3823532 6.9274000 4.9327625 5.6557211 4.5324214 7.0993025 5.3734849 7.9527166 7.7167574 5.4155396 7.5819569 7.9726547 6.4838722 8.0940243 7.6453728 5.3815296 6.9199779 5.0754381 7.0780906 6.5842949 8.9999989 6.5528448 6.2474725 7.4149456 6.6256264 8.9999988 8.9999985 8.9999986 8.9999984 6.0517734 6.6062927 6.5229585 7.1166056 8.7294388 7.2607569 8.5079566 8.1615973 6.0200354 7.3397169 7.5284875 6.6161006 6.7010524 6.8476477 7.6424265 7.2485334 6.9956046 8.0168363 8.2533894 7.5722380 6.4757150 7.9036712 7.9865811 7.9282051 7.1789819 7.1276331 6.1942632 7.2221513 8.0249091 6.4568318 6.9085065 8.7225669 5.7320098 5.6722477 5.5233443 7.5671939 4.7499486 6.2090597 4.6766460 7.6592610 8.2718150 5.3007835 7.5989331 6.0803476 6.5906151 6.0099168 6.4113735 5.7938965 5.5793126 7.4482602 6.5126033 6.6184921 7.2568644 6.7039070 6.5619090 8.1417584 6.0774612 5.1731674 5.7267441 7.5048571 5.2078732 5.2352266 7.0264652 5.5706182 5.3343039 7.5667444 7.4440733 6.0877377 4.3476601 7.2182678 6.5765788 5.5095729 6.1684683 6.6140954 5.0031647 5.7929257 5.4495544 6.1208425 6.1169048 6.5238069 5.9531379 6.1476714 5.8465958 6.9099582 4.5384803 7.1249813 5.1333598 6.7550138 6.2790498 7.1994119 5.6582575 4.8087267 5.4278237 6.9766801 7.4138090 4.8302547 7.9572741 7.5693564 7.7203848 6.2328947 4.5417751 6.3002310 8.9999989 7.4122541 7.1242393 6.7233787 8.4142340 6.5257951 5.3352608 8.3297430 6.4846625 6.3882213 7.1178471 6.9408154 5.7804549 6.0534916 6.4041270 6.3709223 7.9647118 5.6737726 4.4037657 7.9563961 8.6399611 4.4325863 8.4209674 8.0032879 5.4171755 8.1508041 6.7598347 6.5984739 7.0543075 5.9741703 6.3777109 6.5378830 6.0180645 6.0540046 7.7117609 5.2797802 7.8509054 6.6471711 6.0676435 8.9999984 4.9726420 5.6562120 7.0456528 4.4935481 4.9248102 7.4024604 5.1668384 8.8305169 8.9087400 7.9180978 7.8620916 7.5751147 5.8238536 7.8049905 7.4342696 8.9999988 8.5835333 8.0733593 7.9254589 7.7377184 7.5592003 6.9197573 7.0667364 8.6370292 7.9535322 7.8404700 7.8075123 7.6751580 7.0692399 7.7056007 8.3080289 7.1873502 8.9999987 6.6795524 8.2806831 8.7000807 8.7284604 7.1047946 7.4039632 8.9427955 7.2452842 6.8329063 4.9108115 7.4800320 8.0187677 7.3145024 7.6785247 5.4349127 6.5342281 6.4703487 6.8594898 6.9732805 8.2859788 7.1901061 6.4366053 8.9999987 7.7518181 8.9999981 8.7133532 8.9148508 7.1553278 6.4341205 6.4615733 8.0590575 6.6776467 6.1653208 7.3156982 7.1110133 6.5970653 6.5006990 7.5695914 6.7601252 5.8402267 7.7777275 4.0630923 6.6936643 7.6355312 7.4775395 7.0581797 7.3421037 8.5477631 7.5652267 8.0645672 6.2842844 8.9999989 6.4096318 5.4133200 5.1070291 5.9389501 7.4078994 8.1883526 6.7361435 6.9258546 6.1710245 6.8754405 8.5358341 6.2668149 5.5353845 7.2704685 7.3592862 6.8227253 6.0735445 6.8297112 8.0183638 6.3750234 8.1117846 7.9660807 8.4322886 7.3726569 7.2905154 6.6238420 8.1671579 6.8796146 8.2031324 8.9999988 5.8649875 6.9698791 6.2199877 7.8783187 8.0109093 8.9999989 7.7243070 8.4013673 5.8750068 8.9999980 6.0623030 8.5061354 7.5904044 7.6326071 8.8780844 6.6493806 7.4801934 7.6211180 6.9266354 5.9404702 7.6667656 7.2718094 8.4213015 7.8295171 6.9656700 7.4545910 7.6627535 7.6750623 6.0388167 8.4994641 8.9999986 8.9999985 5.0059013 7.8724317 6.2438602 5.4070650 7.4674815 7.8219889 7.5640230 8.9999985 7.7476667 7.5533699 7.4366559 6.4003682 6.1956419 4.6678520 7.4298712 5.8218911 6.2607556 7.6380197 7.8290318 5.1978610 6.2039395 5.1609844 6.1579498 5.5473267 7.7131620 6.6651494 7.8509824 8.3596219 7.8957992 6.7150520 8.9670900 6.4659373 6.1730335 8.6264910 6.0942544 5.9424149 7.6102248 6.5436658 5.2370828 7.1014427 6.7229405 8.9999985 6.3193461 8.3481091 7.1176675 8.2348575 6.7522421 6.4374916 7.2502767 6.7455218 6.9962117 5.8801067 7.1345016 7.5674202 7.6217000 7.0345125 7.2380419 5.8150826 7.5533013 6.1502713 6.6809773 6.1469617 7.7923132 5.9557071 8.1500086 8.0549296 7.9537919 8.7569120 7.9876887 8.1836449 7.8165488 6.1547593 8.3582689 7.3993406 7.6035061 6.4363563 7.4222664 6.4524964 6.4322941 7.3712555 8.1256196 7.0106811 5.4945216 8.0776197 8.3772315 7.5203721 8.5376151 7.6930028 6.1208008 5.3544070 6.0642216 8.1488933 5.5389033 5.4856626 6.4352875 7.1962238 7.9266740 6.9452894 7.4664149 7.1030298 7.5065310 7.6319187 8.4802979 7.6709904 6.6232597 8.6160798 6.9174834 7.4008934 8.9940827 7.8731862 7.7627819 5.3365411 6.0794737 7.1221725 5.2440796 5.4976048 4.8197798 6.8172791 6.8826302 8.5904903 5.1579721 7.6257797 8.0725075 6.4769607 8.5921646 8.9501240 8.2780948 7.2466655 7.8138006 6.7290318 5.9402684 7.3109447 8.1105819 8.7693697 7.4541307 7.0501944 7.1819759 7.8498126 7.2474401 7.5219851 6.6725369 7.8879077 8.9660242 6.8332673 7.3274883 7.4174506 7.7374453 7.5549831 8.8802162 6.6169038 6.3882862 6.1945208 7.1837189 7.1445648 7.8237538 8.3040621 7.0156228 5.4912103 5.6275255 6.0103068 8.0402568 6.8758854 7.9817089 7.0569598 7.4670880 8.5565711 7.9259604 8.0308774 8.2883491 7.5047320 6.7642293 6.9110284 7.7112775 7.7527194 7.6800377 7.1505631 6.5590218 6.6545646 7.4581130 7.6717514 8.5510151 5.1661928 6.5703361 7.1286925 6.0100279 6.5420767 8.0384353 7.9282578 8.9999982 5.5628293 7.4241115 6.3602798 8.9846470 8.8375989 7.0324258 8.1679572 5.9648222 7.0713998 4.5497696 7.5366197 8.9999986 7.3517414 8.1215459 5.8309538 8.9999990 6.8850606 6.8883218 4.8216263 6.9125774 5.0985095 6.3301474 5.6317965 7.6034692 8.9999989 6.2622180 6.3865496 6.4198784 8.9999988 6.6615386 5.6276430 7.1038047 6.9828830 8.4368979 6.7927572 5.4482617 7.0460082 6.0945387 7.0760933 6.4472539 7.3764471 5.4490436 6.2537439 7.6761143 4.9992837 7.1772369 8.6590233 6.0674358 5.6497027 5.2312346 5.8979262 7.4134999 7.3837676 7.6421581 4.6396782 6.0781152 4.7635895 6.2955166 6.2225693 7.5452883 5.4787392 5.0836323 7.5409769 5.8690637 6.7321258 4.2774788 5.6211713 7.3899410 6.0583301 7.9459847 7.6587363 7.7560993 7.8734642 5.8213334 6.5615952 5.1306046 5.5535643 7.3082889 5.1609013 6.0654091 7.0589313 8.9999988 6.4903701 7.7826065 7.4316598 7.5703069 7.6129330 6.6368640 6.5789028 6.3903283 5.4643839 8.4015967 4.9486850 8.1507360 7.6782352 6.4076148 4.2370116 7.1932327 8.6861734 8.9999988 8.9999989 7.9732571 7.4362645 6.8153026 6.8258740 7.7657157 8.9999990 8.9999988 7.3927279 7.4838709 8.9999981 8.2042743 8.3498160 7.4933882 7.1294476 7.6888451 7.8865303 7.2498604 8.9999985 7.5719052 8.5824632 6.9178610 7.6904486 7.1530457 7.1093400 7.9487279 6.0779528 7.9615528 6.4224239 5.9567317 6.9225610 6.6499771 5.7202167 7.7047692 8.8132650 8.0524367 7.4322930 8.9999984 5.8004802 8.9999987 8.0447911 8.9999989 7.5380911 8.6396580 8.0840422 8.3779223 6.7735045 8.9999989 8.4572194 8.9999981 7.6941558 5.9899453 8.7525517 5.7043090 7.7391970 6.5934642 7.4968062 8.6798820 8.8283631 7.1353645 7.1999945 8.8715622 6.8954448 8.2149569 8.9999984 7.6932890 7.8652081 7.9484793 6.5996241 7.7757384 5.8854181 6.8537840 7.1739651 5.9653528 7.8801686 7.2786314 8.3426205 7.7661763 6.1870139 7.8375795 8.1444609 8.9999981 8.3141365 6.7055701 6.7286580 8.1076766 7.3936083 8.5405662 7.7211071 4.9006000 6.7438502 8.4273241 7.4387450 8.0047383 8.1829668 5.6410556 6.4065389 7.2945319 6.2940717 7.0377725 8.5938291 7.7985916 7.9026193 7.5109896 8.4983545 6.8988261 7.5094141 6.3286058 7.5821763 7.1467462 8.8119518 7.7548392 5.2221080 6.8793677 8.2803420 7.9935313 7.3030964 8.1808721 6.7821829 8.9999987 6.8942130 6.9028612 6.8689240 7.9053818 6.6510771 8.0714757 7.8381419 7.3636448 6.9827778 6.4165813 6.7260766 6.5926785 6.7570956 6.8386756 6.9308553 7.9600310 6.8257625 5.9914991 8.9999986 7.7875383 8.1373382 6.4639511 7.2888298 6.1357713 7.8187343 5.6904486 7.2017320 7.2393449 7.2462196 4.4638267 8.9999985 8.9999989 5.5113277 7.8303820 8.5258690 8.1565380 8.9999987 6.4356001 8.9999987 7.1547928 6.9994822 8.0540480 8.7851951 7.2284769 6.6619858 7.7338163 4.7978635 4.6370884 7.8459921 7.5696156 8.1665583 7.4476052 6.6468610 6.9109452 8.2154425 5.5041378 7.1551982 5.1341342 7.1539398 8.9999985 1.7742106 4.7812782 0.7676987 0.6869011 0.0875325 7.2969751 8.9999982 5.3593835 0.7762216 8.4221514 0.4484537 5.5578994 6.2329637 7.1202301 6.1579877 1.7153290 7.7220659 4.9960650 8.6946705 6.7652879 1.5637703 8.6088595 1.8316680 7.9963710 6.0367078 7.3431130 7.9170880 3.7738337 4.9136263 6.5634315 3.3820694 5.5936752 2.3045479 6.2386321 8.3902681 8.9945154 5.1710429 6.5037954 8.1944176 2.3214694 
EP00072_Mus_musculus_P018005_NP_064321.2_cyclin-L1_Mus_musculus                                                                                                                                                                                                7.2146634 5.8522265 6.0382049 8.2309097 0.0000000 7.5216261 0.8174882 5.4905081 6.8321247 1.5868148 8.7326243 7.8000536 8.0632620 3.2747668 6.1100459 7.6342323 5.3982120 6.8898975 4.6514705 7.1246474 3.9156857 5.7834042 5.1567553 5.4859179 5.7665661 5.8723982 3.8236697 4.8987575 3.3768142 4.4908353 4.4355523 4.1246942 5.9949587 5.1988324 7.6608586 5.6659903 6.7793249 7.5305315 6.9834870 6.1242336 5.5830460 4.3845921 5.2934557 4.6437683 5.2983048 3.5970615 5.6191522 6.3381264 7.4808211 5.7279773 4.4355925 7.0661848 5.6937886 7.6169467 6.9624862 6.4077075 7.2115466 5.0042484 5.2278095 6.7119181 8.8302362 6.6816626 6.4724538 7.7579474 7.6690328 8.9999986 8.4297249 8.6626511 8.5928398 3.7997616 7.5592436 4.3353430 4.1401539 8.9999987 4.1473847 8.1462503 8.6298488 6.5845031 4.6227281 5.4643923 7.3041685 5.3914501 8.2161215 4.2256010 6.9273593 6.1997649 4.4580642 6.5163721 4.3705893 6.0316720 8.2869980 6.1289575 8.1777759 7.6073212 4.7513791 6.4799637 8.6504874 3.8611139 5.7518765 6.8456066 7.8844665 5.2875660 6.0258489 5.8560805 5.0756170 5.6773852 3.4069560 5.9718477 5.7608774 8.1128038 6.5528046 6.4067115 7.3692599 6.7908150 5.7341371 6.1551044 5.5004876 5.4103931 6.0610056 5.8074499 5.2861852 3.6412732 5.9431269 4.8720153 8.9999981 5.2478225 5.1419253 5.4399772 3.6457586 5.6927961 5.7226203 4.7795321 6.4656684 5.5279043 7.5996623 7.3352069 6.3614774 5.5533087 4.5230521 6.7852960 5.9564070 5.9309441 7.0031961 5.6448586 8.6379573 5.7491983 7.0211420 5.9972848 8.3108874 6.4768171 6.5817534 6.5382249 6.2661579 5.8487231 7.8147958 5.6160525 7.2255359 6.7064652 3.7242489 6.2803018 5.3151224 5.8431036 7.6567034 3.5197376 5.6738263 4.2099642 7.6185111 7.8198434 3.6360217 5.1015307 5.1476923 8.9999987 8.2669103 4.1940575 7.7913772 8.7436479 6.9428871 7.1159620 8.6011203 6.7999240 7.4568067 3.5336144 6.6551121 7.5328175 5.8001036 4.9456952 6.5436362 4.9002200 6.0851260 5.1475545 7.8455006 3.8277655 5.0835144 3.4523249 6.9939962 5.9939861 7.4641646 6.2025271 6.1189439 7.9585482 6.7566742 5.7867835 3.8635255 6.6962385 6.4003782 3.5550992 5.7748857 3.7418503 7.0651125 6.1614195 8.6344990 6.6803256 5.9491722 7.2099791 5.2488122 6.0480142 5.3997292 4.4835192 8.9999990 8.6027899 4.0881331 6.0004180 7.1201226 3.6664643 4.5809368 5.3456293 5.6630189 4.7287590 4.7387145 4.5362292 4.6992291 4.7444573 5.6273639 4.2327878 5.7073589 4.4550463 4.5872571 5.2331922 5.8055871 4.4744595 4.4565274 5.5991551 4.7506610 5.4223834 5.4659794 4.9529014 5.5866222 4.5170188 4.1211581 4.7596561 4.7259292 4.7868457 4.1456188 4.7272424 4.0966223 7.0755489 8.7205000 4.6749266 5.2968771 5.8187529 7.9011504 7.0974244 3.8045074 7.5271841 6.8507498 5.3453040 7.8115711 4.2371302 8.9999989 7.9460152 8.9999984 6.9991561 7.4959468 7.0568439 3.9907483 5.3800745 6.6243575 8.0291849 8.0114854 8.3537089 6.5462163 8.9999988 6.5640427 6.6614598 8.9999988 4.4371721 5.6315516 4.4802411 4.7898276 7.1123671 4.5117529 7.3538771 7.3081858 7.8986918 6.3145974 8.4486445 5.7436797 5.9842154 5.1731471 6.0375835 6.3007714 6.3269793 5.2379385 5.4877216 6.2558406 5.6341408 8.0141992 6.2179356 5.9234360 5.4270060 6.3020553 5.4266158 6.2432682 6.6198449 4.0988275 6.9874993 3.9213525 8.2855668 4.9751235 8.0005903 4.4543499 6.5699629 7.4394880 6.6116406 3.9579736 8.9999981 5.9813991 7.6835831 5.5957928 8.1018585 4.4860555 4.9382076 7.7876267 5.1940839 5.9481935 4.4889905 6.3425735 4.3051941 5.9436809 3.8511604 6.7773611 6.8810646 5.0928710 6.3918289 3.2768936 5.8759984 4.5860161 8.9999984 8.9999980 8.9999988 4.2180431 8.3016680 7.8863473 4.5728042 5.7969499 8.9999982 8.7454715 8.4538206 6.0420168 3.6249453 5.0026790 4.1006243 5.5464118 5.5730852 7.1946265 7.8750325 6.2650117 3.5592171 4.3692660 6.0516340 3.3862338 4.9303676 3.8761972 4.9375243 5.9145832 8.0081831 3.5281439 5.6335206 4.2070114 5.7945209 3.3430186 5.3541033 3.8303609 6.2862610 8.0082369 4.0069945 7.1867328 3.6952110 7.9713951 7.1229950 4.9759072 6.9150268 3.8924581 3.0731694 7.5646070 6.0587423 5.9939418 3.8735705 6.4411984 8.9999989 5.5741162 8.4647899 6.0817008 5.7650557 4.0140761 4.4886110 4.6991746 5.9892815 6.8980632 7.2055974 3.8543568 6.1612914 8.9999989 6.9438476 7.0052129 5.0034314 7.3607199 6.5481091 6.6734659 5.9584325 4.5142604 5.8686909 4.3245051 5.9065483 7.5051906 7.1911354 5.7301753 4.9816798 7.2438243 6.1870067 7.7926240 8.5166993 7.4998758 4.4191462 4.2452480 5.8479024 6.6977595 5.4415291 4.6590638 5.2588610 5.4843886 8.3869000 8.0905004 4.4691579 8.1039906 7.8441054 6.5110283 5.8940780 5.8397670 4.1122791 5.2112582 6.0265963 4.1884754 8.2284710 6.4422293 3.9143963 6.5885898 4.2444961 8.2449305 4.7190979 5.0668449 7.1393513 4.5475346 7.0764041 4.0366463 3.9490029 8.9999986 6.4565846 5.2293090 6.5081208 3.5845985 3.4665155 5.8772844 5.7808821 5.8383879 3.1816843 3.6221053 7.5631936 6.0596578 3.8318843 4.3485660 5.1594708 8.9999982 8.1915842 6.2101104 6.3502069 7.5128279 4.5132044 4.7970713 4.3751598 4.3822775 5.3790071 4.6099721 4.0467256 4.5140155 3.9316438 4.0829991 7.1049820 7.2889793 8.5614711 7.4368374 7.0128680 3.7490340 6.5867339 5.9697806 7.1489156 7.7836095 6.9207158 5.5999404 3.4573626 4.8644584 8.9999985 8.9999983 5.2622648 3.7653928 5.2217690 5.2925557 5.5598123 3.6213719 6.8520679 4.3254270 7.4829213 6.6880668 4.0167078 8.7429861 4.1356167 7.0292392 4.7087659 6.0443622 5.2737204 3.7925644 6.0709507 5.6520578 4.6631448 5.1144199 4.4418154 3.9039289 3.8909689 5.4437950 4.9877731 5.6969100 5.0883858 6.7298289 7.9229458 6.4517327 7.7753105 5.2807053 5.8469894 7.5122127 6.8568179 5.5553956 4.7059129 6.7323265 6.4019238 7.7170016 7.1151357 5.2798784 6.1946788 7.8569651 3.6711066 6.2445262 5.2055235 8.1981687 5.9008083 3.8863470 5.5545828 6.4981174 3.3854679 6.5220421 4.9733398 8.5689266 8.6602476 6.8884503 6.3015997 4.2968194 7.9174501 4.0183278 5.6023379 5.7299057 3.4932335 7.5979505 5.6051395 5.3125429 3.5486285 4.1639427 6.2399677 5.4192835 5.7449153 3.3902994 5.7815701 7.5846053 6.0662279 4.2883973 8.9999987 7.2568404 6.0627534 6.4845204 3.2993736 7.3345204 3.6990875 7.9223481 5.2591409 3.6406174 5.5213959 2.7530912 6.6038134 3.2992913 4.1121696 6.2969967 4.1321718 6.3275513 5.4980206 5.6860611 5.9468091 3.1778608 5.9179009 7.5464530 3.0020817 3.7690139 6.9006574 6.5479067 3.5641331 5.4640458 6.7464323 6.1883837 4.6094728 7.0294714 5.7907857 8.9999988 3.2727289 6.8537292 7.2091102 8.9999989 3.7597925 3.2603051 7.5625620 5.6247371 6.2322133 3.9632368 4.9546094 8.0780909 3.7127822 6.8318880 5.9112681 4.6210602 8.9999987 8.8319653 8.9999981 7.1544512 3.7846004 7.0170440 8.1081219 8.4806040 8.4625835 8.9999990 7.6389423 7.8896941 8.9999988 8.9999986 7.3698498 7.1492805 6.7413182 8.9999990 4.0282710 4.6193841 8.6432922 8.9999984 4.0952720 6.9960528 8.9999988 6.8157042 7.5404486 8.6754583 7.4323458 3.2563635 7.5525089 6.2308368 7.6157931 8.6297084 5.9596819 7.9933020 8.9999988 7.0746509 8.1258415 8.8996449 6.3544751 8.6762957 3.6773947 8.9999983 8.9999984 4.1593904 4.4884429 8.2922824 6.4396782 8.9999988 7.9416826 8.9999989 3.3123687 5.7603481 8.9999985 4.6784743 8.3637439 7.2657763 8.2415062 8.9999989 7.8621327 4.4475694 6.5776545 8.9999983 7.2627390 4.4204749 8.9999986 7.6420192 4.4347107 7.0261148 7.2979953 6.6816241 6.4143814 8.9999985 7.6946936 7.6565870 8.1122673 3.8864956 7.6505440 8.9198781 7.4327749 3.2885665 7.2357968 7.3339634 3.5796093 6.4127061 7.0777980 8.9999987 8.0724585 8.9999987 6.3101864 5.7734462 7.3740152 8.3204344 3.2199971 8.9999981 6.9711970 7.4853600 7.1843299 3.3950543 8.5664655 6.7003307 8.9999989 3.5880539 3.5415212 8.9984569 6.7928147 6.1951966 8.9999982 7.2371549 4.0957216 3.4610090 8.9999987 3.5987462 5.3572300 8.1486530 7.7825389 3.7250898 8.7341088 3.9115172 6.6465535 8.9999987 8.1398123 3.6332880 5.6133021 7.9412946 8.4884891 3.1970597 8.2976913 8.7117198 2.5277605 6.8309297 8.0735981 7.3098325 7.3735393 7.2262941 7.2883948 6.4900042 3.4613016 7.0372597 4.2677980 8.1598363 8.9999985 6.8130659 6.2928407 7.4241557 6.5069132 6.6488586 8.0802951 3.8873712 7.0799348 5.6658779 3.0340816 7.7619585 5.7336029 2.4558796 7.3828615 3.0242115 3.3941115 6.8235286 8.9999990 2.6223975 6.9305364 3.4454667 8.9999986 6.8371806 7.1949288 8.9999987 5.4796821 5.7000900 3.4686091 7.4890495 2.8903253 8.9999989 7.1834274 4.0466130 1.3984917 6.9991693 6.8333164 6.9278809 1.3457382 6.7815531 8.1243091 6.2599201 7.0367959 7.0547992 8.1388088 5.9320189 1.2135589 6.1675965 7.4780377 0.0936207 7.9291830 8.3567374 7.4986496 2.5651785 7.4095525 7.3393011 1.6513700 6.5421332 7.5555224 7.3019760 7.7054172 2.0478708 7.5636096 1.4554107 6.6980644 6.7269130 2.0484949 8.7546334 6.2818389 6.3638747 8.3325017 6.6220430 7.6007490 6.0046216 2.1124552 8.7198503 6.9732647 2.6102403 6.9876053 7.8331991 
EP00072_Mus_musculus_P021590_NP_082675.1_cyclin-T2_Mus_musculus                                                                                                                                                                                                0.7323586 4.1524178 5.4196957 0.7979089 7.5216261 0.0000000 7.2165848 4.4185185 1.2846174 8.1371225 8.9999986 8.8785603 8.4050954 7.0357180 8.5889197 7.3148070 5.3608470 7.8398187 5.8072239 7.7994481 8.9999984 6.1579579 5.0137653 5.7080269 7.0215974 5.2740177 7.6742360 7.0321092 7.6608646 5.4248655 4.8874547 5.3002206 5.5518696 6.8510882 8.1661519 4.8943230 6.8962982 7.4263568 7.7606016 5.4654614 5.3695434 7.0203001 4.8937722 5.2649565 4.4651441 7.0302319 5.5082622 7.1075150 7.7098718 5.1596305 7.0916388 7.7467092 6.5372254 7.2897768 7.3428594 4.6879161 6.8246292 5.1747469 7.5163525 7.0740097 8.9999989 7.3854815 6.6482718 7.7214216 6.5867361 8.9999988 8.9999990 8.9999988 8.9999983 5.9568925 6.7785711 6.2858894 7.1880842 8.5706686 7.6439480 8.0367820 8.3533582 6.1597223 7.1639768 7.7540034 6.7121698 7.3513411 7.5178794 7.3336721 6.9886979 6.8587568 7.9805062 8.8841373 7.6602782 6.7618878 8.1661628 8.3887225 7.8139413 6.9761470 7.1387087 6.5548438 7.2455498 7.4029853 6.0349460 7.3478174 8.7471184 5.5299137 5.1283692 5.9243163 6.9314690 4.7156199 5.8363926 5.1992140 7.4347624 8.0827631 5.6939523 7.5105431 6.1501063 7.0669413 6.2862447 6.8277603 5.2959703 5.2968312 7.7594536 6.9990517 6.1241112 7.3577573 7.0956380 6.1191378 8.8712577 5.4576492 5.4113762 5.5715669 7.3543949 5.3540761 5.7630967 7.6704254 5.7276737 5.3267250 7.3207704 8.1414793 5.9633343 4.4884640 7.5593515 6.4932746 5.6324085 6.4161428 6.4798308 4.9909591 5.6673745 5.4482832 6.0006719 6.0520476 6.0271344 6.0298443 6.1135627 5.7862998 7.1185838 4.7294407 7.0381354 5.0837694 6.6106669 6.0117484 7.2441461 5.6957200 5.0397293 5.9877288 7.1909519 7.2644259 5.2294149 7.9371240 7.2401692 7.6096710 6.0406041 4.2168589 6.3151125 8.9999989 6.9525709 7.1869391 6.8658841 7.9391434 6.3700629 5.1364288 7.5425866 5.9558693 6.2711428 7.4798286 7.0090984 5.5080622 6.4467194 6.0068727 6.4823065 8.0191479 5.1856165 4.2455209 8.3898163 7.6947777 4.0361021 8.0860372 7.0970000 4.8043492 7.6685093 7.0144272 6.4019883 6.9224897 5.9894709 6.0018318 6.4787562 5.7946817 5.9419853 7.3981741 5.5975601 7.5367852 6.7721046 6.1394430 8.6787920 5.4640168 6.2936220 6.8560616 4.7701330 5.5114999 7.8502985 5.4717520 8.5767508 8.7407657 8.0643527 7.4509046 7.8775838 5.9773130 6.9640597 7.3623323 8.8167640 8.4127532 7.7790668 7.6970078 7.0679958 6.8304697 6.8316405 7.8969442 8.6707452 7.0034731 7.1616186 7.9920308 7.9508669 7.2041364 6.9699325 7.5139037 7.6682273 8.6587464 6.9382133 7.9637601 8.3076516 8.3473369 6.7441687 7.2644545 7.9589109 7.0443010 7.0696601 3.6323661 7.2075600 8.1469061 7.1258200 7.9895315 5.2202738 6.1338355 6.6133387 6.5267803 8.1033310 8.2113297 7.4035495 5.6807828 8.9779197 7.6985324 8.9999984 8.4608906 8.9999988 7.0152137 6.7075578 6.9574637 7.7271536 6.0618329 5.8052054 8.1927999 6.8852822 7.2489338 6.7556468 8.2307205 6.8653837 5.7627789 7.9031483 4.0675785 6.2972203 7.7784516 7.4523979 6.5440069 7.2154323 7.8798748 7.5405480 7.4959865 6.3173008 8.4510288 5.8685932 5.4057487 5.0543920 5.8772688 7.5393414 8.7239927 6.5089684 7.0457190 6.7449040 6.4630498 8.9999986 6.5511619 5.7516908 7.5104872 7.7586959 6.2733918 6.2379094 6.3073223 8.0492792 6.5465813 8.0036012 7.9880874 8.2460808 7.6862736 7.7259341 6.4204562 7.8301405 6.3548801 8.4262373 8.9999990 5.8204321 7.5995959 6.2404155 7.2640513 7.2513637 8.3863924 7.9498407 7.7941679 5.6506555 8.5993719 5.8859261 8.4469352 6.7467330 7.3174334 8.9534192 6.3712752 7.4357957 6.9284765 6.6839651 6.0419545 7.3161374 7.3578543 8.9758433 8.3585803 6.9558026 7.1680877 7.0489646 6.8312896 5.8239828 8.6015994 8.5871249 8.9999989 4.9423567 6.9496663 5.9777573 5.3515946 7.2974412 8.3213349 7.6491270 8.9999983 8.2463642 7.0678694 7.0716635 6.4935425 5.5963702 5.1295450 6.8112434 5.9070487 6.3205468 7.0040161 7.2943419 4.6825546 5.7658195 4.9712049 5.7612326 5.2221923 7.4497232 6.8225780 7.3407284 7.6710105 8.2556960 6.4682614 8.8581684 5.7233688 5.5504359 7.9462460 6.6563702 5.7980876 7.2891777 6.0640877 5.8363571 6.5364427 6.6345691 8.6193710 6.1491427 7.4358922 7.3536725 8.0216352 6.1438467 6.2549644 6.5314506 6.7340438 5.9533212 5.7483570 6.4650531 7.3637617 7.3322310 6.7390513 6.7173464 5.6102824 6.9157956 5.6156984 6.8635404 6.1477778 8.0427136 6.4905997 8.1540617 8.2079036 7.6384721 8.2889678 8.9999983 7.5798748 7.0538462 5.9351951 7.9059620 7.1279511 8.1023045 6.4697194 7.5210188 6.0430702 6.0689353 6.4361718 7.9925951 6.8465784 5.0875384 7.9296163 8.0672844 7.7870725 8.2966327 7.2272469 6.1688298 5.2046090 6.2666969 7.6516221 5.6449074 6.0711951 5.9484578 7.3488271 7.9771513 6.9543857 7.0892227 6.9163382 7.4112107 7.3104770 7.9718710 8.0448032 6.5971040 8.3338486 6.1861232 6.8672477 8.9999989 7.6652614 7.5214772 5.4496484 5.6174154 6.7643470 5.5349815 5.3626155 5.3187070 7.0624337 6.9507872 7.7277224 5.6099188 6.4288318 8.0664230 6.6792765 8.6794325 7.1961151 7.7586854 6.4471549 7.8310236 6.8989493 5.4248364 7.4822986 7.2720859 7.7018342 7.1715865 6.5229048 6.9386602 7.3386286 7.2435475 7.0096674 6.0697700 7.4131047 8.9999981 6.7765739 6.7308766 6.9478176 7.8528253 6.8829426 8.5466890 5.7924662 6.9293731 6.1900776 6.3436585 7.5589145 7.3647299 8.6665859 6.9304563 5.8153535 6.0597281 5.7912221 7.6539135 6.5018304 8.2177624 6.7933323 6.7873281 8.7306919 8.3634451 8.1782875 8.2179171 7.7052367 6.1266090 7.3527021 6.8487035 7.8555943 7.1270709 6.8502263 6.3868751 6.1388747 7.0347238 7.0152462 8.4353015 4.9575374 6.0407903 6.9273938 5.8799862 7.1128027 7.3654222 7.3667294 8.9999986 6.1276285 6.9742231 6.7278583 8.9999987 8.6674584 6.6050145 7.3642154 6.0176711 7.1752605 4.5437545 6.8815141 8.8434570 6.7928147 7.4260227 6.1559896 8.2781459 6.0693349 6.9412885 4.6240285 6.9086641 4.9599877 6.2485138 5.8326290 7.9091416 8.6560092 6.5541845 6.7992931 6.4922825 8.9999986 6.4178853 5.9163490 7.1909405 7.1823877 7.4432068 6.8533713 5.3685570 6.8156627 5.5843724 6.6421606 6.4047284 6.9310671 5.2260834 5.9468915 7.4899276 5.0555904 7.0378841 8.6199259 5.9522136 5.5703968 5.4046696 6.2035802 6.8734781 6.8418788 7.5290396 4.7782339 5.6793277 4.7384118 6.7423997 5.8611174 7.1564793 5.4949059 4.8708977 7.3293323 5.8927627 6.5466601 4.4814967 5.2799942 7.0739081 6.3123791 7.7264894 6.8498622 6.7030792 6.9955940 5.4392278 6.5800433 5.2166741 5.7374327 7.1965095 4.9700334 6.4512555 6.5590072 8.9834577 6.0317371 8.2545051 8.0109836 7.6674828 7.5198305 6.3795256 6.9002162 6.4076357 5.1474702 7.8443752 4.8982942 7.7649861 7.4570113 5.8301953 4.4724374 6.7761011 8.9547063 8.9999988 8.9999984 8.3935803 7.3117976 6.7417467 7.4272333 7.8160059 8.9250181 8.9999989 7.2981780 7.4844309 8.9999988 8.7473713 8.5015405 7.2357451 7.3727663 8.1234405 7.5639122 7.0652578 8.9999988 7.3672817 8.8463260 7.2168940 7.4696732 6.5876864 7.3213228 8.4164074 6.0511576 7.3743350 6.2118351 5.7617487 6.2725819 7.0878064 5.3727873 7.7662769 8.9999983 8.4022305 7.3268025 8.9999981 5.9147881 8.9999989 8.0070075 8.9999988 7.1101488 8.1138194 7.4757388 8.1990233 6.2992630 8.9999981 7.9263249 8.9999983 7.4122198 5.7919962 8.9999981 5.8621187 7.3099934 6.3619931 7.5679043 8.9999983 7.8050489 7.3745451 7.4664663 8.9251259 6.4108622 8.5833009 8.9999987 7.8618227 8.1868257 7.1056414 6.6705196 7.4934433 5.4135565 7.5947139 6.8550888 5.9268068 7.7427256 7.4358902 8.5458566 7.4806702 6.2695329 7.4814682 7.7656092 8.8309476 8.2017663 6.9658069 7.1903483 7.8014850 7.8040679 8.2155332 7.0861929 4.9219035 6.5751468 8.0865804 7.2152234 7.7287647 8.1007134 5.2113698 7.0930337 7.4426342 6.7814215 7.4893365 8.6512124 7.8294606 7.6959613 8.0184216 7.7619685 7.3750145 7.1871366 7.0843164 7.3602278 7.0599584 8.9999983 6.6824890 5.2905895 6.8436257 8.1029478 8.0784562 6.7053627 7.8269669 7.4869883 8.9999983 6.8504773 6.3075333 6.2419375 7.3420512 7.1502256 8.1829297 8.1677828 6.9794687 6.5337107 6.4975858 6.5053185 7.0806277 6.4854458 7.0992386 7.3882676 7.6090059 7.0685275 6.4184029 8.7566249 7.5078872 8.0240120 6.5925817 7.4711544 5.7546593 7.4574336 6.2928144 7.9276596 7.0038541 6.7747066 4.1185158 8.5969310 7.8811584 5.4611529 7.1458536 7.8583691 8.1588259 8.2616605 6.1841699 8.9999984 7.3328583 6.8467472 8.1568641 8.9999989 7.7580498 6.8607282 8.3406352 4.9191028 4.8008897 7.4357366 6.8502236 7.8741162 7.4967101 6.6341213 6.4955964 8.0170736 5.9089068 6.9875436 5.4834481 6.9435554 8.5036135 1.7276151 4.9573660 0.4032943 0.8208478 0.8788322 6.5712010 8.8225029 5.4761518 0.1996627 7.8002648 0.8097094 5.7233163 6.3872207 7.4727913 6.4142430 1.6878705 6.9945273 5.5899805 8.1075020 7.0383022 1.7781105 8.9999985 1.9772073 7.7946103 6.1669943 6.9279838 7.3103387 3.7238931 5.1842174 6.1359153 4.0593698 5.3220683 2.5435957 6.1696353 8.0364798 8.2889675 6.3758340 6.5736677 7.7990487 2.4974686 
EP00072_Mus_musculus_P029881_NP_997561.1_cyclin-L2_Mus_musculus                                                                                                                                                                                                6.6937980 6.0564436 6.4584113 7.7970736 0.8174882 7.2165848 0.0000000 5.6118419 6.7050178 1.7910755 8.0796451 8.1123334 7.4542724 3.5184413 6.2669356 7.5352238 5.5069159 6.7321523 4.2167771 7.0070586 4.2308889 5.4284103 4.7780151 5.4391116 5.8743351 5.4818181 3.9882086 4.8541516 3.2555630 4.6202984 3.9989110 4.0667985 6.2023808 4.5229835 7.7226210 5.7298421 6.6234109 6.8603116 6.6516411 6.2171814 5.5412106 4.4948167 5.3566027 4.6371253 5.1572728 3.2497951 5.2211407 6.3331733 7.6078574 5.6615362 4.1793757 7.1082908 5.6786715 7.3186722 6.4236196 6.2884112 7.1706091 4.7091336 5.5897103 6.5164484 8.4114032 6.0315036 6.5448653 7.5302210 6.8698626 8.2653389 8.4248916 8.7619846 8.7569164 3.9039256 7.2940626 4.2336287 3.6954061 8.9999981 4.2540134 8.9454538 8.7903987 6.8015617 4.3912853 5.4307784 7.4767374 5.3449239 7.0692948 4.0928917 7.2658144 5.8220312 4.2080237 6.7481427 4.1293536 6.6652562 8.3309960 6.1242216 7.9189262 7.0448030 4.3372964 6.5465603 8.3041129 4.1175123 5.4810472 6.5614155 7.9467254 5.3262396 6.2433309 5.5811548 5.3064258 5.7602154 3.2563924 5.8380006 5.9482680 8.2688723 6.2596219 6.7725535 7.0183874 7.4068044 5.6796109 6.4446168 5.1564429 5.3866831 6.3276542 5.8256786 5.4635910 3.2591646 5.9723045 4.9289335 8.9999982 4.9537799 5.3172574 5.7400386 3.7358657 5.9740971 5.9169331 4.2032623 7.0173335 6.0488116 7.1974274 6.9025532 6.6191752 5.9960761 4.5437335 6.6748001 6.1002391 6.1161219 6.9738539 6.0155940 8.9999983 5.5644008 7.6256123 6.0305879 8.4826871 6.9199006 6.6704364 6.9565993 6.1723712 6.1056295 8.1962749 5.9661624 7.1534244 6.6844348 3.4787530 6.8089603 5.5539937 6.0875598 8.0378490 3.3267805 6.4062866 4.2372342 7.7219820 8.1322660 3.6131822 4.9934528 4.9344292 8.9408526 8.5541369 4.0484268 7.8360112 8.2556656 7.2263750 6.8079449 8.2876599 6.4343625 7.6457301 3.4359969 6.8689218 6.6147420 5.6233046 4.6785163 6.2855418 4.9418687 5.6200484 5.5142883 7.4524830 3.8271380 5.2590303 3.2998898 6.9823266 5.7412946 7.4351484 6.8929218 6.7723045 8.2798211 6.9623566 5.5654672 3.7494595 6.9591206 6.1020290 3.2738549 5.7398805 3.4040775 7.0006623 5.5798535 8.3884714 6.0742580 5.5591351 7.1126550 4.6439790 5.4220775 5.4709566 4.4654961 8.9999980 8.9044262 3.9973010 5.8782452 6.6453409 3.3833829 4.5492394 5.0597578 5.3501282 4.7737592 4.6707648 4.3002782 5.0309962 4.8404140 5.6218751 4.3057330 5.6561276 4.1566370 4.3640146 4.9792551 5.5493048 4.6300836 4.2929274 5.0612677 4.8212307 5.5383622 5.8257953 4.9734781 5.4284713 4.5144515 4.0733709 4.6239736 4.4246841 4.7983145 3.9644426 6.0732224 3.8401068 7.5173138 8.9999987 4.5380338 5.2114551 5.9765424 8.0819667 6.8165735 3.8896901 7.8489926 6.3266804 5.3656198 7.4862717 4.2822016 8.9999988 8.1219755 8.9999980 6.8227064 7.5029287 7.1236209 4.4379622 4.7910105 6.2485572 7.0298050 8.2196902 8.0726141 6.7359874 8.9999985 6.2651304 6.7399009 8.8831842 4.8029837 5.2732264 4.0919871 4.4030250 7.4463651 4.4724926 7.4314038 7.1484000 7.6023731 6.1442083 8.8487400 5.8591978 5.9953404 5.0111338 5.7230306 6.2514042 6.4128589 4.9496969 5.3718237 5.7582027 5.1864122 7.9526270 5.9780012 5.7122771 5.3440243 6.3813504 5.4075876 6.3578396 6.5539026 3.9509044 6.9979198 3.6305537 7.5424585 4.6572205 8.0057316 4.1658493 6.4767249 7.8799542 6.3322261 3.6005410 8.9999981 5.9078345 7.1230270 5.2246140 7.3620467 4.0211175 4.9351772 7.3991035 5.1235758 5.6138626 4.7488556 5.7799254 4.3123700 6.0768544 4.1527388 6.9381330 6.7155780 4.7310721 6.3400883 3.1405367 6.0429283 4.3905061 8.7462047 8.9999985 8.9999985 4.0426362 8.4728000 7.9030308 4.4851803 5.5297528 8.9999984 8.5617925 8.3119844 5.5167169 3.6880155 4.6155154 3.9830258 5.8016761 5.8056160 7.2940983 8.2031347 6.7056320 3.4486548 4.2270747 5.6599344 3.4601492 4.8655101 3.7711420 5.1535485 5.2567175 7.6877885 3.3222199 5.6215055 4.4947189 5.6275344 3.3122533 5.4308945 3.6363730 6.3213488 7.8841846 3.8360056 7.4082415 3.7997067 8.1149387 6.1197438 4.7029015 6.9379862 4.3523633 3.0733557 7.3072831 6.1332409 5.9012294 3.8567394 6.1006951 8.9999990 5.2022828 8.8561944 6.4940459 5.7536306 3.7530690 4.4585853 4.5820912 6.0274726 6.8145011 7.4729602 3.5485525 6.1354614 8.9999989 6.5280003 6.8541751 4.5576780 6.7641254 6.3188263 6.6317741 5.7675044 3.9547589 6.1693436 4.5476347 5.7093072 7.6281729 7.1423864 6.3062047 4.7008597 6.8644796 6.3118122 7.7586467 8.2313220 7.1537968 4.3095530 4.2250627 5.6989333 6.6263772 5.4479515 4.5756351 4.4805294 5.2471396 7.8240582 8.0779387 4.4459511 8.2054416 7.9754736 6.7612743 6.1770825 5.8842152 3.8259510 5.3196151 6.3496890 4.1048759 7.3677548 6.8260413 3.9168584 6.7808628 3.7166480 7.9838737 4.5025070 4.6851239 7.4302616 4.6143505 6.5098286 4.0311220 4.1202400 8.9999981 6.6419551 4.8545816 6.1650956 3.3637401 3.4466027 6.0547672 5.5569490 5.4433609 3.3413614 3.5544801 7.3620528 5.8567769 3.9392149 4.0834575 5.0737299 8.9999989 7.9268173 6.4425142 6.7081584 7.0183045 4.9549994 4.8456410 4.4735098 4.2869536 4.8899622 4.4600391 3.9488696 4.3102481 3.8819212 4.0726372 7.1240690 7.3629446 8.4235793 7.6411052 6.4263438 3.4741070 6.9382013 5.8971912 7.1557946 8.4616739 6.8749429 5.6447770 3.1892561 4.9113137 8.9999982 8.5933563 4.8415332 3.4724719 5.6124409 5.6720906 5.9254900 3.6864801 7.2767128 3.9440777 7.5401763 6.2694095 3.9143553 7.7857932 3.9820978 6.9938449 4.4835903 5.8148812 5.0220492 3.9047439 6.0403406 5.4104985 4.4299354 4.6579727 4.3181696 3.7788343 4.0106697 5.5592590 5.2160602 5.7927015 4.9576097 7.0187856 7.3258140 5.7894108 7.4366421 4.9346881 5.8356483 7.3297115 6.2494246 5.3102777 4.3502358 7.3397252 7.3274446 6.8145986 7.0053561 5.1196483 6.3652406 7.4637494 3.5906345 6.2435193 5.0492138 8.1406854 5.9185284 3.7022316 5.4987072 6.2359220 3.1353848 6.0878944 5.2400807 8.9500348 8.6741854 6.8015748 6.1066276 4.5037630 8.2969833 3.6630006 5.1748344 6.1992778 3.5284846 8.0646741 6.1838902 5.0230686 3.4818579 4.3126165 6.1934164 5.5702311 5.7148287 3.2586344 5.9678348 7.1522990 5.5249771 4.2659610 8.9999988 6.8707254 5.6553975 6.3118439 3.4578310 7.1485434 3.5955129 7.9299329 4.8268927 3.6083086 5.1078329 2.4854872 6.5840208 3.5507484 4.1076501 5.6114687 3.8073045 6.1327847 5.2890385 5.3558277 5.9249084 2.8057969 5.6026361 7.7489836 3.0903418 3.5960405 6.6307635 5.9768749 3.4701687 5.2003236 6.4081448 6.0020349 4.4347506 6.1572865 5.4570863 8.6354880 2.9013643 6.4174463 7.2800737 8.9999983 3.5515544 2.9783979 7.3482465 5.4449542 5.8729068 3.7400563 5.0798838 7.9231215 3.5063632 6.9340790 5.3852935 4.4518265 8.9999986 8.1722402 8.9999988 6.6693604 3.7202526 7.2931876 8.2495608 7.9319909 8.0179156 8.9999985 6.8158880 7.3597483 8.9999985 8.9999987 7.7120530 7.0786580 6.7387393 8.9999988 3.9041476 4.4617522 8.6541498 8.9999984 4.0175720 6.7664494 8.8312920 7.3605313 6.9991442 7.9785743 8.0913605 3.3707992 8.0799839 6.4685525 7.2472834 8.2447885 5.4766292 7.3926966 8.9999987 7.3771962 7.8822241 8.5254660 6.1952303 8.6640430 3.8035161 8.9999989 8.7317128 4.0994942 4.2317058 7.4305388 6.0774503 8.9999990 8.0868612 8.9999984 3.3559104 6.3288895 8.9999987 4.4643503 8.2051617 6.7883060 8.6603083 8.9999983 8.5117227 4.3718680 6.2224650 8.9999988 7.0737838 4.5610102 8.9999982 7.1830941 4.0864029 6.9482859 7.3036384 7.1252353 6.4563109 8.9999984 7.6954010 7.4196371 8.5220793 3.7464085 8.0106532 8.7179418 6.5298122 3.2381482 8.1084448 7.5352119 3.5875512 6.4993086 6.9374459 8.9999989 7.9752422 8.9999984 6.1309635 5.2838553 7.8316819 7.8166301 3.1609785 8.9999990 6.5916598 7.6655710 6.8485241 3.3831918 8.7760173 6.8518907 8.9999983 3.7189159 3.5789400 8.8758030 6.0696286 6.1470830 8.9999983 7.2859004 3.6283003 3.3417024 8.9999987 3.0030611 5.4753316 8.1558611 7.4951307 3.7191739 8.9999984 3.6502936 6.8428082 8.9999988 8.2516012 3.5201495 5.3175165 8.1277526 8.9999987 3.1509523 7.9604261 8.8332714 2.6153531 6.5537961 7.8180284 7.3045662 7.3245687 7.1659704 6.8795839 6.4230760 3.3448560 6.2915026 4.1908753 8.3778332 8.9999984 7.1405040 6.3435995 7.8012578 6.5984317 6.7017574 7.3019259 3.8882382 6.9250817 5.4698864 3.1256764 7.9043375 5.4721146 2.5831478 6.8742799 3.1302330 3.5863020 6.7802464 8.9998047 2.5576506 6.9600002 3.6918558 8.9999981 6.9511118 7.2050532 8.9999989 5.3508821 5.6397267 3.2734883 7.3954299 2.7923201 8.9999988 7.5259952 3.7400024 1.5723357 6.9840677 6.2757350 7.1997997 1.4612330 6.3164291 7.9690844 6.5034588 7.1012370 6.8754907 7.7634799 5.9576981 0.3966558 6.3945425 7.1654539 0.8829210 7.4519997 8.5667973 8.2450911 2.6336875 7.2425607 7.0970278 1.7884424 6.3411538 7.3081769 7.2106058 7.2913467 2.2724330 7.8053173 1.5583036 6.8556369 6.4036980 2.0374274 8.2027030 6.3735200 5.8187431 8.4869562 6.4859204 6.9484918 5.7264200 2.1024623 8.4303866 6.8099829 2.6488043 6.8050389 7.7287022 
EP00085_Daphnia_pulex_P008683_EFX68533.1_cyclin_K-like_protein_Daphnia_pulex                                                                                                                                                                                   4.5251718 0.9657736 0.9507926 4.4135703 5.4905081 4.4185185 5.6118419 0.0000000 4.5761272 6.1436043 7.7067879 7.2745465 6.0750827 5.5646682 6.5365605 5.9042583 3.8449049 7.4752243 5.3627104 5.6365524 7.1039425 4.3286813 3.3345092 4.5929061 6.1959493 3.9644140 6.1584548 4.3056404 5.9916645 3.1115579 3.8566043 5.5418254 5.2732955 3.8874349 7.0916627 4.5198587 4.6295530 4.8877627 7.3242927 4.2300294 3.5758070 6.2045099 3.3908222 4.5705442 3.3665347 5.5511983 4.0647144 6.5608575 6.7311188 4.6732477 6.2299424 6.3142461 5.7273140 6.5729022 6.0417539 5.0334453 5.3538031 5.0397033 5.7071758 5.7800909 8.0150224 4.6599039 6.8017325 6.6634371 6.9851855 8.0019669 8.3585661 7.8016254 7.9769857 5.5165281 6.6102160 6.0992334 5.0317784 7.3450458 5.0370919 7.4795551 7.7836930 5.6788454 5.4872481 5.1994444 5.5181639 5.6213292 6.0585414 5.5030729 8.0192744 5.9711847 5.9613900 6.2119692 5.7213615 4.9343066 7.7104800 5.8501080 6.3548681 5.0317632 5.6521419 5.8194987 7.5261771 6.8145669 4.9092079 5.3490239 6.4304444 4.6890008 4.0508705 3.7711609 6.9688597 3.6811466 5.9186730 4.7241684 6.7053596 7.3643200 4.4792870 6.4203124 6.1553516 5.3946784 4.6976981 5.1620825 5.7818297 5.2075650 5.2181773 4.8682578 6.6609616 5.0188917 4.7369064 5.9482193 7.7515371 5.3967995 4.4804457 4.3765537 5.0233601 4.7357451 4.8570955 5.9486417 4.8767696 4.4882876 7.3311477 5.7559492 5.7097910 4.4775723 5.7873441 5.9732669 4.5301346 5.9044097 6.8637680 5.1950524 6.9131516 4.4992740 5.1600226 5.6839726 6.7920320 4.9593868 6.0064372 4.3950236 5.6846369 4.5074817 5.7970537 4.3524578 5.9282765 4.9565865 6.0339999 4.8222014 4.1786881 5.2635704 5.9224937 5.5879676 5.9182367 4.8591120 5.7349986 6.9895653 4.7601552 3.2703591 4.7161553 7.3243411 6.9309115 6.1447077 6.1022880 7.0427123 5.3511231 5.3501140 7.0487254 5.8382122 5.4898332 6.0310659 6.4287522 5.0776375 4.7061805 6.0960886 5.0427887 6.3486971 4.5088243 5.0275545 6.4571908 6.6377405 3.9129438 6.5408092 6.7431787 4.1662305 6.0593789 4.4309929 5.1021783 6.3919259 5.2513352 4.4892417 5.6136303 4.5901888 5.1490433 5.7090003 4.4650639 5.6735765 5.3637743 5.5686397 7.5833634 4.2841059 5.3146431 7.9650771 4.2825928 4.3100401 6.5315382 4.6967393 8.9999984 8.9999989 5.9759251 5.2690899 6.9744220 5.1684704 6.6925138 6.8570359 7.0382017 6.2636362 6.4000700 6.1961003 6.9694143 6.5401044 7.0169926 5.7319156 7.2920607 5.9963244 4.6144879 6.7169725 6.3636963 6.0436785 5.4805114 6.9085369 6.7750199 8.1699078 7.0033495 7.3813131 6.9075876 6.2542850 5.2827495 6.1580184 6.3408146 7.2285150 6.2181039 5.0133263 5.9466987 7.6124945 6.3336793 5.5484840 5.5442163 5.1163177 5.9583873 5.8742575 5.2398255 5.9487453 5.0888205 5.3409195 6.8578085 7.0390557 7.4104504 8.6154033 6.2536307 5.1188216 5.0444244 4.1754274 6.9166583 6.2222327 6.0731303 6.6719809 6.8127371 7.2787390 5.8319340 8.1442028 5.9293503 6.1676621 7.4433546 4.8970686 5.8904605 7.3182179 6.1439147 6.5516209 6.6834340 7.8074742 6.1508788 6.3064281 5.8561369 7.8526065 5.5286706 4.8445393 4.6853199 5.0244687 7.3241125 7.1007113 4.3614359 4.7275884 5.1958985 5.5671142 7.6833564 6.0897929 4.8281628 6.7730075 5.2094537 4.8089551 5.8095924 5.2262334 5.9469072 4.9592939 6.5523073 6.0749373 6.5939535 6.0415029 6.5725825 5.0601322 6.2619144 5.3345725 6.4993844 8.9999988 6.0042349 6.0306965 4.8559725 6.2920023 5.9485881 7.2046323 6.7102208 7.7014074 4.3154888 7.3983140 4.9727022 6.6183249 5.1582802 6.8605046 5.8789337 5.0428278 7.2059550 5.7984729 5.4240032 6.0682754 6.4831363 6.8567867 8.2627571 7.2388344 5.7161054 6.7874243 5.3938309 6.2809209 6.0575491 8.9999987 7.2216973 7.4935869 3.8506609 6.3570666 6.8339674 6.0891295 8.2056221 8.1077199 6.7530758 7.0234291 6.4925917 5.5391510 7.1315778 4.6637608 6.8078193 4.2797631 5.7389910 5.4951490 6.4119072 7.3518567 6.2247014 5.1200089 4.9964458 4.2849443 5.4075549 3.8981671 4.6607673 5.0434143 7.2872761 5.6161474 5.8888588 5.8863811 7.5111330 7.6872415 4.8440713 7.1109429 5.0371665 4.9197726 6.6632993 5.9211413 4.9230585 5.6982591 5.4676165 8.7521618 4.8269087 6.1783252 7.3676310 7.4089143 6.1573619 5.3081646 6.6459488 8.4995363 6.5832960 5.0995949 5.8909540 6.1282821 8.5400112 7.2644500 6.3049238 5.0380839 5.5314647 5.9363982 5.7661015 5.1490711 5.3410378 5.8914268 5.3376518 5.6532862 6.7188892 8.1736886 5.9545230 6.6528132 6.3286483 4.9319482 6.8250370 6.9888191 6.4312757 5.5109171 6.6264779 5.6083684 4.9740174 5.6942549 6.4524160 5.2733689 4.4532736 8.9973359 8.9999990 6.0332015 7.5509598 8.2682947 5.5308880 4.7043967 4.8511891 4.9559648 4.0034337 4.2184651 5.8770528 6.6689316 5.9167355 5.5869477 5.9709994 6.0767137 7.2676802 6.7371527 6.1977700 5.8999216 6.4202424 6.2217340 5.7052442 6.0262584 7.6681765 5.6839830 8.1302839 3.9814287 5.5767774 6.0000636 4.4602938 4.4704752 3.6925844 5.4250297 5.7298494 7.9008962 4.4671963 5.7746647 6.3576761 5.4818771 8.9760824 6.2306262 7.1913475 6.5746804 7.2604970 6.3413171 5.7302831 6.1862979 5.9462070 7.0014594 6.5066394 6.0974319 5.7928779 6.6775355 5.7379543 5.3245184 6.9084107 6.4754920 8.9999982 5.3602300 5.8138525 7.1885066 7.6559232 6.6769648 7.5214959 5.7856963 6.6166023 5.7805643 5.7445007 7.3120575 6.6719419 7.1012931 5.7999320 4.4243765 4.2521658 4.8810049 6.1602738 6.9057880 6.8521517 6.6270891 6.1227901 6.2522468 7.0885388 6.3586042 5.4481921 6.4925455 5.8110063 5.0341531 6.3536901 6.4060026 6.1318698 6.8116425 7.6549963 6.0573704 5.9077538 8.0797316 7.0549075 4.2494161 5.3700517 6.0368789 5.3240936 6.0327408 6.4865700 6.6215259 7.4013567 5.2511434 6.1836453 6.4615370 8.4943865 6.0384116 6.5058981 5.9074782 6.1198515 6.7322555 3.3657799 6.8441530 7.4704476 6.6013669 7.7596279 4.7494729 7.6050732 5.4367299 6.0911932 4.1087878 5.8380751 4.6819004 3.8259465 6.3012727 7.5677146 8.2571914 6.2663289 4.8460684 7.1667990 8.0783857 5.2574695 4.7245063 5.5704676 5.1803440 8.0998856 3.8091271 4.0082136 5.2530374 4.7143075 4.0057243 4.1370849 6.4957737 5.9020198 4.8628357 5.2241102 3.7497022 4.7230463 7.1552507 4.6669598 4.7420080 4.3701292 5.2449758 7.1417733 5.2479656 6.2620400 3.2904778 4.9524810 3.5795073 5.4516855 5.4234790 5.0558870 4.0730844 3.5312816 6.1233830 3.6620360 4.9197900 3.5925040 4.1977029 5.9273021 3.8065729 7.8117397 5.4040609 6.5595390 6.5765549 4.5578151 5.2480825 3.7203485 3.9930239 7.4478240 3.8610228 4.5366722 5.2966983 6.7270355 5.0810841 4.8985284 5.8392546 7.8831322 5.1932621 4.9294507 5.8950164 4.7114479 4.9369269 6.8616212 5.6821919 7.6184002 5.0927642 5.8627895 4.8528911 6.4385872 7.5548096 6.6061741 8.9999982 6.1336406 5.3034602 5.8668471 7.1293260 7.0380188 7.3448458 8.4369316 5.8960100 5.9917869 7.8590211 8.9999986 6.2976772 5.9030974 6.0989209 6.0967030 7.3646417 6.7663424 8.1808587 8.6013974 8.3214743 5.6617825 7.5232933 6.0971853 5.4889780 6.4930836 5.5802198 7.0274562 5.6562504 5.3877625 5.1556510 5.5768147 5.5902553 7.0167910 8.9999988 6.0971922 6.1603215 8.9999983 5.7733180 7.9083466 6.6305353 8.9999988 6.5370573 6.0586385 7.3331181 7.8374849 5.6456813 8.9295668 7.4671517 8.1270369 7.0867398 5.1783402 6.4529537 5.5694151 7.8345154 5.0842220 6.8696750 7.0082040 6.9802825 6.6528704 6.2450475 8.2674666 6.4374092 7.1552918 8.7712517 5.7065080 7.8921128 5.0876466 4.9541010 6.4303935 3.9695629 6.5075293 5.7948862 4.7422885 6.6903997 6.3643280 7.2886992 7.0987023 6.0001391 6.1524684 6.7561378 7.1535443 6.2632495 4.1949928 4.1184100 6.9242281 7.1054331 7.7976705 6.5409844 3.6906591 6.6391057 6.5284271 6.5976024 6.3320014 8.9999988 6.5302426 4.2416860 6.3310672 6.6228082 4.2683161 6.8679607 6.2283126 6.4519784 6.9502762 7.7816322 4.7628998 7.1839484 6.0281801 6.5543051 6.8054094 8.3100140 6.7139733 4.7360254 6.7288100 6.8137294 6.2671721 7.7913124 6.1336207 4.3872025 8.9999987 6.1005531 6.5471101 6.6954875 5.9150128 6.4004487 6.7049955 6.2418976 7.6366565 6.3790826 4.0300474 8.0290240 5.6531126 6.0168306 5.9337935 4.1907103 7.8691006 6.0173402 3.9186668 6.7071024 6.7168039 8.3450586 6.2526684 5.8241575 5.4824432 7.0247719 4.1808003 5.1636986 6.0509353 7.5644620 3.3140006 6.6110450 7.9485936 3.8638587 5.9467196 7.8925025 7.1591277 6.3015800 5.6229739 8.3936431 5.9645040 6.1605277 7.0589662 8.9999985 7.2566180 4.7945300 6.9144998 3.1358535 3.4894632 5.6564642 7.5006279 6.5323467 7.4364632 5.2129711 6.1723558 6.0172737 1.0358583 6.9139310 1.0021203 6.0269136 6.9957819 4.4841096 1.1655340 4.4286389 4.6323190 4.5205650 5.7087729 6.7502998 0.9725022 4.2523870 5.4480869 4.4927265 6.3366826 6.1205847 6.7565472 3.5666946 4.6179451 5.9057565 1.0809851 8.9999990 6.7188454 4.6123074 5.8093936 4.8448733 5.5211566 6.6907043 6.1692342 5.5906152 6.3219717 1.8476105 5.5357887 6.1978844 1.7544720 5.1345641 6.1819794 5.5350834 8.0029131 1.8926048 6.3268732 7.2451459 4.8590338 
EP00085_Daphnia_pulex_P012586_EFX72436.1_cyclin_T-like_protein_Daphnia_pulex                                                                                                                                                                                   1.1850104 4.4690117 5.2879720 1.3598493 6.8321247 1.2846174 6.7050178 4.5761272 0.0000000 7.5460680 8.9999982 8.9072373 7.0562485 6.3378620 8.0888848 7.7853244 5.1316614 7.3588518 5.8880958 7.4689154 8.1684295 5.6695922 4.5195479 5.6995734 6.9600850 4.5607695 7.5118545 6.1490907 6.8420734 4.3351023 4.7153087 5.7174295 5.6021555 6.2749821 8.9999989 5.0124908 6.3090938 6.5451683 8.0388417 4.9899368 4.4734951 6.9228023 4.2851142 5.0660791 4.2091802 6.8063146 5.0026950 7.6851627 7.7216573 5.6894611 6.3411417 7.0718156 6.9587686 8.5113507 6.9137726 4.3567846 5.6793607 5.3557877 6.3289241 7.2503814 8.9999987 6.1105025 6.8188030 8.1904528 7.0714281 8.9999990 8.9999988 8.7090101 8.5593909 5.6466873 6.6239643 5.9124613 6.0841867 8.3949299 6.5427330 8.5505183 7.7439540 6.0255434 6.9256546 6.6571973 6.1394997 7.1152985 6.5408851 6.8817789 7.8688366 6.9690426 7.0758570 7.6496052 6.6402523 5.8994007 7.8984337 7.7562999 8.9999982 6.9346690 7.0621320 6.0056139 7.5296535 7.3816035 5.9909684 7.0922409 7.8130706 6.1708297 5.6798868 4.7888443 7.4918642 5.0328707 5.0523780 5.2410843 7.1498623 8.9999983 4.6543505 6.8457928 5.6926697 6.1199039 5.8657050 5.7203725 5.4067006 5.7956032 7.0968426 6.1358742 6.4635858 6.1470381 6.0453555 6.1542241 8.9999989 5.9145832 4.8356463 5.1166678 6.0848566 4.9509229 5.0387193 6.4722232 5.2862132 5.0194037 8.9505261 6.7296140 6.0564024 4.7416318 6.8758067 6.7668834 5.4883493 6.2139479 6.8017023 4.9370257 6.8656589 4.9092220 5.7451933 6.3721271 6.4299821 5.7442612 6.2883220 5.1005571 6.2421658 4.5318060 7.8737232 4.9323669 6.5160590 5.8560814 6.9627006 5.5378214 4.7833433 5.2960639 6.9316460 6.3547934 4.4837899 6.8997174 7.5886272 7.1719856 5.5936594 4.1426242 6.6689462 8.6236374 7.2790913 5.9477670 6.9555664 8.9766637 5.9572992 4.8157556 7.2191854 6.3967502 5.8091774 6.2347656 7.3053204 5.1842977 5.1927277 6.5591543 6.0924025 6.8571274 5.4599699 4.9213661 7.3303447 7.7552200 4.4920938 7.2132989 7.1602607 4.8095176 8.0456422 6.8922362 6.3945466 7.5665380 6.2563613 5.5712835 6.2129749 5.6813037 5.8751565 6.2457658 4.8024246 6.6271966 5.5883493 5.7194238 8.9999982 4.6922203 5.3499293 6.7107477 4.3791033 4.6701244 7.2022933 5.1976254 8.8915880 7.6723524 6.5418137 6.4724978 6.9821011 6.3619091 7.0663408 7.9269676 7.4504451 6.9540037 7.0343760 7.3357082 7.8563489 6.5526308 6.9166898 6.3809773 8.7245194 6.4573251 6.1265225 7.2043588 7.5376837 5.7188067 7.0033021 8.1895850 6.7552497 8.6230305 6.3913941 6.9385482 7.5989701 6.8881677 7.1212467 6.4956830 7.3076171 6.8361714 6.3046920 4.2048412 6.1037934 8.9999984 8.1626190 6.6613307 5.6329542 6.2812589 6.3530390 6.4035537 6.2410770 7.2233696 6.7954672 5.5752837 8.8301126 6.7077500 8.9999982 7.3444226 8.9999988 6.0670930 6.0093880 6.3078931 7.5071337 6.4003722 6.0411397 8.9999985 7.3296356 7.4895153 5.8383201 7.4622139 7.4542000 5.6170182 8.0724559 4.3292701 6.8421238 7.3909420 7.2651803 6.5806810 7.0068856 8.2967573 7.6347499 7.6756788 6.3900594 8.9999988 6.4465472 6.1447977 5.0759178 5.6130019 6.7391789 7.3560886 6.4372732 6.3078209 6.2803693 6.1702158 8.7184974 6.6242446 5.5027698 7.1595339 7.5889519 6.5364908 5.6867934 7.0421509 7.0619575 5.5322370 7.2695901 7.1514444 7.7802008 7.1150172 6.0048127 5.7563792 7.0524954 6.2869749 7.1212636 8.9999987 6.6063876 6.3678079 5.6295396 6.7268967 7.1589572 7.5435681 8.0999664 7.9519443 6.0216463 7.6339816 5.2580242 8.1915477 7.4415624 6.7801807 7.3515635 6.1856028 7.5641410 7.4247568 6.3910189 6.7628717 6.9600478 6.8368276 8.9999987 8.5997797 6.5587832 7.5377901 7.3847170 7.2542989 5.8116069 8.9999987 8.9999984 8.9999983 5.1074911 7.7805957 6.6691297 5.9621439 7.7978862 8.2488898 7.1881678 8.9999982 7.4036906 6.3806577 7.0715277 6.0113195 6.7521936 4.8726467 6.3005043 5.6075266 7.0191602 8.4432262 7.0428183 5.2997697 5.9767811 4.5702773 5.7011488 4.4807379 6.2389536 5.1134502 8.1499259 6.5493669 7.1262090 6.6975847 8.9999982 7.6130949 5.5877324 8.9999983 5.9000607 5.8189790 7.9450400 5.6875131 5.2691864 5.9645243 6.6240412 7.0706688 6.1950096 8.9999985 7.7202528 8.0109719 6.1095074 6.3918080 6.4227273 7.2342718 6.1899922 5.4222652 7.0195354 6.5498584 7.8140296 7.8335964 6.9424442 6.1070462 6.5538189 6.7562139 6.7105841 6.7019840 6.8875463 5.6829233 7.0682888 7.6146447 7.9371467 8.8409894 8.0789936 7.9277460 7.7552768 6.1209521 8.6498976 8.0132052 7.4859050 5.6044274 7.1676706 6.3048249 5.5420688 6.6390761 7.1810239 7.3191184 4.5371051 8.3587161 8.2270890 7.1023396 8.7504400 7.3635031 5.6265010 4.8052633 6.1630213 7.2629800 5.7094966 6.0909474 5.9243568 7.6129880 7.8611685 6.2569024 7.0229606 6.4135105 7.9958364 6.3344183 7.1858629 7.9449565 6.2586396 7.4944105 6.0625495 7.5512613 8.2833304 7.8235942 7.5355619 5.6214113 5.9859575 6.4770841 4.3344139 5.1128051 4.4720898 6.1356913 6.4448050 8.7544194 4.4806599 6.5123737 7.3472172 6.1329562 6.6714852 7.8670922 7.4697120 7.4308722 8.7862656 6.4856068 6.5546676 6.7427332 7.6108485 6.9935378 7.3936593 6.2570959 6.4220459 7.6266811 6.2871928 7.3094183 6.9230786 6.5404699 8.9703334 5.6197497 6.5700268 7.6969016 7.4901007 7.1707091 8.9999982 7.4628689 6.7142033 6.0553901 6.4526064 7.6763391 7.8243340 8.1020405 6.0381017 5.3135844 5.8858078 5.4591984 7.1543237 6.9276620 6.8984814 7.4266524 6.5179577 7.3587085 7.6420467 7.4183040 7.6216670 7.4768141 6.5139282 6.5204509 6.6621334 7.1866002 7.7710066 6.8295250 5.8018438 6.6107063 6.4902238 7.3231621 7.4074473 4.7899425 6.5849486 7.1473300 6.5410961 6.9366909 7.5706983 8.4727396 8.0632083 5.9539147 7.9117322 6.0885324 8.5193992 7.7544402 7.6380517 6.9347808 5.4318666 6.5698514 4.4900936 7.2251030 8.6977851 6.4732585 8.6150586 5.8503394 8.6107843 6.3139851 6.4589815 4.3827855 5.8628641 5.2073570 5.2434544 5.7866822 8.6681638 8.9999988 5.9809967 6.2312562 6.7699470 8.7087477 6.3854297 5.7118970 6.9069045 5.8102964 8.1956568 6.1265796 4.6944200 6.2144091 4.8150692 6.5486745 5.8785380 7.4232502 5.2629648 5.7427685 6.7313528 4.4929696 5.7179881 8.9999982 5.4059733 5.3782178 4.8582363 5.4559792 7.6927875 6.1235591 7.6685421 4.2765729 5.7047372 4.5249246 6.2516638 5.1554938 6.5627161 5.9145240 4.8140403 5.8628703 4.8078880 6.4518898 4.2144756 5.2498757 6.7445997 4.9820069 8.9428297 6.8025438 6.5791327 8.6448673 5.3686979 5.6355351 4.7039728 5.3161131 8.4384834 4.6155604 5.7272092 7.2037243 8.3956460 5.9153141 7.5761178 6.4218245 8.5060811 6.9585527 6.4476005 6.5486713 6.1414196 5.4318188 7.2102177 5.5000672 8.5305029 6.6906883 6.2437349 4.4681142 6.7674199 8.0612965 8.1923673 8.9999988 7.9250458 6.5577264 7.3001539 7.3537275 7.8559400 8.9999982 8.9999985 6.7657168 7.0914297 8.9999985 8.3976309 8.0532196 6.7873217 6.8265889 8.1562995 8.2519671 6.7605913 8.9999985 7.7397809 8.3865479 6.3440768 6.9433307 6.5503468 6.7277140 7.7427219 6.0549132 7.3940116 6.2497610 6.6688063 5.9318060 6.4388896 5.5401467 7.7694703 7.8215093 7.6922104 7.2089458 8.9999982 5.7337326 8.5350338 7.7338759 8.5092787 7.2882181 7.0213428 7.4309704 7.7342445 7.0936569 8.9999984 7.8891366 8.9999987 7.5441561 5.4443477 8.9999981 5.6682618 8.0816213 6.4236748 6.5352897 8.5653819 8.9345124 6.7865506 6.7092233 7.9019241 6.6136067 8.6315885 8.9999980 6.7248495 8.6468577 6.8762159 6.4254992 7.8338400 5.2014602 6.4765393 7.0425832 5.5668834 7.9232878 7.1420051 7.5055225 8.8442262 5.6926030 7.2868453 8.5377721 8.9999985 7.6867921 6.8337335 6.4345578 6.9858739 7.2418810 6.9863234 7.0776413 4.9294655 6.1754984 8.4919749 7.2831091 6.3498527 7.7765378 6.0510961 5.8519445 7.1249266 6.5695783 7.3093006 7.6554291 7.8944492 6.9036348 6.5941838 7.7357530 7.0359130 8.3056008 6.5446169 7.2162077 7.0754747 8.1013351 7.0319368 4.6123654 6.1896903 8.8482601 7.5740763 6.8896196 7.9737931 6.7082963 8.8019778 7.4457329 6.3098424 6.6697017 7.3442693 5.8101670 7.5543027 8.3588361 6.1780107 6.1160437 6.1218399 7.0593791 7.3283257 4.8120104 6.4335585 6.4147301 7.0788070 6.8702685 6.5314501 8.6224410 7.2612505 8.7378769 5.7152563 6.0537265 5.1659091 7.0687245 6.0669818 7.5690667 7.2419677 6.9058905 4.4294885 7.1498872 8.3328198 4.6526946 7.0601476 8.8176816 7.7640127 7.9404800 6.2115109 8.9999986 6.5808083 7.0584670 7.1526312 8.9999990 7.8298664 6.6849644 8.0189672 4.6112423 3.9997131 6.9319783 8.0456349 7.1136137 6.4400095 7.1321777 6.3534679 6.8221529 5.1351427 6.7153118 4.7634029 6.3660420 8.9999984 1.7203854 5.0867031 1.1561675 1.3308124 1.4026535 7.5591580 8.1075935 5.3294825 1.1874521 7.0042809 1.3793053 5.3660116 5.6557732 6.4718790 6.7454283 0.9931213 6.9091382 4.4650419 7.7737580 6.9707032 1.0496811 7.5724767 1.3057855 7.1198601 6.8477759 6.7981356 6.8320004 2.8837898 4.8130560 6.7564792 2.9981175 5.2698168 2.0823155 6.7821208 7.0876226 8.9999989 4.9961376 5.9768552 8.7934063 2.3960446 
EP00085_Daphnia_pulex_P027958_EFX87808.1_putative_cyclin_L1_variant_2_Daphnia_pulex                                                                                                                                                                            8.0923931 6.4968488 6.4188728 8.6962350 1.5868148 8.1371225 1.7910755 6.1436043 7.5460680 0.0000000 8.9999987 8.9026016 8.1046205 3.3941209 6.1459198 7.7526726 5.5220273 7.3716065 5.4795536 7.7627093 4.0539270 6.2908412 5.3248020 5.4830392 6.1026074 6.2934395 4.0460015 5.4791559 3.7433361 4.7101050 4.9913231 4.4183369 6.9714637 5.7569301 7.9300255 6.2449326 6.6869534 7.8356597 7.0514811 6.0366472 5.5736392 4.3673276 5.5441854 4.9881558 5.4727285 4.0532578 5.7905090 6.9002072 7.7654859 6.6360716 4.6158857 7.6054480 6.5580899 8.3229468 7.4614450 7.0054311 7.5883119 5.4427445 6.1292656 6.2376457 8.9999987 7.2544992 6.9204029 7.6877426 7.5964103 8.4043093 8.4053094 8.9999984 8.5754903 3.9963101 7.2607968 4.7289803 3.8562998 8.9999989 4.0112830 8.9999984 8.9999987 7.1458871 4.9389801 6.3166272 7.1935618 6.0659995 8.9907853 4.6993996 7.4478453 6.9549909 4.6196537 6.5202371 4.1867162 6.5630518 8.7629862 6.2450034 8.9999989 8.1356197 4.8112978 7.4321147 8.9891454 4.0835001 5.7386994 7.8788913 8.9999988 6.0321405 6.5022149 6.7220133 5.6510534 5.8457612 3.7134475 6.0164661 6.3971326 8.5205345 7.2635287 7.7876026 7.5368785 8.3934637 6.2547511 6.9426747 5.8802865 5.9981585 5.9494885 5.7982180 5.9300636 3.4764139 6.7124697 5.8575888 8.8556210 5.9948327 6.0998951 5.9382841 4.0041672 6.0790292 6.2688516 5.3196365 7.2614044 6.3491445 7.5160036 7.2811606 6.7278155 6.1924210 4.9942065 7.6656922 6.3152641 6.3424758 7.4266314 6.5775011 8.9999986 6.4923839 8.2047418 6.6024705 8.9999980 7.1971962 7.3819700 7.2475926 7.6649767 6.6490834 8.9284635 6.0766959 7.8895648 6.7528212 4.3246411 7.4908193 6.1872786 6.3748567 8.0976736 3.9086944 5.7412669 4.4397473 8.4708629 8.9999983 3.4871538 5.4166649 5.8652100 8.9999989 7.5576522 4.6623231 7.4710139 8.8511993 7.1593042 6.8260812 8.5412483 6.3970818 7.3498485 3.8087293 6.9371922 7.6903695 6.6796869 5.3100124 7.0722894 5.0857019 5.8890292 6.0011470 7.7056678 4.4052227 5.5442872 4.1398957 7.4792015 6.1505547 6.9772804 7.0288299 6.5677940 8.5088259 7.3551006 5.9445578 3.7391102 7.1544055 6.5428300 3.6235464 6.2934012 3.6687067 7.4042169 6.0456335 8.9562565 6.9192942 6.0573546 8.7108030 5.4001973 6.1865963 5.9480895 5.0226088 8.9999984 8.9999989 4.8324167 6.6668559 7.9457556 4.3176430 4.7375378 6.0908079 5.7093993 5.0774771 4.9793838 4.7940354 5.2969526 4.7855314 5.6709379 4.4115258 6.1980822 4.5696143 5.3952484 4.8445806 6.0689547 5.1148332 5.0253459 5.3882313 5.1539488 5.9007528 6.2119072 5.2768211 5.5057936 5.3597538 4.5451935 4.5693810 5.0013266 4.8382787 4.8250896 5.7855349 4.0450610 7.6675216 8.9450463 4.4812709 5.6697060 6.3552288 8.2732914 6.9875216 4.1219779 8.0286917 7.1000824 5.1627585 7.2750837 4.8535716 8.9999990 8.2163613 8.9999980 7.1135022 7.3395953 6.8764834 4.7048030 5.9190991 6.8968214 8.9999985 8.6696682 8.9999988 6.9791231 8.9999990 7.2995744 6.6672921 8.9999989 5.2061830 5.7083373 4.8925723 5.3982344 7.9258270 4.9022148 7.7642073 7.1050274 8.9126722 6.9792820 8.9999987 6.7425340 6.6550058 5.7522985 6.8467274 6.6775173 6.9649885 6.5126152 6.9049725 7.0519073 6.3473762 8.9999987 6.4114814 6.1463568 5.4186030 6.0820339 6.3558459 6.3123411 7.2624296 3.8593976 7.1667901 4.1805368 7.7696427 4.9369393 8.1191518 4.8187895 6.2962929 7.2244276 7.1051652 4.3847715 8.9999983 6.3230156 8.5958848 6.0952309 7.9810927 4.5328975 4.6992512 8.7482571 4.9415603 6.5699636 4.7512613 6.6233387 4.8010036 6.8048114 3.7114105 7.5372599 7.4245783 4.8403505 6.4614137 3.3373044 6.8465186 4.8626403 8.0518109 8.9999985 8.9999989 4.2553919 8.2230743 8.0231577 5.0122698 6.9253869 8.9999990 8.9999984 8.2184552 6.8513865 3.8089899 5.0367606 4.1935640 5.9627022 6.3497360 7.8178904 8.5793037 7.1798100 3.5260835 4.6597404 6.2761297 3.6782345 5.4696031 3.9692661 5.5809319 6.5359122 7.7357780 3.6029262 5.9488367 5.3732842 5.8408648 3.5652587 6.1506859 3.8229531 7.2901769 8.6026068 4.0169575 7.6080446 3.9863678 8.6400083 7.7141124 5.5630092 7.4658657 4.1691967 3.6195645 7.4460953 6.0186974 5.7012050 4.1493725 6.6831385 8.9999981 6.1598556 8.9999981 6.4922497 5.6154337 4.2599105 4.4212522 4.6045882 6.5379840 7.2504595 7.3569584 3.7411647 6.6144859 8.9999989 7.1680982 7.1499072 5.4976024 8.5120223 6.5859242 7.1890266 6.7233299 4.0983769 6.0788974 4.4122676 6.0548701 7.7756792 8.3712226 6.3747867 5.0160724 7.3705252 6.8078355 7.6040792 8.3143340 8.6813770 5.0424026 4.3322279 6.6357344 6.5107025 6.1602938 5.4305816 6.3004961 5.6905598 8.5692344 8.9999985 5.0755977 8.7185661 8.9999988 6.4640817 6.0813388 6.1682808 3.6444055 6.0474292 6.2547326 4.2986841 8.5740547 7.2929660 4.2745678 7.2625202 4.3791481 8.1855693 4.6501584 5.0606994 7.4571205 5.0309299 7.1722784 4.3055657 3.9587524 8.9999989 6.6400993 4.9983752 6.4326044 3.7956832 3.9293453 6.0305200 6.2792557 6.0718599 3.2696119 4.0431267 8.1205844 6.4188222 3.7064534 4.6894958 6.3773595 8.9999988 8.3911729 7.9582734 7.4314632 7.5811553 5.3365506 5.1675112 4.9089367 4.9519737 5.5728686 4.8972416 4.5726049 4.3755249 4.5766923 4.3107968 7.5756167 7.4587151 8.5278709 7.8224554 6.9100262 3.7946259 7.1668950 6.4109878 7.1104066 8.6425999 6.8578042 5.4905418 3.8501808 5.4870516 8.9999988 8.9999984 5.3985707 4.0233288 5.9115534 5.6943271 6.4277017 4.1664555 7.3128252 4.6986589 7.6193678 7.1153966 3.9978276 8.0668957 3.9013038 8.4374245 4.5291890 6.2535029 5.8004554 4.0197293 6.5138556 5.4814881 5.0774414 5.5295866 4.8396570 4.1463883 4.0085854 6.1471869 5.4011901 6.3013329 4.5294846 7.0374257 8.7055746 6.9321541 8.3304930 5.2373445 6.4091744 7.8567807 6.7780067 5.3336478 4.7987550 7.8523630 7.7673699 7.4815822 8.5585722 5.6378119 6.7781473 7.8891118 4.2202359 6.5734336 5.5901825 8.1277954 6.5993361 4.5820631 5.5323592 6.5546162 3.6679489 7.2437667 5.4769113 8.3478450 8.9541895 7.8189895 7.1572711 4.6725584 8.8965996 4.2577737 6.0080120 6.4037786 3.7878725 7.3319685 5.9179277 5.9311334 3.5846752 4.7473661 6.6581211 5.9953360 6.8096632 3.8506909 6.0504283 8.6093410 6.0097291 4.5517966 8.9999990 7.4626522 6.0067051 7.0456819 3.2673799 7.0317275 4.2047254 7.3503494 5.7507911 3.5159603 5.3335253 3.2150192 8.0415044 3.5931133 5.0581482 6.8240222 4.0929631 6.6172964 6.2169571 6.1319051 6.6692759 3.0711077 5.9686062 8.4688892 3.6397823 3.9726995 7.9791131 6.3372609 3.9205064 5.5650827 7.0844291 6.9169204 4.5502893 7.2950315 6.5100275 8.9999986 3.0301047 6.3746951 8.4759344 8.9999981 3.3032895 3.5316318 7.0943859 5.5544992 7.2268591 4.6185762 5.6558667 8.9899486 3.9584880 7.3365689 7.1269944 4.9224607 8.9999981 8.8294686 8.9999981 7.9147081 3.7667611 6.9840455 8.5166745 8.7192068 8.9355291 8.9999986 7.6801138 8.0600089 8.9999990 8.9999988 8.0270091 7.4025570 6.8940016 8.9999982 4.2112653 4.7283077 8.5015759 8.9999990 4.4639365 8.5937642 8.9999988 6.5419353 7.7225093 8.0972756 8.3762109 3.4358130 8.2747777 7.0135816 7.7270455 8.9999987 6.2107757 8.8888958 8.9999986 6.7316931 8.0695295 8.0244653 7.0324685 8.9999988 4.5626047 8.9999987 8.9999984 4.3467345 4.1807358 8.4627765 7.3700113 8.9999987 8.7253077 8.9999987 3.6802296 6.1706350 8.9999989 4.6340871 8.6108473 7.7464098 8.9295869 8.9999989 8.6026996 5.3868977 7.0598078 8.9999984 8.3025476 4.5421619 8.9999989 7.6240016 4.4366777 7.2392873 7.6655589 7.4124895 7.3590796 8.9999989 8.3398999 7.9628494 8.9999985 3.8925964 8.5105434 8.6762600 7.4342389 3.4864838 7.2741874 8.1858452 3.4287518 6.8853889 7.1253473 8.9999989 8.9999988 8.8053647 7.0387454 6.2010202 8.3748304 8.5523537 3.3104058 8.9999983 7.7580903 8.0237529 7.1755456 3.3330044 8.8117160 6.6398417 8.9999990 3.3281507 4.1467607 8.9999981 6.8865456 6.7103710 8.9999981 7.4215751 3.5689467 3.3379679 8.9999981 3.4395992 5.2496079 8.9999990 8.7915194 3.3938570 8.9999985 3.6348101 7.5499662 8.9999981 8.4354838 3.5363992 6.4849847 8.0487022 8.5142243 3.6548894 7.8169180 8.9999989 2.8880547 6.6368524 8.2914309 7.5682515 7.7958984 7.1820773 8.8945257 7.3027670 3.2780195 7.6268138 4.1024085 7.9879521 8.9999982 7.6145093 7.4414714 8.0780328 7.3882836 7.1160004 8.2857916 3.8909973 7.4941014 6.1773771 3.5075331 8.9567367 5.6357483 2.8187629 7.4254772 3.1657804 3.3963977 7.7442627 8.9999989 3.2710962 7.1826425 3.6009920 8.9999983 7.9396875 7.7022615 8.9999987 5.3219487 6.1011314 3.9599639 8.2168566 3.0312088 8.9999983 7.8479383 4.1160405 1.7082854 7.3324351 7.7039921 7.5842236 2.0666715 7.8184161 8.4553676 6.6674318 7.5925337 7.4070628 8.5070783 6.8996847 2.1989372 6.3045387 7.8720217 1.5928940 8.3438837 8.9999985 8.1839120 2.7840539 7.5201858 8.2133968 1.5216944 6.9290663 7.9952924 8.4391520 7.9509303 2.1049434 7.6663868 1.5490029 7.5849004 7.4345506 2.3936120 8.3911728 6.8929011 6.6914291 8.9999980 7.2898803 7.9739054 6.8804376 2.2827539 8.7675440 7.6781167 3.0277490 7.1916465 7.9657482 
EP00144_Saccharomyces_cerevisiae_P002920_NP_012528.1_Ctk2p_Saccharomyces_cerevisiae_S288C                                                                                                                                                                      8.9999986 8.2805514 7.6752664 8.9999988 8.7326243 8.9999986 8.0796451 7.7067879 8.9999982 8.9999987 0.0000000 8.9999983 8.9999983 8.8381910 8.9999988 8.9999986 8.9999984 8.9999989 8.9999989 8.9999990 8.9999989 8.9999981 7.9578174 8.9999989 8.9999985 8.5867603 8.9999981 8.0931274 8.9999987 7.6140986 6.2629495 8.9304571 7.5249329 8.9999987 8.9999980 7.5605583 7.4008003 8.9999985 8.9999984 8.2563045 7.3114807 8.9999989 8.9213970 7.8284699 7.7546639 8.9999981 7.9903698 8.9999986 8.9999985 8.9459931 8.7998798 8.9999983 8.9999986 8.9999989 8.9999987 8.8154855 8.3067538 8.9999986 8.2396347 8.6631682 8.9999985 7.8453968 8.7698102 8.9999988 8.1913323 8.9999981 8.9999988 8.9999981 8.9999984 8.9999980 8.4417044 8.9999982 8.9999988 8.9999982 8.9999989 8.9999982 8.9999981 8.9999982 8.9999987 8.8455966 8.1652355 8.9999990 8.9999987 8.9999982 8.9999988 8.9999985 8.9999980 8.9999980 8.9999987 8.5636888 8.9999984 8.9999985 8.9999984 8.9999989 8.9999983 8.9999986 8.9999983 8.9999984 8.9999988 8.0229248 8.5720418 8.3561274 7.2183571 7.8849863 8.9999984 7.6591283 8.4031511 8.9999987 8.9999982 8.9999980 8.0877124 8.4463376 8.9999988 8.9999988 6.8364228 8.0834292 8.9999990 7.8092483 7.9928629 7.4959386 8.9999990 8.9999989 7.8077229 8.9999982 8.9999982 8.5234519 8.9513458 7.7115168 8.6344116 8.2653637 8.5358179 8.9999989 7.4681718 7.7883691 8.6925804 8.9999983 8.9999987 8.2529679 8.9999988 8.3500785 8.0389073 7.9439722 8.8747944 8.9999988 8.9999985 8.4699836 8.9999982 8.7397667 8.9999990 8.9477785 8.9062547 8.8024374 8.9999988 8.6938576 8.9999988 7.9685715 8.9999985 8.7818635 8.9999985 8.9999981 7.2908251 8.0421319 8.2969279 8.6840227 8.8098068 8.9999980 7.7044280 8.2166224 8.5243379 7.8136723 7.2448412 8.9999990 8.9999982 8.9999987 8.9999981 8.9999990 8.9999990 8.6469970 8.9999987 8.2334937 8.9999990 8.9999990 8.9999987 7.7505358 7.4556466 8.9999990 7.5409687 8.9999988 8.0053512 6.7590465 8.9999983 8.9999981 8.8008599 8.4533690 8.9999984 8.7143428 8.9999983 8.9999986 8.3993804 8.9999987 8.9999984 8.9999985 8.9999982 8.9266797 8.5135560 8.9999980 7.7486745 8.9999986 8.1165304 8.2189280 8.9999981 8.5782834 7.5151629 8.9999981 7.7185226 7.9256399 8.9999982 7.3228953 8.9999981 8.9999981 8.9999990 8.9999988 8.9999981 8.9999981 8.9999985 8.9999983 8.9999981 8.9999987 8.9999989 8.9999981 8.9999988 8.9999990 8.9999984 8.4986038 8.9999990 8.9344540 8.3793184 8.9999984 8.9999987 8.6672525 8.9999981 8.9999989 8.6471594 8.9999985 8.9999988 8.9999984 8.9433416 8.9999987 8.8293654 8.5542678 8.9999989 8.7526232 8.9999981 8.9999990 8.9999983 8.9999982 8.9999986 8.9999990 8.4318570 8.4102183 8.9999981 8.4832457 8.9999988 8.9999982 8.5650729 7.7688760 8.9814854 8.9999990 8.9999981 8.9999989 8.9999987 8.9999989 8.9999988 8.9999989 8.9999984 8.7104024 8.9999989 7.9398556 8.9999989 8.4571071 7.1267265 8.9999989 8.8587046 8.3894031 8.9999990 7.2166834 8.9999988 8.9999987 8.9999987 8.9999984 8.9999981 8.9999990 8.9999985 8.9999982 8.6902968 8.9999989 8.9999980 8.9999986 8.9999987 8.5958344 8.9999988 8.9999990 8.9049690 8.9198493 8.9999988 8.9999981 8.9999986 8.9999981 8.6651940 8.9999990 8.9999983 8.9999989 8.9999980 8.6293168 8.9999987 8.6962651 8.9999990 6.9565412 8.9999988 7.1660985 8.9999989 8.0378706 8.9045629 8.8400042 8.3833480 8.9999987 8.4278749 8.4932411 8.9835424 8.9999985 8.9999988 8.9999987 8.9999984 8.9999989 8.9550985 8.9999988 8.9999987 8.9999983 8.9999988 8.9999989 8.9999985 8.9999985 8.9999984 8.9999988 8.7827465 8.8558705 8.9999981 8.9999987 8.9999982 8.9999985 8.2715251 8.9999986 8.9999988 8.9999988 8.6298466 8.9999990 8.9999984 8.9999990 6.8464635 8.9999987 8.9999989 8.9999982 8.9999987 8.9999983 8.9999990 8.2571626 8.7402796 8.6761575 8.9999980 8.6872071 8.5109001 8.1700558 8.9999984 8.9999985 8.9910566 8.9903229 8.9999990 8.9999983 8.9999987 7.9236965 8.1708284 8.1051341 8.9999989 8.0888076 8.9999990 8.9999985 8.9999989 8.9999990 8.9999988 8.9999983 8.2338350 8.9999981 8.9999989 8.9999986 8.9999989 8.9999980 8.9847750 8.9999985 8.9641363 8.9999984 8.9999988 8.9999986 8.9999986 8.9999985 8.9999987 7.9168065 8.9999990 8.9999983 8.9181773 7.9350583 8.9999981 8.7405425 8.9999990 8.7683407 8.8987999 8.2769627 8.9999987 8.9999984 8.9999988 8.5573507 8.9999987 8.9999989 8.9999988 8.9999983 8.9999988 8.9999982 8.9999984 8.9999990 8.9999990 8.9999989 8.9999988 8.9999988 8.9999980 8.9999989 8.9999984 8.9999990 8.9407069 8.5393181 8.9999988 7.1538054 8.7459187 8.9999981 8.9999990 8.9999982 8.9999985 8.9999984 7.2515473 8.9999987 8.9999980 8.9514555 8.8550169 7.1996514 8.9999989 8.9999981 8.9999985 8.9999987 8.9999987 8.9999986 8.9999988 8.9999984 8.9999983 8.3003366 8.9999980 8.9999989 8.9999990 8.9999983 8.9999988 8.9999983 8.9999983 8.3175947 8.9999986 8.9999988 7.9981858 8.1616582 7.9439328 8.9999985 8.9999980 8.9999984 8.2737595 8.9999980 8.9999988 8.3779314 8.9999982 8.9999980 8.9999981 8.8428654 8.9999987 8.9999990 8.9999987 8.9999982 8.9999987 8.9999983 8.9567596 8.6874602 8.9999989 8.9999990 8.9999983 8.1429979 8.6003647 8.9999984 8.9999982 7.5081331 8.9999986 8.9999984 8.9999987 8.9999989 8.9999989 8.9999983 8.9999987 8.9999989 8.7554406 8.9999985 8.9999980 8.9999989 8.8461126 8.9293605 8.6686431 7.9082385 8.9999987 8.9999990 8.6301881 8.9999985 8.9999982 8.9999988 8.9999985 8.9999986 8.1303526 8.9999988 8.9999982 8.6962462 8.9999985 8.7555161 8.9349139 8.9999981 8.4042163 8.9999985 8.9999985 8.9999990 8.9999989 6.5444378 8.9999990 8.9999981 7.9219774 8.0313159 8.3150044 8.9999989 8.9999987 8.9941666 8.3709865 7.8903144 8.5853195 8.9999985 8.8255046 8.6403917 8.2266968 7.8532524 8.0783042 8.9999985 8.9999988 8.9999989 8.9999989 8.9999990 8.9999981 7.6005631 8.9999982 8.0309270 8.9999984 8.9999983 8.6204410 8.9338446 8.9999985 8.9999985 8.9999981 8.9999980 8.9999989 8.9999989 8.9999988 8.9999990 8.9999988 8.9999980 8.9999986 6.6877901 7.7184563 8.9999980 7.1601524 8.9999989 7.7856675 8.9999982 8.9999989 7.7894681 8.8733638 8.0336014 8.9999986 8.9999982 8.9999990 7.1425021 8.5341481 8.8102859 8.9999986 8.9999982 8.9999984 8.3753036 8.9999987 7.4653049 8.3728177 8.4966471 8.6690364 8.9999985 8.6841973 8.5202176 7.6353776 8.9999988 8.2974456 7.9920792 8.2608844 8.1317774 8.9999984 8.9999980 8.9999987 8.9999987 8.9999987 8.9999988 8.2728039 8.9999988 8.9999988 8.0541525 7.9306864 8.9999989 8.9999990 8.7381728 8.9999988 8.9999987 8.9999985 8.9999982 8.1833781 7.8985148 7.1490133 8.8144631 8.7456133 8.9999989 8.9999989 8.9999982 8.9999987 8.1706270 8.9999982 8.8800077 8.9695211 8.9999982 8.9999986 8.5710203 8.9015879 8.5598838 8.9999989 8.9999990 8.8495853 8.9999986 8.9999988 7.9551653 8.9999990 8.9999988 8.0487606 7.4965450 7.2007526 8.9999986 8.9999988 8.9999984 8.7170755 8.9999981 7.4609154 8.6760592 8.9999986 7.8134816 8.9999982 8.9999989 8.9999989 8.9999985 8.9999981 7.5498226 8.9999989 8.4784656 8.9999983 8.9999990 8.6632682 8.1094020 8.9999985 8.9999982 8.9999981 8.9999986 8.9999982 8.3849607 8.9999989 8.9999984 8.9999982 7.8415241 8.9999989 8.9999989 8.9999982 8.9999984 8.9999987 7.2839600 8.9999988 8.9999990 8.4631541 8.9999982 8.3978767 8.9999985 8.9999983 7.8694806 8.9999982 8.3469288 8.9999988 8.2637370 8.7624818 8.9999984 8.2723881 7.4871602 8.9999989 8.4919567 8.9999985 8.8975100 6.3856937 8.9999982 8.9999989 8.9999982 8.9999986 8.9999985 8.9999982 8.8297501 8.9999984 8.5520450 8.9969248 8.7131887 8.9999989 8.9999989 8.9999987 8.9999988 7.7747368 8.9999984 8.9999987 8.9999988 8.9999989 8.9999985 8.8441713 8.9212240 8.8130428 8.9999988 8.4442670 8.9999984 8.9999986 8.9713341 8.9999985 8.9999984 8.9999988 8.9999982 8.9999988 8.2940786 8.9999985 8.9999985 8.9999983 8.9999985 8.9999986 8.9999984 8.5610068 8.9999981 8.9999982 8.5179756 8.9999990 8.9999985 8.9999990 8.9999981 8.9999984 8.9999988 7.7741887 8.9999984 8.9999984 8.0959715 8.3324672 8.9999982 8.9999984 8.9999990 8.9999982 8.9999988 8.9999985 8.9999983 8.7731698 8.7384813 8.9999983 8.9999987 8.9999989 8.9999982 8.9999982 8.9999990 7.7234347 8.9999990 8.9999990 8.9999987 8.9999986 8.5513142 8.9999990 8.8751376 8.9999986 8.9999983 8.7170278 8.9999986 8.8227411 8.9999987 8.9999982 8.9999989 8.7718504 8.9999980 8.9999989 8.9999981 8.9999989 7.5258337 8.1384149 8.9999989 8.9999989 8.9999987 8.9999988 8.9999986 8.9999988 8.5003234 8.4075053 8.9999989 7.2877934 7.9907649 8.9999988 8.9999982 8.0193092 8.9999986 8.9999985 8.9999989 8.9999981 8.9999984 7.6752664 8.9999986 8.8151391 8.9999981 8.9999983 8.6866862 8.3982683 8.9999989 8.9999990 8.0095790 8.5240080 8.9999983 8.9999986 8.9999989 8.9999985 8.9999983 8.6222075 8.9999986 8.9999983 8.4263407 8.9999986 7.3755326 8.9999982 8.9999987 7.7031925 8.9999985 8.9999987 8.4934836 8.9999984 7.3448296 7.4951364 8.9999980 8.9999989 
EP00144_Saccharomyces_cerevisiae_P004581_NP_014373.3_cyclin-dependent_protein_serine_threonine_kinase_regulator_SSN8_Saccharomyces_cerevisiae_S288C                                                                                                            8.9999984 7.4209985 6.9225874 8.7739780 7.8000536 8.8785603 8.1123334 7.2745465 8.9072373 8.9026016 8.9999983 0.0000000 8.7752736 8.5330710 8.9999987 8.9999990 8.4476584 8.9999984 8.0036334 8.9999988 8.4151216 7.9061526 7.9394109 7.5701276 8.9999984 8.4447329 8.2862315 8.5365419 7.7372854 7.8944957 8.5915816 8.0632301 8.7168015 8.7418815 5.0251975 8.9999987 8.3004215 8.9999985 5.0603972 7.9887992 8.3716652 8.9999988 8.5394749 7.3674281 8.9999989 8.1051733 8.9999982 4.2907317 5.5530627 8.7086777 8.9999987 8.4353649 8.9999987 6.1561177 8.4438594 6.6848693 7.9638327 8.9999989 8.9999981 8.9999983 5.5123772 8.9999986 8.9999988 8.9999989 8.9999982 8.9999985 8.9999983 8.9999987 6.2160873 8.5714462 8.9999982 8.1168116 8.9999980 8.9999987 8.9999985 8.9999981 8.9999980 8.9999989 8.9999983 7.5690339 7.8686895 7.3551761 8.9999980 7.8531747 5.7019211 7.9334484 7.9270762 8.5930494 8.9870301 8.9999987 8.9999982 8.9999988 6.4440860 8.9999983 8.9999982 8.9999984 8.9999985 8.9999983 8.9999989 8.7053051 8.9999984 7.3200571 8.6084195 7.2148020 8.9999989 8.9999989 8.9999986 8.9999989 8.9999984 6.0881464 7.8285138 7.8300493 8.6659414 8.9999987 8.5961813 7.7636862 8.9999982 8.2307968 8.1855030 8.5167541 8.9903116 8.9999989 8.9999988 8.9999988 7.1237402 8.9256449 8.3756702 8.0467671 8.9999982 8.0705874 8.0505260 8.9999984 8.3033152 7.6597963 6.8183855 8.6667660 8.9999989 8.3151725 8.9999985 8.5237492 7.8789730 8.1146570 8.9999982 8.7311537 7.1996489 8.6876104 7.9785048 8.7974487 8.9999990 8.5116674 8.9999989 8.9999985 8.3950198 8.6737408 8.9999990 8.7273562 8.9999988 8.8716843 8.9999989 8.9123433 8.1244192 8.4251776 8.6468850 8.9999988 7.3898984 8.9999981 8.9488525 8.9999988 8.9999989 8.0121626 8.7755286 6.3222255 8.0719089 8.9999983 8.9999990 5.5385136 8.2184685 8.9999989 8.9999989 7.4022147 8.7375602 8.9999989 5.1557608 8.8471970 7.8398138 8.9999987 8.5856467 8.9999981 8.3172047 7.0532148 8.9999989 8.9999988 8.0130598 7.9196438 8.9999982 8.8472510 8.9999985 7.3212208 8.4402257 8.9999984 8.0963092 8.9390723 8.1759327 8.4016947 8.7075069 8.6125625 8.8098125 8.3609390 7.6674108 8.6251990 6.5823013 8.2737915 8.9999986 6.2658136 8.1378245 8.4434115 8.9999985 8.9999983 8.9999982 8.9999990 8.9999989 8.9999983 8.9094410 8.1039383 8.9275565 8.9999985 8.9999988 8.9999989 8.9999983 8.9999990 8.9999983 8.9999982 8.9999981 8.6704315 8.9999983 8.9999990 8.3610349 8.9999984 8.4470180 8.9999981 8.9999984 8.9999981 8.9999989 8.9999981 8.9999983 8.9999983 8.9999988 8.9999989 8.7506352 8.9999983 8.9999987 8.9999983 8.9385947 7.6531756 8.8664260 8.9999989 5.9928078 8.8718309 8.4699488 8.9999980 8.9999982 8.9999990 7.5991099 8.9999990 8.3180812 7.7342263 8.9999988 8.9999989 6.4266050 8.9999982 6.4431371 8.9999988 8.9999988 8.9999987 8.9999980 8.9999988 8.3815850 8.9999982 5.1978411 8.7805411 7.4075007 8.9999981 8.9999980 8.9999990 8.9388867 6.0345830 8.4230202 8.9999989 8.9999980 8.5700789 8.9999980 5.8004636 8.9999986 8.6225595 8.4057430 6.2579027 8.1388676 8.3478975 8.9999982 8.9999984 8.9999988 8.9999988 8.9999980 8.9999990 8.9999985 8.9999982 8.9999981 8.9999980 8.8283702 8.9999985 8.9999989 8.9999988 8.9999989 8.9999990 8.9999990 8.1731914 8.9999989 8.9999987 8.9999987 8.9909570 8.9739004 7.8864635 8.9828566 8.9999986 8.9999989 8.9999980 8.6808527 8.9999989 8.9999986 8.9999988 8.9999984 8.9999990 8.9999985 8.9999981 8.6132589 8.8872139 8.9999983 8.5369921 8.9999989 8.8695734 8.9999988 8.9999989 8.9999989 8.2796613 8.6164321 7.5564031 8.9999987 8.9999985 8.2269891 8.9999989 8.4942138 8.9999982 8.9999989 8.1047199 8.9999988 8.3743717 8.9999985 8.9999981 7.7781475 8.9999982 8.9999988 8.8680739 8.9999980 8.9999986 8.5874033 8.9999986 8.9999983 8.9999989 8.9999989 8.8169101 8.9999981 6.4737685 8.2144303 7.5630934 8.9999981 5.6264177 8.0911475 8.9503407 8.8264811 7.3724229 8.5362707 8.7374249 8.9126891 8.9532211 5.7857148 8.9999987 8.9999985 8.0429389 7.6634219 8.9999989 8.8950109 4.9548692 8.5286400 8.7644480 5.0174030 8.0870206 8.3121920 8.9236649 8.9999989 8.9999990 7.8527723 6.8848706 8.9999984 8.9999982 8.9999984 8.9999989 8.9999980 8.9999990 8.9999982 7.8235360 8.9999989 8.9999981 6.2171880 7.8743010 8.7875082 8.2700136 8.9999988 8.9999984 8.9999988 8.9999981 8.9999986 8.3467144 8.7812154 7.8169347 7.3235559 8.9999983 8.3975400 8.9999988 8.9999986 8.6602479 8.9999987 8.9999980 8.9999987 8.9999988 8.7363840 8.9999989 7.8788872 8.9999990 8.9999986 8.9999985 6.8781222 8.9999987 8.9999985 8.6647832 8.9999988 8.9999982 7.6652355 8.4739771 8.5317925 8.4724345 8.1449769 8.9999987 8.9999983 8.9999982 8.9999982 8.8774500 7.9099095 8.8868239 8.9999989 8.9999988 8.9999983 8.9013658 8.9999986 8.9999988 8.9999990 8.9999980 8.9999987 8.9999980 8.9999987 8.8719010 8.2674017 8.9999988 7.7869308 7.8087135 8.1299792 8.3471111 8.4142957 6.9407191 7.8170323 8.5886298 8.9999982 7.6059341 8.9999984 8.9999983 8.4229471 8.8129502 8.3424674 8.0355977 8.4175437 8.8059357 8.9999984 8.9999986 8.9387993 8.9999985 8.9999987 8.9999987 8.9999981 7.8705401 8.8610829 8.1618299 8.9999989 8.5104318 8.9999982 8.1969898 8.9999987 8.4382630 8.9999983 8.3451507 8.9999988 8.9999987 7.4946423 8.9999983 8.9999988 8.9999985 8.9999989 8.0498224 8.4405690 8.2083044 8.3951560 8.9999990 8.9999984 8.9363306 8.9999984 8.9999990 8.9999981 8.9184349 8.2707813 8.9999989 8.9999985 8.9999983 8.9999984 8.8706122 8.9999981 8.9999980 8.9999984 8.9999989 8.9999987 8.9999990 8.9999988 7.8303402 8.9999989 8.9999989 8.9999985 8.8282340 8.9999987 5.7157594 8.9999990 8.9999987 8.6708350 8.7415286 8.9999988 8.9999988 8.4843758 8.9999986 8.9999985 7.4699747 8.9999988 8.9999983 5.5777080 8.9999987 5.4427031 8.9999980 7.2396648 8.9999986 8.8290205 7.6834219 8.9638524 7.7175978 7.9580311 8.9999981 5.9866490 4.9936824 8.9999987 8.9999981 7.9187538 6.0699934 8.6651732 7.9366242 8.8711927 8.4872650 4.6159410 8.8814084 8.0697721 8.7808610 6.2320396 8.1185797 7.9288167 8.7778838 8.9999989 6.9988361 8.5759358 8.4393035 8.1958113 6.1914786 8.9999987 8.1222133 7.4344586 8.9999990 4.4910692 8.9999989 8.9999980 8.3111404 8.9999988 8.6527257 8.5611394 7.4671827 8.0433894 7.9332646 7.1724770 8.8714407 6.8208998 7.7049489 7.9460343 7.2340808 7.7469567 8.4842382 5.7368593 8.9999981 8.9999982 4.9700350 7.1866051 8.8150569 8.9999989 8.9711340 8.9999988 8.9999989 8.6854853 7.9658735 8.9999981 8.9999990 8.6923956 8.9999984 6.7257734 8.8293184 8.9999983 8.2761235 8.6479880 8.5902654 8.9999985 8.9999987 7.7693289 7.1782656 8.9999984 8.3342706 8.4846384 8.9999986 8.0493645 8.9999980 8.4808503 8.3830373 8.9999985 8.9999990 8.9999985 8.9999989 8.9999984 8.0493751 8.9687284 8.9999982 8.9999990 8.9999990 7.5114565 8.4976366 8.9999989 8.7886986 8.1373327 3.9473208 8.9250983 8.9999986 7.6613942 8.9999986 3.7787153 8.7763944 8.9999989 8.0001666 8.9999988 8.5193785 7.3887724 8.3131116 8.9999986 8.4036576 8.9999989 8.9999989 8.3047837 8.9999988 5.2980119 7.1750979 8.9999987 8.4714026 8.9999987 8.9999989 8.9999985 8.7158198 8.9999987 8.3743639 8.9999981 5.2073490 8.9999980 8.9999982 7.3517022 8.9999987 8.7707254 2.8461038 8.1575362 7.9359695 8.9999981 4.1384904 7.6860763 8.9999989 8.9999981 7.8127844 8.9999987 8.9999989 8.0415924 8.9999987 8.6721626 8.8270408 3.6762486 7.7445222 8.9999981 8.3119435 8.1325924 3.6578365 8.9999988 8.7071975 4.0363606 7.8166007 8.7647502 8.9999990 5.5363264 8.5590796 8.3886352 8.9999983 8.9999984 8.9999989 8.9999988 8.9999990 8.2281894 8.9999987 5.3819906 8.9999981 8.9999983 8.9999982 8.9999981 8.3634962 8.9999986 8.9999988 8.9999988 8.9999981 8.9999982 8.9999989 8.9999987 8.9999989 8.9999982 8.9999985 8.9999983 8.9999989 8.9999986 8.9999981 8.4721994 8.0070882 8.9999981 5.6531523 8.9999989 8.9999990 8.9999988 8.0903245 8.9999981 8.9999988 8.7740380 8.9999980 8.9999989 8.9999981 8.8013985 8.9999988 8.9999984 8.9448637 8.9999989 8.9999989 8.9999988 8.9999987 8.9999983 8.9999989 8.9999984 8.9999987 8.1129521 8.9999989 8.9999984 8.9999983 8.9999981 8.9999981 8.9999989 8.9984362 8.0229468 8.9999989 8.7085982 5.8201902 8.9302449 8.7469712 5.3792631 7.4767686 8.9999990 8.9999986 8.9999986 8.5004434 8.4445822 8.9999981 8.0600042 8.9999984 8.9561532 6.4318602 8.9999988 8.9923777 8.9999986 8.2244615 8.0661179 7.5071876 4.6509738 8.6474386 8.9999988 8.9999989 8.6493108 8.3815959 8.0181327 8.8603544 7.7894722 7.6902098 8.7482588 8.3520281 7.0171418 8.9999988 8.9999981 8.9999987 8.9999983 8.9999983 6.9927484 8.7427370 7.9561510 8.8339712 8.9999982 8.9999989 8.8241105 8.9999990 8.9437652 8.6076307 7.5547392 8.9999987 8.9999988 8.9999989 8.2503216 8.7886872 7.8330454 8.9999982 8.8517335 8.2298430 8.9617258 7.3290351 8.9999988 8.2725916 7.4907485 8.9999988 8.9999987 8.1029301 5.1739115 7.5255194 7.2961986 8.9999987 8.7861389 
EP00002_Diphylleia_rotans_P015192_TRINITY_DN2944_c0_g2_i1.p1_TRINITY_DN2944_c0_g2_TRINITY_DN2944_c0_g2_i1.p1_ORF_type_complete_len_467_score_79.99_TRINITY_DN2944_c0_g2_i1_330-1730                                                                            7.1916385 6.9590607 7.1948621 8.6037280 8.0632620 8.4050954 7.4542724 6.0750827 7.0562485 8.1046205 8.9999983 8.7752736 0.0000000 6.8560814 8.9999980 8.9999990 6.9894828 8.3841127 7.1752544 6.4258997 8.0057535 7.4839118 5.5026221 6.5924293 8.6153927 7.0484187 7.4264414 7.0874905 6.8167548 5.9581835 4.9430267 6.5620007 8.0462285 6.5282550 8.0483388 7.0330222 6.9164043 8.0690644 8.2547620 6.8248361 6.4219951 6.5624944 6.5973174 6.8572555 6.8360244 7.1849452 6.5252156 8.1955242 8.9563562 6.5044765 7.7585300 7.7020673 8.1260767 7.8857728 8.0116661 5.8002316 7.2060171 7.7062316 7.5724784 7.6296097 7.9456041 6.2693635 7.6384217 8.3672634 7.3635970 8.1261550 8.9999981 7.4811017 8.2557474 7.3997195 7.8928559 8.1560022 8.0858929 8.9999982 8.0702860 8.4090819 8.9999985 8.5254642 8.7038809 8.1967449 7.4919289 7.6401716 7.4136317 7.0147217 7.0741537 7.8839419 6.8392467 8.7824964 6.9209814 7.0402775 8.1832455 8.3602454 7.7082777 7.0729676 7.5332793 8.7334705 8.9999988 8.1943908 7.9237657 7.4029792 8.9999987 6.8442951 6.8928664 7.2768064 8.9999988 6.2542425 7.5009542 7.4659699 7.0828751 8.2111622 7.1477136 8.9999982 7.6152157 8.7242451 6.8933872 7.9634925 7.5061866 6.8267076 8.3475028 6.8007558 7.7572989 7.5029167 7.4151945 6.4836514 8.7674762 6.9931485 8.2861066 7.8523785 8.2764694 8.5522460 8.4814729 8.0902273 8.4826785 8.5733177 7.2614008 8.9999981 8.2563208 7.9521494 8.9999988 8.1810788 7.4797661 7.5980415 8.8702649 7.9314667 8.5954767 7.4437108 8.6559564 8.0208411 8.9999982 8.9999985 8.7007696 8.9999987 8.9999987 7.4653610 8.2396928 8.1081112 8.9630025 8.9999983 8.0460579 8.9999987 7.4659868 6.8363317 8.2084049 7.4093914 6.9383719 8.7169011 8.6023393 8.9999989 6.6958428 5.7052612 6.5702018 8.5012159 7.3427605 8.5083395 7.3837760 8.4543204 7.2266463 5.2691002 8.2665807 6.1121090 7.0320651 7.7697493 7.4033459 7.7398837 6.2364440 6.7681643 7.1998730 8.3061940 7.3717917 4.9107731 8.9999984 7.8450538 6.5712200 8.3676912 8.8793316 5.4071735 7.8955769 6.8487396 7.1435720 8.8129507 6.6823500 6.0765413 7.5257762 6.4877771 6.1549544 6.4845566 6.4134087 6.8705197 7.5365491 7.0224134 7.5625153 6.9471337 6.7816882 8.9999982 6.4641940 7.3658109 7.5874225 6.0354928 8.9999982 8.9999983 7.9177557 8.6575243 7.8446577 7.5221005 8.9999985 7.9499773 8.9387228 8.7952249 8.7837297 7.5500123 6.8499258 7.3382036 7.8672854 7.4750709 8.9199148 8.0252484 7.2181341 7.8619431 7.4162149 6.7623667 7.6971686 6.9959627 8.2365152 8.2031878 8.0286154 8.3921419 8.0151277 8.3114135 6.1460104 7.7086317 7.7648055 6.9793073 8.6514145 6.3024968 7.6695546 7.1820659 8.5084594 7.1664961 6.3838740 6.6064021 6.8306533 7.2061198 7.5543292 6.5734534 6.9340373 6.0229754 8.1465878 7.4568778 8.9999987 8.7414931 8.9999990 7.0194173 7.5357381 6.4768204 7.7636244 7.7926733 6.4036327 8.6762949 8.3485721 8.8661115 8.2744635 7.8893333 8.9999982 7.9316579 8.6599244 6.5551083 7.0506028 8.1068063 8.9999982 6.9246323 7.8441509 8.9999989 7.6575962 8.9999980 7.7384906 8.9999980 6.3535365 6.5341304 6.4086420 8.2586661 8.1314641 8.7970914 6.7973608 7.5177983 7.2584983 8.1008486 8.9999983 7.7612587 7.3985913 8.1963822 8.4610485 7.6923259 6.3472033 7.4290397 7.6076399 6.8773917 7.9449380 7.5052404 8.4354369 7.6540664 8.3277251 7.4359133 7.4143549 6.8128508 8.9726265 8.9999989 6.4136120 8.3087332 6.5619743 8.3960050 7.7557794 7.8993045 7.4274047 8.7508625 6.3023912 8.0295873 7.0937687 8.5283770 7.8088469 8.2132886 8.3171337 8.4393802 6.7841518 7.4760044 6.8006837 7.0837033 8.9633976 8.7809382 8.9999985 8.9999982 7.8891782 8.9999982 8.2910280 8.7003141 6.9669022 8.9999984 8.9999986 8.9999989 6.6052442 7.0894235 8.6499270 7.1887956 8.9999987 8.4292956 7.2780107 7.6255971 7.5805566 7.5594879 7.1891450 7.0024742 7.4547063 6.1480887 6.3580973 6.0717991 7.3525348 8.0384693 7.7985608 5.9629020 6.6877964 6.3001677 6.6260584 7.0733196 6.6033830 6.6770864 8.9999988 7.8897019 8.1814721 6.8273279 8.9999983 8.9999988 6.0958098 8.9777521 7.7650307 6.3819313 6.6062760 7.6989015 6.2335306 8.4640450 7.4602484 8.0529457 5.9225152 8.6907665 8.5738308 8.6897209 6.5819832 7.1229275 7.0741853 7.9547471 7.7890400 7.1384311 6.7447170 7.2785120 8.4607160 6.4768608 7.9893702 6.7288237 8.4504362 7.0604832 7.4007188 7.9549433 8.1468948 7.2594252 8.5534959 8.9664295 6.8775902 8.9999990 8.5811491 7.6170687 7.3720098 7.0575599 7.8107175 7.1554186 7.3461123 7.4288942 8.7730563 7.9348140 6.5792926 6.6931262 8.3937137 6.0133372 6.0948578 8.3252253 8.6767180 8.9999989 8.2979560 7.7485468 7.2996654 8.0261391 8.5727789 7.0547031 6.2636842 6.4984162 7.5533280 7.2723274 8.9999986 7.8092677 8.3218581 7.9105705 7.7410658 8.9999981 7.7330374 7.6150178 7.8293827 8.4317852 7.2738309 7.3801190 8.9999990 7.5346183 8.9999980 6.6014104 7.0477844 7.3938049 7.4504361 6.9479772 7.4125586 7.7002590 7.5956090 7.1621118 6.5074701 6.3856522 8.0546655 8.9999985 8.3394440 7.9171788 7.1771105 6.5405708 6.9115411 6.9490869 7.2706312 8.6136452 8.6339359 8.1416685 7.2630660 7.9611564 7.5830895 7.2807414 7.8642526 7.1691074 7.6705826 7.6449837 8.9999987 7.6219959 7.3421806 7.9441560 8.8150695 8.5160808 8.3651774 7.9592456 7.7981860 7.4013468 6.8548258 6.6772622 7.1303140 7.7174467 7.9804526 8.4476053 7.7445068 6.9422648 8.5013094 6.8267190 8.8773825 8.6865811 8.4231387 8.4973884 6.9136825 7.1898488 8.9999989 7.7355829 8.0660913 7.0411821 8.0684217 8.8282780 8.6847407 7.4419751 6.8777438 8.6032736 8.9756768 6.0777778 7.8894692 5.9515419 7.1301888 6.5576106 7.6165060 6.2801343 6.5662869 7.0814133 8.9999983 8.3736399 8.6603874 7.6131459 8.9999982 8.8322728 8.9999987 8.0636296 6.3084575 7.8142865 6.4206079 7.9525446 8.6378068 8.2345756 7.9284197 7.0152436 7.8848477 6.5965376 7.4328090 6.5263600 7.2293815 5.9399285 8.1760801 7.1315802 8.9999989 8.8041050 8.0268609 7.5835758 6.6120383 8.9999982 6.9912346 7.5641963 8.9999990 6.8506548 8.9999986 6.7858261 6.3003613 7.0171135 5.2542400 7.1754753 8.2486677 8.0888519 7.5270209 6.1461619 7.5888682 6.7556460 6.6687368 8.9999990 8.3011146 7.0686631 7.2160468 6.7491063 8.4938279 6.7407553 8.7621045 6.6262102 6.3000690 6.4090572 6.3727759 7.7629735 6.6035912 6.9540359 7.3941188 6.6269572 7.5240045 7.2110359 6.6852641 6.5211591 6.9882700 7.8041363 8.2418339 8.0023466 7.8129625 7.6734938 6.6275651 6.8174148 6.4708120 7.9993866 8.9999981 6.0241435 8.3242919 8.6982392 8.9999985 7.4700531 8.6929309 8.9999988 8.9999986 6.3897133 7.9745309 7.6485302 7.5652473 7.2382140 7.9907515 7.6460860 8.2063882 6.7514751 6.1192064 5.9918638 8.2998532 8.5930839 8.9999989 8.9999985 7.5513457 8.0645716 8.3919736 8.3798730 8.2899870 7.6126722 8.9999989 7.7526985 7.2012782 8.9999984 8.9999986 7.5566658 6.0378228 7.1297412 8.1144799 7.7884639 8.9093211 8.9999990 7.4223347 8.9999989 7.2348616 8.4704781 6.7232674 7.4936012 7.3812836 6.8836952 7.8947821 6.8295841 7.2177802 8.7557885 7.0502830 7.8569027 7.2344513 8.9999984 7.4803657 8.9999990 8.9999989 5.9280241 8.9196437 7.9868330 8.9999989 7.9142587 8.9999982 8.9999981 8.2345783 7.3782734 8.9999987 8.9999989 8.9999983 8.3867055 5.6563491 8.9999989 6.6556187 8.5746009 7.3259377 8.7647328 8.9999982 8.9999983 7.7586586 7.6539795 8.2544919 6.4088610 8.9999988 8.9999984 6.8652136 8.6945772 7.2216728 7.8380483 8.3800520 7.1338714 8.1287090 7.4864798 7.4558244 8.8999344 8.0349350 7.7411753 8.9999989 7.2924319 7.6811030 7.9547702 8.8828571 8.0320009 8.4661192 8.2543366 8.7156071 8.9999987 8.9999984 8.0421555 6.2962278 8.6682863 7.9894124 8.0592142 8.9999987 8.5943571 7.8320796 7.2928741 7.9131554 8.7352848 7.1253754 8.9999988 8.8969282 8.4372741 8.4503711 8.9999989 6.7880688 8.5832410 7.7694183 8.7740274 8.4698492 8.9999985 8.1702800 5.8712832 8.9831095 8.5762083 7.2974636 8.9999988 8.8689476 7.8790379 8.9999987 8.6175996 7.6173890 7.3784624 8.9999982 7.8697341 6.8112868 7.6342452 8.9999987 7.3407384 7.7410113 8.9999985 8.6423161 8.0930617 8.0611144 7.3772797 8.2768006 7.2112324 6.8386144 7.8460303 8.6454356 8.9999990 8.1384552 8.1141764 7.1196255 8.9999990 6.8736618 7.7466814 8.1866326 8.4769764 6.0966686 7.8562572 8.8231266 6.0893785 7.7461063 8.6991283 7.5287666 8.6889705 7.1739021 8.9999985 7.4279482 6.8418639 8.9803118 8.9999989 8.9999987 7.5982456 8.7513255 5.3874657 6.0552904 7.7027529 7.6980295 7.8901687 7.4207692 6.6904081 8.5692175 7.2714795 7.2040072 7.5724907 7.1305830 7.0997887 7.8584877 7.3391693 7.4390799 7.9424613 8.2593811 8.7009059 7.8857441 8.9999988 7.1969172 8.4967226 8.1509100 7.9222318 8.8398137 8.3862275 7.6365484 7.6609524 8.3097373 7.0361616 7.0364075 8.9999989 8.9999986 8.9401342 7.0995842 8.8880249 7.9143133 7.8039548 8.2216381 6.8257280 8.8884314 7.1583239 7.6752894 8.4774145 7.5676245 8.5660059 8.6765803 7.6348832 8.9999989 6.7775660 7.7233012 8.6336393 7.1992785 
EP00002_Diphylleia_rotans_P023542_TRINITY_DN4636_c0_g2_i1.p1_TRINITY_DN4636_c0_g2_TRINITY_DN4636_c0_g2_i1.p1_ORF_type_5prime_partial_len_454_score_85.78_TRINITY_DN4636_c0_g2_i1_2-1363                                                                        6.4644946 6.4054013 6.2402326 6.9244327 3.2747668 7.0357180 3.5184413 5.5646682 6.3378620 3.3941209 8.8381910 8.5330710 6.8560814 0.0000000 6.6034655 6.3376627 5.5080871 7.7569309 5.1208958 6.5208442 3.0919726 5.9225676 4.5695281 5.9870462 5.4114533 6.0000442 3.7438745 5.1421087 3.6441095 4.6084325 4.3190308 4.7815963 4.8566161 5.6522347 7.9240434 5.7901915 5.4396873 5.9271202 7.0512225 5.0699711 4.8865565 3.7556978 5.2559853 4.3369326 5.4689821 3.6104447 4.9476538 6.6146493 7.5747858 6.3771766 3.7835094 6.6643078 5.9785621 8.4703034 6.6144574 5.7585660 6.8892997 5.6322696 5.2883103 5.9566796 7.6127700 6.7632060 6.4421120 7.3533824 7.1810067 7.0095935 7.8092652 7.7212362 8.5431510 3.6943494 6.1773072 4.3471446 3.9315361 7.9642739 4.0762201 8.1490686 7.7129205 6.2830110 4.9524940 5.9314783 7.3375595 6.0918225 7.7888677 4.1909264 6.5535326 6.4520730 3.8973931 6.6785663 3.8574995 5.9210825 7.8537644 5.8412050 8.4868668 6.8033622 4.5237094 5.9235147 8.9999986 4.1601279 5.7308894 5.8554989 7.2730889 5.3860711 5.7275798 6.0190109 5.3264911 4.9406327 3.9854173 5.0350186 6.1188130 8.2427455 6.4443908 6.0281418 6.0945050 6.9564163 5.3328233 5.8390127 5.6806956 5.6160349 6.4308865 5.2521261 6.0544473 3.3338100 5.2782931 5.8065373 7.3587933 6.4089306 5.3097346 5.4086731 3.5502422 5.6443369 5.6299757 4.2052671 6.5378945 5.4749152 7.4928732 6.1546173 6.2101351 5.6554771 4.6069110 6.3942773 5.3882800 6.4746333 7.3082483 5.1534310 6.8556305 5.1487303 6.2529803 6.0580664 6.9043750 6.3506918 6.0081658 6.5491736 6.2721497 5.5428052 7.8163561 4.9974119 6.5281292 6.0220734 3.7001492 5.7578035 5.5390476 5.6184078 7.2362312 3.4753450 4.3211349 3.8571926 7.5798010 6.8823907 3.4957550 4.3941922 5.2033104 8.5418207 6.6062619 3.6656201 6.8023244 7.4381512 6.3409219 5.5713824 7.9692830 6.2362277 5.6163681 3.3321543 6.6604609 7.1633583 5.8529324 6.1722177 5.9881787 3.8607118 5.7211327 4.4974561 7.4844503 4.7894671 5.3581154 4.5982871 7.4209790 5.5369188 7.7620959 5.9129990 6.1958306 6.8280880 5.5588862 5.0699101 3.6022498 5.4247337 5.3472731 3.1375979 4.8987613 2.8838922 6.1816092 5.4160580 8.3499540 5.5882046 5.7536681 7.5200872 4.4887555 5.2256057 5.3621827 5.0529609 8.9999982 7.2520378 3.9099307 5.9946433 6.4508407 4.1528192 4.5005536 4.7027199 5.2329276 4.2874616 4.2653039 5.0115350 4.3716063 4.3686567 4.3481956 3.5909423 5.6184728 4.0994625 4.4708614 4.5731522 6.3160341 3.9190895 4.2691958 4.8723919 4.5659534 5.3870382 5.1191186 3.9031257 4.6382939 4.2278974 4.1273294 3.7573447 3.9797882 4.3177157 3.9672284 4.2858494 3.8838797 7.8344181 7.7567224 4.1298928 6.0049566 5.8698067 7.7255079 6.7529329 4.1924834 6.7632175 6.3225218 5.4086142 7.0931416 4.3974661 8.1836020 7.1338557 7.6086433 5.8639003 6.0299299 6.1709174 5.0054586 5.7570388 6.5643351 7.6334594 8.1428639 6.7256542 6.7985290 8.9999989 6.8305495 5.8710419 7.6605552 4.5995151 5.2416149 4.6608020 4.9426813 7.5823424 4.1966530 7.1525617 8.6178096 8.2985321 6.9609983 8.2580891 6.0628607 5.8408770 5.6362217 6.4106047 5.4272937 5.7168432 6.1056045 6.4245813 6.5277172 6.7167024 8.9999985 6.8469677 6.0878613 4.8777594 7.3712524 6.1102883 6.4916590 7.2165218 3.7544478 6.5825123 3.6637667 7.7780363 4.5253257 7.7319595 4.1482217 6.6287717 6.9052946 6.3379477 4.0350971 8.9999982 6.2008032 7.6767582 5.4757037 7.0858190 4.0507821 4.0948421 7.4127447 4.7311128 6.3889867 4.2976603 5.6274826 3.8481206 7.4624524 3.6411818 7.1140600 7.3392390 4.8613498 6.6072331 3.6055672 5.4730690 4.3605113 7.8416773 8.9999990 7.7074280 3.7727378 7.4181483 7.8526486 4.7388796 5.8547929 8.9999985 8.7186127 7.2831600 6.0659208 4.0536300 5.5134213 3.0101707 4.9812814 4.9108488 8.1948723 6.8801128 6.9668918 3.6020408 3.8444975 6.0324001 3.6897299 4.9945352 4.3652790 5.0536822 5.0646187 7.9100243 3.4568606 4.7264656 5.2762232 5.1405009 3.8501857 5.9680179 3.2839045 6.0226551 8.5599464 3.1604769 5.9548110 4.3187303 7.4250229 6.1224780 4.7409625 7.8251213 3.9138598 3.0497610 7.9430460 4.7224144 5.3685187 4.0441168 6.7176775 8.2912594 5.0928860 7.6084329 5.5666126 4.8519920 4.0828568 4.0184176 4.6338091 4.7580016 6.9272481 5.4688606 3.5476936 6.1125510 8.6987347 6.7905446 6.6284317 5.1586674 7.1242421 6.6545465 6.7208693 6.7606048 4.1098018 6.4297573 4.1420161 6.2446652 6.3498897 7.2087959 5.8116658 4.9420974 7.3476947 6.4171285 6.9547211 7.5333221 7.4537525 3.8197941 3.9819119 6.6109550 6.6113930 6.3133755 4.9567544 6.1861624 5.1950301 7.6742584 7.9705735 4.5977948 7.1997895 6.9100488 6.1756585 5.6078244 5.8432791 4.1081844 5.0591268 5.8878921 4.2898056 7.7611276 6.0709884 3.6160272 6.2094108 3.7331076 7.4837036 4.7498937 4.1755573 7.0417582 3.9344503 6.6430066 3.7104781 3.3995292 8.9999986 6.5387951 4.9238456 5.7034729 3.4114916 3.5680161 4.8625354 5.2241389 5.3389712 3.7536132 3.9577516 7.8450420 5.4146885 3.7649734 4.4862151 5.0074198 7.9277039 6.7688735 7.2194197 7.0154966 7.5004699 4.5234931 4.6003903 4.8774438 4.4702048 5.5109471 4.0726469 3.9681876 3.9147238 4.4697367 3.8781275 6.5558885 7.3484792 6.1178470 7.7577175 5.7459947 4.2323217 6.6483807 4.7803960 6.5331388 8.1662366 6.3893303 4.5404478 3.4401614 4.2875343 7.8234763 7.3888423 5.3559905 3.3332732 5.4259425 5.4549709 5.3518739 3.9850397 8.4321287 4.2009913 6.1956104 7.5005018 4.4616044 6.4846199 3.6497626 7.3958269 4.6573421 6.0339420 5.4916251 4.1098796 6.1552267 5.1703696 4.6876040 4.9248357 4.4721178 3.6392197 3.9704719 4.8811591 5.4198188 5.5016466 4.4433300 6.4639689 7.4827482 6.0088701 7.1078554 4.5548139 6.9629638 7.3758438 5.9729826 5.5614291 4.3919539 8.0862433 7.4686999 6.5026010 6.8878229 4.9391249 5.3141814 7.6719216 3.8604214 6.4371413 5.2600908 8.2822189 6.2168923 4.5622766 5.5200530 6.5755062 3.9908436 6.0833363 5.0120787 8.0052935 8.2072497 6.5508389 6.9815743 4.0611369 7.0701043 3.9920246 6.3830716 5.8343912 3.4399129 7.5820584 5.6646926 5.6218789 3.6566145 4.2280543 5.6556566 6.1072262 5.5333039 3.9583451 5.3611820 6.5967064 5.0269354 3.9668178 8.8667686 7.2495890 5.9398428 5.9793634 3.6275592 7.0004411 3.9105327 6.4832416 4.9709761 3.3704990 4.2477006 3.5341913 6.8256990 3.4135050 4.3002952 6.0556180 3.3749912 5.8164512 5.3618266 4.8982402 6.2428147 3.0610620 5.0497510 7.5883456 3.9636825 3.6591187 6.3217729 5.7381000 3.4367460 4.8177359 5.9014412 5.8350697 4.6355547 6.2697557 5.4622665 7.9990748 3.7269010 5.6243051 7.1264944 8.9999982 3.2249516 3.3312235 6.9908691 5.4694914 6.4714899 4.1237943 6.5637847 8.3175747 3.4634354 6.2671196 6.0142014 4.3592744 8.1246021 7.5368507 8.9999980 7.4747672 3.9015093 6.1769173 6.5751394 7.2524352 7.3391190 8.9999985 6.5559906 5.7193919 8.9999988 8.5896937 6.3777845 5.9458733 6.5142977 8.3052707 3.7263135 4.7000613 6.8468602 8.3282012 4.5763366 7.2485047 7.5927945 7.0037717 6.5463428 7.3084310 6.7025392 3.7845880 6.0432465 6.1737129 6.4057317 6.7887391 5.6106590 6.9434648 8.9999981 6.6177337 8.3136838 8.1368525 6.1366996 8.9323275 4.1558018 8.9999989 7.8709426 4.2050902 5.3264430 7.0680783 6.9465830 8.9999983 7.4275273 8.9999984 3.7926545 6.0154920 8.5311850 4.2720505 7.4842632 5.5449716 6.8422371 8.9934947 7.5403479 4.0624702 6.0987217 6.8884110 5.8934368 4.0368084 8.9999989 7.3924257 5.0873051 6.2769402 6.1890928 7.3360098 6.2006147 7.7363098 6.1642540 5.8018277 7.2848671 4.0483149 7.4464963 8.1839492 6.9032032 3.7193062 7.2644376 7.8172505 3.7837500 7.3332451 7.2022487 7.2042019 8.6520013 8.5195466 6.7299467 4.8634710 7.7421516 8.1225236 3.5147106 8.6796768 6.7224294 7.5063747 5.8881909 4.1429074 7.5419389 6.6294048 8.9999984 3.7190437 3.6263991 8.8474620 5.8286051 5.9441229 8.9999983 5.7175434 4.1095756 3.8281862 8.9999988 4.1134676 4.8395072 8.7572023 7.2524339 3.8571018 8.8372388 4.4843979 6.6208247 8.9999990 6.4870040 3.9767193 5.8917592 7.2879762 7.0767249 3.9753803 6.6105205 8.9999990 3.3888966 5.9058279 7.6623669 7.4436745 7.4820292 6.0869141 6.7973622 6.4807383 3.1921935 6.9241554 4.2546567 7.2522823 7.5074040 6.5899945 5.8457858 7.0428126 7.3305508 6.1854196 7.4142328 4.3501427 6.8404031 5.3423602 4.3479417 7.7113117 4.7744955 3.4670422 7.8928147 4.3730537 4.2614476 5.5793316 8.9999983 4.3398466 7.6330309 3.8568526 8.9999989 7.0608842 6.0096180 8.1864465 4.9869768 4.5801226 4.1967348 7.5353532 3.6176648 7.8989367 6.5678706 4.2390169 3.6008565 7.3830628 6.6863102 6.9388733 3.6802155 6.8646086 7.0844354 6.7425240 6.5887991 6.6004270 6.9094907 6.1416190 4.3305662 6.1548520 6.8571510 3.3635767 6.8820081 7.3595963 6.9795589 3.3646853 7.0992452 6.8705045 3.5995192 6.2719285 7.0599570 7.0510628 7.6097508 4.1064548 6.6006734 3.5776991 6.0208740 6.3392602 3.4425050 6.9413094 5.9892140 5.2228952 6.6752000 6.6101640 6.7040079 7.1687780 3.7804066 8.4876503 6.3844708 3.7008250 7.1863424 7.0794550 
EP00002_Diphylleia_rotans_P028240_TRINITY_DN5699_c0_g1_i1.p1_TRINITY_DN5699_c0_g1_TRINITY_DN5699_c0_g1_i1.p1_ORF_type_complete_len_667_score_119.83_TRINITY_DN5699_c0_g1_i1_49-2049                                                                            8.6531769 6.3156083 6.8554734 8.9999980 6.1100459 8.5889197 6.2669356 6.5365605 8.0888848 6.1459198 8.9999988 8.9999987 8.9999980 6.6034655 0.0000000 8.3261824 6.5079398 8.9999984 6.0508599 7.3652222 7.0569656 6.3833099 5.4480834 6.7915026 8.4686230 6.0702215 6.9807222 6.7970122 6.4603605 5.7531933 5.9007279 8.0964536 5.8098310 6.3932143 7.9490539 6.4993023 8.2784619 7.0941292 8.5622873 7.1406016 6.9333641 8.3888109 6.3807819 6.2281729 6.2275120 8.5958356 6.5417476 8.2480706 8.6924675 6.6538266 7.8857212 8.0360849 6.4504396 8.9985385 6.8536636 7.5283581 7.5026597 6.4711937 6.9006792 6.5351450 8.9999983 8.0931967 8.7017910 8.9617178 8.9999981 8.9999982 8.9999987 8.9999990 8.9999983 7.6850840 8.8195125 7.2706725 6.5087597 8.9999982 7.0567417 8.9999988 8.9999988 7.9328836 8.2468297 7.5661929 7.2785967 7.7602469 8.9999986 7.1817866 8.9999980 8.0724821 6.7465145 8.5570209 7.0922837 7.8507801 8.9999981 7.9858811 8.7831177 7.8920134 7.9708881 8.9999988 8.9999981 7.1483607 5.4994391 6.6821460 8.9999983 5.9691300 6.2993367 6.1742459 7.4889285 5.8703371 6.5373612 6.0689575 8.2938565 7.9884741 7.4575623 8.9999988 8.9999989 7.4859436 6.6172484 7.8127611 8.1853344 7.8789344 8.5130450 6.9752152 8.6791114 6.4108602 7.0557544 7.3444199 8.9999987 8.0945578 6.3772455 6.6047587 7.0703244 6.7900564 6.6214934 7.9426315 8.1143986 6.5499163 8.3518512 8.9999988 7.2230682 6.1857186 8.0531217 7.4741873 7.2815961 7.6126257 8.7999550 7.7160848 8.8982251 6.2791015 8.3197308 7.4758429 8.5715813 7.5321809 8.3971512 7.3527520 8.1705182 6.4782534 8.4360052 7.0701054 8.9999987 7.1827923 6.8649070 8.1562521 6.7957948 7.1079867 8.4319669 6.8877975 6.1802080 6.6288579 8.0888395 8.3673642 6.7656326 5.6372253 7.7673504 8.9999988 8.0235158 7.9238876 8.5165919 8.8300616 8.5713420 6.5196192 8.9784616 7.0705577 7.4086686 7.7427749 7.9178522 8.1512202 7.1740669 6.7772381 7.7685479 8.6618859 7.7029856 5.3328955 8.2218799 7.5430061 5.9167094 6.9001978 8.4688233 5.9148226 8.0591320 6.2869199 8.0588536 8.9999984 8.2137693 8.3540640 8.7018648 7.8358758 7.7178226 7.4561589 7.0386356 6.3831006 8.1837769 8.2096526 8.9999983 6.3881527 7.9587004 8.5399174 6.0009403 7.1941625 7.9468476 6.6376328 8.9999990 8.9999980 7.3517193 7.4797777 8.9999982 6.6905661 8.0373640 8.3044861 8.5981560 8.9336859 8.4099650 8.5579619 6.7265155 7.0923305 8.6143791 8.0449542 8.9999989 6.4441318 6.2353560 7.1830514 7.2440121 8.0706694 6.8272563 7.6084753 7.9686256 8.2198975 7.9574963 7.7071997 8.9999988 7.2872045 7.3592564 6.9009669 8.3856936 7.1090627 8.4107892 6.1308564 6.9335715 8.7316141 8.6388807 8.9999985 6.3906451 7.5210352 7.3409744 6.9932300 7.7832891 8.6982504 6.9361349 6.6929785 8.2364820 7.9338603 8.9999982 7.5865429 8.9505737 7.4816733 8.4160864 7.4541081 7.3753375 7.4202317 7.0964613 6.1658739 8.2130769 7.2904891 7.6252852 7.9557144 7.4011842 7.1097867 8.4220203 4.7222256 7.6051125 8.4374463 8.9999986 8.5186996 8.0096327 8.7498140 8.3495645 7.7712495 7.2404774 8.9999984 7.2099392 7.0718202 6.7650660 7.6484209 8.9999989 8.9999987 6.9947793 7.8175652 6.8173334 7.0060161 8.9999990 7.7866851 5.8454812 8.8856502 7.4502705 6.2953651 7.4967536 6.9798961 7.6742057 8.4618835 7.7387440 8.9999985 7.8214535 8.9999984 8.3636020 8.3990589 8.9553696 6.7704329 7.2372408 8.9999981 7.0190213 8.9999986 6.7503728 7.9065735 7.9070393 7.6787919 8.9999981 8.3174698 7.3775059 8.7925123 7.5851026 8.0998493 7.6471744 7.0372096 7.0902620 7.6887518 8.2808613 7.1999616 6.9120973 8.5202367 8.6909188 8.0795826 8.9999988 8.9999983 7.3785130 8.4521418 7.8363646 8.9165657 7.5832669 8.9999982 8.9999985 8.9999989 7.8121319 7.0339305 8.9999987 6.7767124 7.8933363 8.9999983 8.9999989 8.9999986 8.5562713 6.1407904 8.9999980 7.3875683 8.6360376 5.0755354 7.2528825 6.4074676 7.4417504 7.9323001 7.0967977 6.0435228 7.0680445 6.9776822 7.8836325 6.1270439 7.1093555 7.8807104 8.9999990 7.1011187 8.9999984 7.6639023 8.9999989 7.9599919 7.1130219 8.9999988 8.0441537 7.4245630 8.0388999 6.9458677 7.1722755 7.0718243 7.2193232 8.9999990 6.3586389 8.9999985 8.9999985 7.6561115 6.3408066 7.6126483 7.4699160 8.9999988 8.3841768 8.2948295 7.6559160 7.2256977 8.9999988 8.4619226 8.3339619 6.6321246 7.9942037 7.0863450 7.0509687 6.3337958 7.4125055 7.7446782 8.4024731 8.2431035 8.3170779 8.9999987 8.7527371 8.3189695 6.8798682 7.6891978 8.3443564 8.0951989 7.6925337 7.1548720 7.7973291 8.2121032 7.1518841 7.0911329 6.7433784 7.4058777 6.6853021 8.9999989 8.9999989 6.4081028 8.9999986 8.9999984 6.8732014 7.2798825 6.9568469 5.8041666 5.8108267 7.3858966 7.4000617 8.0194354 8.9272458 7.8513466 8.4069482 7.1693844 8.9999986 8.5035339 6.5614730 8.1823975 7.5923061 7.5818992 7.2061142 7.3247938 8.9999988 7.2723278 8.1277033 6.6296960 7.3096873 7.3366564 6.6812082 6.1843992 5.7520328 6.6866311 7.7868605 8.8474912 7.2635509 7.9349301 8.9999989 7.8743789 8.9999984 8.7242131 8.0551275 8.3567836 8.9999990 8.9999986 7.9987264 8.9999988 7.1087590 7.3665435 7.8598405 5.9748593 6.0918242 8.2368461 7.9240503 7.9410783 8.5914775 8.9999990 8.9999983 7.2695925 6.3850199 8.2804521 7.3467126 7.3977547 8.9999990 7.7017554 7.7800565 6.9184259 7.2108206 8.9999982 8.2849685 8.6447580 7.2801758 6.8961525 6.7518154 6.9933935 5.5925978 8.0055047 8.4358625 8.3973545 7.4019017 8.0978333 8.9999987 6.6732340 6.9421073 8.9999986 8.0367058 6.9556800 8.1250348 7.5566197 7.6559632 7.4994006 6.7722877 5.9588869 5.9733852 8.2288594 8.9999988 5.8202198 7.6822278 8.1669134 6.5976012 7.9956298 7.5349163 8.3957364 8.8612532 6.7567612 6.9275471 7.6011656 7.5224323 8.9999988 8.0562854 7.9102634 7.0570466 8.9423389 6.4331349 8.3579514 8.9999988 5.9768616 7.6042214 7.8502766 7.9936926 6.9908830 6.5225831 7.0172204 8.7926351 7.1631389 7.2868921 6.8143208 8.9999983 8.9999988 6.8516183 7.6909703 7.5102126 8.7878654 6.4018862 7.2593987 7.5655562 6.3486882 7.4389386 7.6434852 6.5716217 7.2553725 6.5735039 7.3223845 7.3407243 8.3465348 6.4962111 6.3278420 7.3194398 6.4737955 6.4377270 8.2964806 7.5761026 7.6258713 8.2761983 6.6340593 8.9999981 7.0723158 8.1812955 5.8202154 6.9533014 5.5679313 6.2560648 7.4820518 7.2601793 5.9069311 6.1202640 7.3478484 7.5654864 6.7043608 6.0331778 6.2813885 6.8751804 6.5176588 8.8500405 6.5378684 7.3244455 8.9999986 6.7542899 7.8874093 5.6262531 5.7350703 7.6063135 5.4673252 7.4142297 7.2703140 8.6389011 6.6868725 7.6010756 8.9999987 8.9999982 7.1395178 7.0898122 7.4102335 7.3847305 7.5811925 7.3627275 5.8077817 8.4401900 7.3827474 8.9999983 7.4267521 8.3026142 8.9999984 8.9999984 8.9999981 7.7098476 7.8342623 6.3282778 8.1420077 8.9999990 8.9999988 8.9999989 8.5024564 8.5958868 8.9999989 8.9999982 7.7375367 7.1566235 7.5715649 8.7101941 8.9999989 8.9999984 8.9999983 8.9999981 8.8519682 7.0849743 8.9999989 7.7051980 8.8694156 8.6353049 8.4596333 7.0023066 8.4986576 7.1523060 7.6034922 7.8820932 7.5763601 8.9999988 8.9999990 7.9933981 8.7559545 8.9999988 7.0355808 8.9999984 8.9999984 8.9999987 8.6445569 6.8203095 8.0375435 7.0920956 7.1209842 8.9999989 8.1303173 8.9999981 7.7525103 6.7910775 8.8854873 8.0447950 8.9999988 8.0543092 7.8030033 8.9828710 8.8157576 8.6095583 8.7097547 8.9999988 8.9999985 8.9999984 8.5829158 8.5317593 8.3502957 8.6335826 6.2763852 8.5299442 6.0284049 8.9999986 7.4360681 6.9998698 8.9999988 7.8613202 8.6837504 8.0515804 8.4119139 7.7523231 8.2261857 8.9999984 7.7659577 7.5661454 8.9757965 8.9999989 8.9999981 8.9999990 8.9999990 7.0502428 8.8097132 8.9999990 7.6900894 8.9999984 8.9999990 8.5721744 7.9854788 7.7390562 8.9999989 8.3341180 8.9999989 6.8832335 7.8735528 8.9999988 8.7042253 7.5521491 8.4876356 8.9999990 7.9167857 8.0102610 8.9999989 7.2011177 6.5509790 8.9999983 8.0135891 7.0877526 8.8678712 6.9323540 8.0937940 8.9999989 8.5587179 8.5675306 7.4425517 7.0345504 8.9999989 7.2706638 7.7439990 8.9999988 5.9063520 7.1349429 8.9999981 7.5658117 8.9999989 6.7630413 8.0207066 8.8238303 6.8219237 6.5290020 6.3400996 8.2307763 8.9999989 8.9999989 8.4261253 8.7542663 8.9999985 8.4408116 8.9999989 7.5496872 8.1384387 6.6291031 6.8664299 8.9999980 6.5782331 6.1250079 8.3526815 8.2438445 7.7796707 6.4925337 8.9999990 7.2211111 8.4280431 7.5585312 8.9999986 8.8331314 7.2896947 8.9999988 6.1202774 6.6778784 8.1714354 8.2223541 7.0765513 8.9999990 8.1389104 7.4470197 7.1415239 8.7218913 8.9999990 7.4744934 6.9407365 8.9999989 8.9999988 7.4553631 8.9209500 8.3126078 8.9999984 7.7456588 7.5577275 6.6995851 8.7471961 6.0083291 8.9999988 7.2214898 8.8756950 6.5780576 7.6635593 8.8981324 6.1341521 7.5010820 8.9999988 8.9999980 8.9999982 7.8871440 8.4716747 6.2627075 7.1328579 8.9999984 6.7088323 8.9999981 7.3277223 8.9350982 8.1856496 7.1915841 7.6906758 7.8966751 6.7652627 8.9999989 7.1447162 6.9615504 8.9999987 8.4493919 
EP00002_Diphylleia_rotans_P040387_TRINITY_DN9556_c0_g2_i3.p1_TRINITY_DN9556_c0_g2_TRINITY_DN9556_c0_g2_i3.p1_ORF_type_complete_len_225_score_34.87_TRINITY_DN9556_c0_g2_i3_73-747                                                                              7.6080419 6.3350145 5.8766590 7.4292645 7.6342323 7.3148070 7.5352238 5.9042583 7.7853244 7.7526726 8.9999986 8.9999990 8.9999990 6.3376627 8.3261824 0.0000000 6.9484150 8.9999985 4.5096614 8.1746774 8.4964008 6.2091972 5.7123072 7.6073070 5.0452293 6.4432613 7.0578026 6.6584045 8.0521412 5.7938995 5.8093697 6.9993811 7.7651668 7.1640688 8.9999990 5.7133549 8.9999987 7.5887255 8.9999988 7.0291835 6.1054742 8.9999983 6.4979738 5.3222293 5.9591520 8.8892675 6.9189072 8.9999989 8.9999982 8.8752452 7.6163503 8.5170445 6.1197131 8.9999988 7.3561624 6.2350671 7.9035325 8.7068912 5.7976749 7.5551752 8.9999988 6.2308021 8.9999990 8.9999987 7.8416083 8.4298541 8.9999987 8.9999983 8.9999982 8.9999984 8.9999981 7.4500533 8.0767469 8.9999981 8.5895367 8.9999988 8.9999982 7.6993240 8.9999990 8.9999990 8.9999981 8.9999989 8.9999983 7.7401719 8.9999987 8.7047677 7.9242121 8.9999990 7.5279048 8.9999988 8.9999985 8.3747422 8.9999987 8.9999989 8.9999990 8.9999990 8.9999987 7.9084507 7.4498962 8.6400664 8.9999988 8.0663069 7.3110552 7.1687034 8.9999989 7.6125169 7.2915781 7.1444828 7.3110974 8.9999985 8.3349979 8.9999988 8.9999988 8.8980190 7.5532153 8.4778225 7.0020724 8.1543187 7.9899961 7.0876472 6.6772400 7.3356121 8.1851607 7.8692475 8.9999989 6.7864735 6.7904088 7.2439745 8.2296302 7.2192139 6.6513781 7.1693122 7.1848778 6.7690215 8.9999988 6.8038710 8.9125771 6.7256669 7.6783146 8.4273748 6.8600316 8.6923852 8.9999982 8.2188786 8.9999981 7.1120604 8.6535962 8.0786603 8.9999988 8.1373231 8.9999989 7.6458612 8.9423413 6.9718630 8.9999989 7.2608096 8.7508864 8.9999987 8.9025997 8.9335571 6.9905722 8.7292669 8.9999985 7.0530157 7.5582561 7.5463055 8.6362489 8.9999989 8.0360055 5.6007889 5.2506954 8.9999986 8.9999986 8.1192051 8.9999986 8.9999981 8.9999984 8.9999985 8.9999990 8.9999989 8.9999983 8.1078101 8.9999989 6.9664532 7.1426200 7.0780800 7.9095927 8.0779174 7.8934983 6.9393042 8.9999990 7.7022427 7.3713029 7.5327896 8.9999986 7.2692997 8.9999984 7.2015210 7.8938189 8.5528331 7.8180601 6.4729209 7.1814232 7.5421858 7.1722693 8.4342061 6.0124737 7.5825481 8.1106797 6.8734131 8.9999983 5.7384072 6.7737302 8.9999988 6.6348660 6.5111865 7.6309917 6.1527508 8.9999981 8.9999984 7.3882946 8.1014752 8.9999989 8.0643261 7.5946578 8.4890196 7.4149156 7.5289252 7.6077895 8.3955731 8.9999988 7.6581747 6.9663202 8.3553658 8.9999987 7.7083152 7.3287527 8.3667973 6.9879141 8.9999984 7.8875062 8.3051539 8.3948607 8.9999989 8.7211042 8.5618360 7.9801657 7.6945813 8.3413090 8.7414678 8.9999988 8.5217205 7.8762530 8.9999981 8.0539799 8.9999989 8.9999987 7.9717417 6.8774958 5.6238258 8.9999981 8.9999984 8.8162421 8.9999981 8.7615033 6.3457059 8.9999990 8.9049424 8.9999982 8.9999990 8.9999989 8.7198348 8.9999980 8.9999985 8.9502963 5.9437736 8.6689123 8.9999989 8.9999987 8.9999983 8.9999988 8.9999988 8.5372600 7.6188303 8.9999983 8.9999980 7.9914629 8.9999987 8.9999981 8.9999988 8.8669688 8.9999989 8.9999984 8.9999988 8.5918180 8.9999987 8.7123028 8.5386066 8.7112102 8.4740607 8.6776294 8.9999988 8.2885214 8.0963134 8.9557799 8.5843214 8.9999988 8.9999989 8.0899756 8.9999982 8.5294614 8.4745508 8.2735873 8.9999983 8.5207673 7.9587836 8.9999984 8.9296240 8.9999983 8.9999988 8.3727222 8.1181764 8.1518083 8.7326606 8.9999982 8.9999990 8.2027294 8.9999988 7.9717516 8.9999990 8.5034052 8.7057683 8.9999984 8.9999984 8.7305768 8.1652512 8.0001323 7.4591223 8.9999988 8.9999983 8.9999987 8.1578153 8.9999981 8.6039752 7.9595615 6.4578646 8.7775851 8.0955445 8.9999990 8.9311102 7.4474564 8.9999987 8.9999989 8.3307679 6.4421261 8.9999986 8.9999990 8.9999981 6.4960561 8.6455874 8.9999987 7.5752125 8.6644550 8.9999989 8.9999984 8.9999982 8.7503604 6.9796508 8.9999981 7.4794001 7.5845607 6.7506832 7.5654166 6.1718077 7.3135792 8.9999985 8.9999988 7.4701911 5.0169864 6.6115033 7.7192176 6.7503615 8.3115567 7.3201293 8.9999985 7.9073065 7.4310868 8.9286312 8.9999988 6.3878349 5.2003048 8.9999987 7.2592204 7.5483335 8.5384847 7.3787203 8.1026026 7.7168895 8.9999988 8.9999987 7.0052706 8.9999981 8.9999987 8.9999990 8.6920497 7.3694571 8.9999986 8.9999990 8.9999983 7.1595553 8.1943230 7.7723074 8.9999989 8.9999989 8.0525626 5.5182678 8.1434008 8.0003621 8.9963434 7.7844246 7.5647805 8.9999989 7.9771564 8.9999990 8.7434055 8.5502041 8.9999984 8.7763272 8.3712319 8.9999987 8.9999988 8.9999987 8.7368457 8.1347260 8.0890890 8.9999989 8.5832565 5.6634458 7.8312740 5.4050935 7.2659544 8.9999984 8.9999988 8.5341489 8.9999986 8.9999989 8.6385760 7.6997783 8.9999986 7.0287094 8.5978889 7.1651297 8.3627470 8.9999988 8.9999983 8.4892139 8.9999989 8.5799263 8.9999981 8.9999986 8.8793307 8.9999983 7.7859067 8.3139846 8.2348109 7.8603088 8.9999989 8.9999985 8.9999988 7.7465027 7.1384956 8.3837893 7.3269974 7.5195624 6.8313048 8.0555974 7.3319813 8.9999980 7.6808760 8.0630893 7.0779382 6.4195883 8.9999986 8.9999986 8.6352439 8.9999986 8.9999987 8.9999988 8.1587217 6.6505102 7.4617893 7.8970464 8.0582517 7.6704538 8.9999984 8.9999990 7.7984767 8.9999989 8.9999986 8.9999987 8.0538301 7.4729206 7.4427797 8.7220501 8.9999981 8.4739455 8.9999989 8.9999989 7.7125936 7.4084157 8.9999987 8.9999983 8.9999985 7.7636144 7.7874865 6.8975892 6.7569655 6.9521298 7.4359763 8.9999981 8.9999990 8.9999989 7.7368437 7.6118879 8.9999989 8.8496702 8.7096807 8.9999989 6.3891465 7.8076940 8.1931154 8.9999990 8.9999982 8.9999989 7.3417189 8.6232387 8.4954740 7.5631898 8.9999986 7.3891624 6.8176917 8.1874229 8.9999989 8.9999987 7.2698159 8.9999982 8.5433970 8.9999983 8.4204663 6.1262682 8.3866832 8.5177253 8.9999989 8.9999984 8.9224570 8.9999987 5.3624587 5.5586613 8.9999981 6.8281821 8.9999989 5.3500293 8.9999982 7.4230783 7.6381819 8.3348964 7.2617206 7.6335517 7.3829673 7.1033490 8.9999986 8.9999987 6.7655138 7.0705512 7.7635688 8.9999990 8.2172658 8.9999986 5.5284643 7.9034685 8.9999990 7.8360689 7.0323350 8.0989616 5.5530493 8.3318494 7.1112370 6.6983506 8.4133272 6.4771968 7.5857845 7.2482079 6.7358165 8.9999989 7.7550804 7.7468465 7.4059164 7.2567440 8.9999988 7.9286732 8.9999983 6.2827935 7.2141526 6.0350839 8.6413741 7.1836537 8.7312811 5.5478082 6.2367008 8.6782100 7.4548050 6.5810593 6.3670188 6.9492306 8.7327767 6.7359265 8.9999989 8.1916051 8.9802384 8.9999984 8.2237539 7.6852860 6.7718054 7.5690110 5.3870356 6.9018187 7.9302957 6.8035564 8.3014726 7.6781813 8.3473200 6.9273709 8.9999990 8.2564523 8.9999989 8.0982442 8.3287706 7.9128963 7.5081719 7.8212069 8.9999990 6.2069832 7.5248542 7.9028936 8.9190718 8.2333625 8.9999987 8.9999984 7.7924161 7.4923077 7.7884531 7.8528380 8.4275200 8.9999988 8.9999985 7.3194519 7.1598306 8.9800712 8.9999989 8.0952623 8.2287790 7.3736700 8.9999988 8.0423812 6.5353124 8.9999984 8.9031902 8.8016467 7.9474065 8.9999982 8.9999988 7.5882626 7.4330747 8.3165456 8.9999980 7.6366417 8.9999981 6.6770861 8.6137173 7.9669056 8.9999990 8.9999984 7.5708114 8.9990804 8.9999987 8.9999989 8.9999980 8.4925958 8.9999986 8.1717116 8.4513106 8.1270621 8.9999980 6.2750451 8.9999989 8.9999983 8.9999984 8.1254549 8.9931529 8.6996668 8.5274343 8.9999985 6.5555101 7.6335221 8.8594488 8.9999983 7.5323607 7.8427414 8.9999990 7.3563139 8.6685274 8.9999983 8.9999987 7.5927674 7.3564664 7.9887967 8.9999990 6.4961545 8.9999989 7.9284842 7.5476661 8.8337452 7.7905361 8.9999981 8.9999985 7.8954430 7.1316443 8.3608447 8.7905580 7.1944406 7.1951906 8.3421370 8.9999980 8.9999981 8.9999988 6.8871128 6.5389537 8.9999985 8.9999986 6.5417279 8.9999988 8.2088752 8.6556497 7.1931036 7.4859817 8.9999988 8.5933020 8.9999980 7.2135109 7.4424996 8.9999988 7.8708279 8.3031979 8.9999984 8.9999986 7.6309767 7.6165774 8.9999990 7.0849494 7.2328918 8.9999983 8.9999989 7.9290899 8.9999985 7.8246364 6.9878918 8.9999983 7.7720917 8.9999982 6.5125283 7.5064337 8.9999990 7.3781282 8.9999985 8.9999984 8.1299271 8.1077819 6.9705985 8.1358872 8.9999982 7.5590717 7.0107923 7.7094297 7.5714796 6.8228634 8.2170500 8.2977788 7.7517091 8.9999985 8.9999990 8.9999985 6.4711330 7.4299733 8.9277571 7.8162704 8.9999981 7.6651809 8.7317467 8.9999989 7.2899578 7.7869951 7.8623379 8.1618493 7.6900285 7.9981599 8.9999986 8.8287391 8.9999987 8.3856550 8.9999987 7.9664501 8.9999984 8.9999983 6.9227934 6.4229368 8.1658354 8.9999986 8.9217867 8.9999981 7.4939031 7.6783017 8.0926474 5.9886145 7.3461724 5.9978714 7.7191159 8.6251516 7.8172019 6.5071450 7.1979768 7.2753429 7.3621113 6.5176115 8.9999988 5.8766590 7.4953967 7.4255576 7.4438630 8.2472120 7.7256171 8.7290263 8.3251874 7.0781976 7.4073864 6.3027323 7.3070155 6.4156779 7.1081145 7.2527813 7.6736551 7.6312695 5.7999577 6.8462721 7.9707474 8.4263321 6.1398115 6.3185964 7.7462678 6.9101239 7.3626306 7.5130859 8.1899486 8.9999989 6.7883169 7.8144363 6.8545790 7.9035143 
EP00003_Mantamonas_plastica_P020441_TRINITY_DN329_c0_g1_i7.p1_TRINITY_DN329_c0_g1_TRINITY_DN329_c0_g1_i7.p1_ORF_type_complete_len_386_score_98.76_TRINITY_DN329_c0_g1_i7_542-1699                                                                              5.1774191 3.7658533 4.3256546 5.3650985 5.3982120 5.3608470 5.5069159 3.8449049 5.1316614 5.5220273 8.9999984 8.4476584 6.9894828 5.5080871 6.5079398 6.9484150 0.0000000 8.7248283 4.9628419 5.7822523 5.7434624 3.5670998 2.8889010 4.8248297 5.5531800 4.3430272 5.4351225 4.0856650 5.3154083 3.2215428 3.5456417 4.9616599 5.0724620 3.9016254 7.6745244 3.8604049 4.1196345 5.1245564 6.7086185 4.0852564 4.3301743 6.0047595 3.2325080 4.0008076 3.0448437 4.8155507 3.4041635 7.5144759 6.7140425 3.8129914 6.3155905 6.1219890 4.2795790 7.4264617 4.5959973 5.4680773 4.7405073 4.4852433 5.7639851 5.1018112 7.8724492 5.3499686 6.0606319 6.1771239 6.3732274 7.2018054 7.6203262 7.1695127 8.7487799 5.0760476 6.2368551 5.2608235 5.5649895 7.4092619 5.3575066 6.9602562 6.6765596 5.4866720 6.3524669 4.6732909 6.4661591 5.0210287 5.9563926 5.6160278 7.1112033 5.2881809 5.5148524 5.4770468 5.6079429 5.0067754 7.2613855 6.0022484 6.7940985 6.4316500 6.3516412 5.5398681 7.6203047 5.6021865 4.3685880 5.3983496 7.0829847 3.8844783 3.7648782 4.0277653 8.7131160 3.1889607 5.3721083 3.5469648 6.6418830 7.6507004 4.9914600 7.1911010 6.0262474 5.0500102 5.2333681 4.2814951 5.5074273 5.3235162 5.2397558 4.1956030 6.3756711 6.0143387 4.4083791 5.8723285 8.9999983 5.7806128 3.8719137 3.7604786 5.4656049 4.1068516 4.2316534 6.5735880 4.7655476 4.0335903 6.9481681 4.9832817 4.3969718 4.0655696 6.0325698 5.2847233 3.9941411 5.3234463 6.5754397 4.5790310 6.1155162 4.1377922 5.7603231 4.8471089 7.2836639 4.6690597 5.3972266 4.4943672 5.0659743 4.0218458 6.3968486 3.7761761 5.9771107 5.0387103 5.9429976 4.8653096 3.9841713 4.0781946 5.6420187 5.5358878 4.9020882 5.3906894 5.9816510 6.4386470 5.4107710 2.7978472 4.5900749 8.5129770 5.9430440 5.7863965 5.4619159 7.2320647 5.8083256 4.9536348 7.2220061 5.7505750 4.6110154 5.7987412 5.5997847 5.3824470 4.8312373 4.8444603 4.8315322 6.4532709 4.9171448 4.9472327 6.8246851 6.2872099 4.2684271 5.7519951 7.5455818 3.8346212 6.9612098 6.2709364 5.7888999 5.1422476 4.1609165 4.5943029 4.8235654 4.0410401 4.0184345 4.8607836 3.6756283 5.0217923 3.8276689 3.9372574 7.8522667 3.4209645 3.8104285 7.1040368 3.1118437 3.5185139 6.8611164 4.3258791 8.9999983 8.0519907 6.2211508 5.2319099 7.1367916 4.8961106 5.2857449 6.5410541 7.2280981 5.6542374 6.6583736 5.7981289 6.5701653 5.4372035 5.5346969 5.0372209 7.3240993 5.8231906 5.4298234 6.6150542 6.3028402 5.4625929 6.0978792 6.0676230 6.3952185 6.6655052 5.8691003 6.7733477 6.5707593 5.9648632 4.9745181 6.0844254 6.5840671 6.7904357 6.1651574 5.0199049 5.7720917 6.3410989 6.6709438 5.1586453 4.7317141 5.3828691 5.5748308 5.1501666 4.9812037 6.1741198 4.6107045 4.9031939 6.5548565 5.9346394 8.6222845 6.9814915 7.0849748 4.8545517 4.5874458 4.7662295 6.3936765 5.1096656 5.7538230 7.7780629 7.2721701 7.5784266 6.0034693 8.7268176 6.4814972 5.7021646 7.4505879 4.4280558 5.5240679 6.2161112 6.4132279 5.8597070 6.7731353 7.4154535 6.5582698 6.0038996 4.9075388 7.3937560 5.5848846 4.7420735 4.4465486 5.1067310 7.2040857 6.8385701 4.7862707 4.7693074 5.2636451 5.3610514 7.9109875 5.8121337 4.4643792 6.7370862 5.9223767 4.6447586 4.6175169 6.4923660 5.0649653 5.4334859 5.6920354 5.7432504 6.0898789 6.4123278 6.0580353 5.4620851 6.3016517 5.5327723 5.7066929 8.9999988 4.5582155 6.7865378 3.9153374 6.8883486 5.3731333 6.1075124 7.2687157 7.0234683 4.4178164 6.3433787 4.5881544 6.4525289 5.2524833 5.8574826 5.3544917 5.1251722 6.5351395 6.0171967 4.9783954 5.3886775 5.6607703 6.4742450 7.5944113 8.9999986 4.9489144 7.2708817 5.2621665 5.7123963 5.0753674 8.9999985 8.7087246 8.2037112 4.3320802 6.1213565 6.1129877 6.1699656 7.5890000 7.7741647 5.7887985 7.5666093 5.9172292 5.2618386 6.3709494 5.0822151 5.2201028 3.3398274 5.2322756 4.8608738 5.5941223 6.9332744 5.7044235 4.3795906 4.5351648 3.8076023 4.9731892 3.2682056 6.1852754 4.5431583 6.6551386 6.3123958 5.9847353 5.4893997 8.0703922 8.3153916 4.7658921 6.7139350 5.8163118 4.9411702 6.6773109 4.7415912 3.6301292 5.7458277 5.2533591 7.7204887 4.3835268 7.4027850 6.9730086 6.7107364 5.1803678 5.7322124 5.9482993 7.1356644 5.6854148 4.6396217 5.2708183 6.2435098 8.9999988 6.4795289 6.3982661 4.4345927 5.3626117 6.1473954 5.8470445 5.1207998 5.3624719 5.3226277 6.0958099 4.8421315 5.5012459 8.1902061 4.9142512 6.9502695 5.4761468 4.8579130 7.0067933 6.5967608 6.8054930 5.3605701 5.1827287 6.1091029 5.3896289 5.7326811 7.3251191 5.5815351 4.2502766 7.4707502 8.0759693 6.5140514 8.1510646 6.8331240 4.7503193 4.5156473 4.7936436 5.5796659 4.4862520 4.2704712 5.6392739 7.2190823 5.5818635 5.5585400 6.1944401 5.6317344 7.1112330 6.8128208 6.4417329 5.6471461 5.7195089 6.1017359 5.8734583 5.9236523 7.3788441 5.4862412 7.3042747 4.2979521 5.5599744 5.2746706 3.9394802 4.1129045 3.9532485 5.9899610 6.6524744 7.6443632 3.8491265 5.6396174 6.1204658 5.3989598 7.5891953 6.2170621 6.2400810 6.0283282 7.9170211 6.6502358 5.9877829 5.7050191 6.3580049 7.2674303 5.5265658 5.6555483 5.4725611 6.2304712 5.2373986 6.1631343 6.2457990 6.6423332 7.7065327 5.1074194 6.2997954 6.6874839 7.0090596 6.8104268 7.6874826 6.6890112 7.2123991 4.8092829 6.4914370 7.2046232 8.0812326 7.0316580 5.7905613 4.4170720 4.2639280 3.7599434 6.2503166 6.0404644 6.7036450 6.1787010 5.6781399 5.9612703 7.4429626 5.8545963 5.7256174 5.3274857 6.1291107 4.3624705 6.1399001 5.4652913 5.9387138 6.6306476 6.3695953 6.0415374 5.8700222 6.2665127 6.4402209 3.1859975 5.2667352 5.5675831 5.3101131 6.5203280 5.8411008 6.5389694 6.7088133 4.6953342 6.2774268 5.5513395 7.5434893 6.1471501 5.3127324 6.5277001 5.1965562 7.0281699 2.8026307 5.6213029 7.8678054 4.6376753 6.9732872 5.1748403 7.0747842 5.7880190 5.5960828 3.7735658 7.8113311 4.6389036 4.6340147 5.1438420 7.4038093 8.6444579 4.9812830 4.8230293 7.5770757 7.2987735 6.0545125 4.5302565 5.6844261 5.2056604 6.7661494 4.3013021 3.8100562 4.8477864 3.4566538 5.1217530 4.2736290 6.6641235 5.0905909 4.3695358 5.6172386 3.5287087 4.7277489 7.7977398 4.6632024 4.4356554 4.2597084 4.6473871 6.8441817 5.1607572 6.1371952 2.7654491 4.7276966 2.8854407 5.1510548 4.7198241 5.3002797 3.8513428 3.7683213 5.7455180 3.9869350 5.0151897 3.1682094 3.6524889 4.9697304 3.4242809 7.7220404 5.1528845 5.9119663 7.6716417 4.9913240 5.4153339 3.9453394 4.0597100 6.7975489 3.5712165 4.7714320 5.7655872 7.3624647 5.3445301 5.4296417 5.7435250 8.9999987 5.3317557 4.9593397 5.6973709 4.6484585 4.6040046 5.9266702 5.0136470 8.0974340 4.4860195 6.9352590 3.9476740 6.6587687 6.6060552 7.6929513 8.6617209 6.5693681 6.0000665 6.9813457 8.6175604 6.6298580 6.9705937 8.9999985 5.5887482 5.3244672 8.9999984 8.3220272 5.8704653 4.7757662 7.2858240 7.5668284 6.3074858 5.6535476 7.5960227 8.7675884 7.3395687 5.8660170 7.2813261 5.4278611 5.5395898 7.4018838 5.4491358 6.8548256 6.8570905 5.9486598 5.0870702 5.7371986 5.3639195 6.8836290 7.8169686 5.7280329 7.4085830 8.8734904 5.6592338 8.2856990 6.9403829 8.3527990 7.2902263 7.0606268 5.9042219 6.9689646 4.8491323 8.9999984 7.4414255 8.9999984 6.2798448 5.0318314 8.1426715 5.5029757 7.9228756 5.1110436 5.8408035 8.4176381 7.9791627 6.0418207 6.0590278 7.7191019 6.6933895 6.0536804 8.9999989 7.7959040 6.6570235 4.9022366 6.5713699 6.5406879 4.7041900 7.0962536 5.7872408 5.1542600 6.7300371 5.9674811 7.4366373 7.8998529 5.9946968 6.8017842 7.0828488 7.0183366 6.0830916 6.4939276 5.6512726 7.4593998 8.0016217 7.9117478 4.8155140 4.4755162 6.8515905 7.3917792 6.0253527 7.4244898 6.9565527 7.3851800 6.4361664 6.3930215 8.1477358 6.5668565 7.0517846 5.3437086 5.8310424 7.5893088 6.6952757 6.0798438 8.9999985 6.9925531 6.8118338 6.6594059 8.9999985 6.8668723 5.8188186 7.2803106 7.3271872 6.1508711 7.3374739 6.1134232 5.2051245 8.9999987 7.0278844 6.3015687 5.6058444 6.5334904 6.6365091 5.9670647 5.6917715 7.4742140 5.8860332 6.4474669 6.4807439 7.1685622 6.3640587 6.5598508 6.1001263 6.4529521 6.0015578 5.5307844 7.0654232 7.5798434 6.7447811 6.2441710 6.0924400 5.7005134 5.8018730 5.7687853 6.4062835 6.2069730 6.3454550 4.6470616 6.4119702 7.3436788 4.1912659 5.9653338 7.0924466 6.0055044 6.2226091 6.2004027 8.9999988 6.2438794 7.0929366 5.8773004 8.9999989 7.1291545 5.6807720 7.8714552 3.7745245 3.9791353 6.7806012 7.2533964 6.5830095 8.5216167 6.0477272 6.3242659 6.2532851 4.8499967 5.4832557 4.5040082 5.1751131 6.7135550 5.5776696 4.5291676 5.2865793 4.9106113 5.5197793 5.3426459 6.7583558 4.3472315 5.5305724 5.6049784 5.1647234 7.4378751 7.1731831 5.8795254 5.5819483 5.2136330 5.5432671 4.2658507 7.5089101 7.0087792 5.2544760 5.7877734 5.8840234 5.6220237 5.8645143 5.4101713 5.1379623 6.4208468 4.1504042 5.2622275 6.4829332 4.8605325 4.8914657 5.4915554 6.1057949 7.2050754 4.6146007 5.5480178 5.8973649 5.7641002 
EP00003_Mantamonas_plastica_P031474_TRINITY_DN821_c0_g7_i1.p1_TRINITY_DN821_c0_g7_TRINITY_DN821_c0_g7_i1.p1_ORF_type_complete_len_153_score_27.39_TRINITY_DN821_c0_g7_i1_700-1158                                                                              7.6388669 8.9999987 8.9999985 8.1262644 6.8898975 7.8398187 6.7321523 7.4752243 7.3588518 7.3716065 8.9999989 8.9999984 8.3841127 7.7569309 8.9999984 8.9999985 8.7248283 0.0000000 8.6813113 8.2972944 5.9297967 8.5029225 8.9999982 7.5959880 8.7603089 8.9809377 7.6534800 8.0782607 5.8713074 6.3959996 6.9761299 7.1307996 7.4152688 7.7016222 8.9999986 7.5136710 8.8240867 8.9999985 8.9999983 7.4767007 7.2239600 7.1553452 7.0387416 5.5082067 7.1194631 6.6106649 7.8817783 8.9999987 8.9999987 6.7644810 6.9505316 8.9999983 7.8387589 8.9999984 8.9999987 7.4546592 7.5419132 8.2944994 7.6172427 7.3136977 8.9999984 8.0939482 8.4694596 8.6618442 7.6291482 8.4683236 8.2495080 7.3507043 8.9999989 8.4635138 8.7395622 8.8037876 7.9682251 8.9999990 8.8816600 8.9999989 8.9999982 6.8168229 7.2624633 6.8305012 8.9999990 7.6960637 8.1404709 8.4812727 8.9999985 7.9254064 7.0020532 8.5993475 8.1609392 6.8678316 8.5049720 7.7221467 8.9999984 6.5531202 8.8776570 8.3857311 8.9999984 6.7749303 8.9999986 8.9057703 8.5807374 8.9999987 7.2764588 7.5868800 8.1582120 7.2237446 7.5109316 8.9999988 8.9999989 8.9999984 7.9399697 8.2737895 7.1586530 7.7831371 7.1787775 8.6669809 7.3526470 6.8621850 8.9999986 8.2095151 7.3352151 7.9534342 8.7965343 7.1601993 8.8060064 7.4512745 7.0328434 6.9731888 8.1853354 6.4767481 7.1478349 6.9064862 8.3908914 6.9552161 8.9999983 7.7640716 8.4949580 7.1803966 7.7764470 7.7377140 6.9277857 7.9991662 8.9999982 7.1390281 7.8617673 7.1008858 7.7293380 7.7611444 8.8597086 7.5700142 7.6228378 8.2509351 8.3945932 8.1591778 8.9999987 6.8365561 8.6672022 8.9999986 8.2169003 8.9999988 7.6688466 7.9914414 7.5036882 6.6497106 8.2100092 6.1153841 8.6950350 8.3295841 7.3874018 7.2310151 6.4672393 8.9999989 8.3110421 7.3405232 8.9999980 8.9999982 8.9999985 8.2223466 8.9999984 8.4299892 8.9999983 7.2642493 8.9999985 7.6039639 8.4922953 7.4477895 8.9999987 7.4036590 8.9433246 7.1485217 8.9999981 7.4159830 8.4777067 7.1942647 8.9999984 6.5761417 8.9999984 8.9999983 8.9999986 8.1862637 7.0418882 6.9237237 7.0935307 6.4716763 7.0760251 7.0311738 8.6161064 8.3083923 8.0832026 6.5952800 8.9999986 7.8872313 7.1094201 8.9999986 7.9902563 7.8368049 7.5099328 8.8907825 8.9999981 8.9999987 7.5801686 7.1918706 8.9999988 8.9999989 8.9999990 7.5963067 8.4022079 7.1232040 7.4549216 6.0535170 7.0784277 6.2859895 8.6352889 5.7052498 7.7116114 5.4401070 5.6257662 5.2831982 6.4324532 5.6284379 6.9033447 6.3263063 7.4516919 7.9836832 6.5536597 7.1311085 5.4944064 5.9703128 5.6556453 5.7039389 5.6920418 6.4465030 6.8340224 8.9999989 6.9075419 8.9999983 8.9999987 7.6653876 5.9336970 6.0422700 8.9999990 8.3065641 6.2119552 8.9999982 8.8281763 7.4790713 8.9999989 7.5783418 8.9999988 8.9999982 8.9999982 8.1437146 7.5095093 6.5635320 7.4677234 6.4033305 8.0083010 7.7617556 8.9999988 8.9999984 7.5884133 8.2106906 8.9999989 8.3317554 7.7219528 6.1383355 7.3944937 7.4122263 8.9999989 8.5332991 8.9999988 8.9999981 8.9999989 7.4633867 7.6322850 8.9999981 8.9999984 8.1567479 7.4436297 7.5135327 7.3238155 8.7534488 7.2137752 6.5252749 7.1516989 7.8780156 8.5810155 8.8669011 8.1050169 8.9999987 6.8487435 7.6538176 7.2362433 8.9999985 7.2316551 7.5295827 7.9570618 8.1977738 8.9871698 8.9999985 7.7486294 6.1291050 5.8359503 5.7176671 7.3964691 8.9999983 6.8307369 6.7647965 7.3728639 8.9999989 7.1117258 8.1646236 8.9999987 7.5577052 6.9987875 7.4926963 7.5690085 7.8945771 8.4856814 7.9009071 8.1331310 6.6603626 7.9470132 6.2564429 6.8054735 6.3122262 8.5484322 7.7770851 8.6551935 7.7493398 7.3058898 8.9999988 8.7313866 6.5335435 7.5917198 8.9999986 8.9999990 8.9999989 6.9770153 8.9999986 7.9608532 8.7953661 7.5301927 8.9999988 8.9730402 8.3827980 8.9999989 7.4661910 7.1677899 7.0958820 7.6783978 7.7928383 7.3088867 7.4861193 6.5678386 8.9999990 7.1799402 6.9960273 7.0744661 8.0394829 5.9735612 6.3731403 7.9549871 7.8499240 8.9999983 7.7349237 6.9839224 6.3112343 8.9999984 7.0068609 6.4750140 8.9999988 6.8653076 8.0110801 8.9999990 6.9181568 6.7511696 6.8784060 6.7881503 8.9999987 7.0485225 8.9999984 8.8083777 8.7757870 8.9886607 8.0073461 8.1099778 8.4768331 8.9999988 7.2097165 7.0448908 7.4822975 8.9999990 8.9999983 8.8142172 8.9999988 7.1493293 7.6276906 8.9999989 7.6147481 7.8753914 7.0801499 8.3495377 8.9999981 8.9999989 8.9999982 8.9015477 8.9958781 8.6371748 6.9088189 8.9999987 8.9999989 8.8478609 5.8790156 7.5070901 6.5020513 7.9316458 7.1288676 8.0133951 6.6152343 8.0040150 8.9999985 8.9999982 8.5701848 8.9999982 8.9999982 7.1494582 7.3638502 7.1980402 6.7160886 6.9166709 8.7019146 8.1582052 8.9999981 8.9077498 8.8070840 8.4537835 8.3997214 7.5060366 8.9999989 7.2952091 7.2718475 7.7177343 6.5890486 7.7383529 7.9136293 8.9999985 8.5043047 8.9250883 8.5423988 7.8419760 7.7303498 6.1136219 6.5920861 7.0592079 7.6860801 7.6161753 8.9999988 7.4459479 8.9999988 6.4017279 6.5294137 8.7023327 7.8226752 8.1843673 8.9977283 8.0048028 7.0090958 7.2457049 6.5318295 6.0302807 6.9882945 5.3901083 6.0335093 6.9729564 8.2062191 7.2517730 8.9999986 8.9999983 8.3568971 8.3108313 7.0959452 7.1273724 8.9999989 8.9999989 8.3074008 8.9999986 8.8916982 8.9999981 8.9999985 8.9999988 8.9999986 8.9999990 7.3474889 6.9515194 7.7632435 6.2648593 8.0113004 7.2248147 8.5709172 7.3221795 8.7990355 8.6272923 7.6783040 8.0532562 7.4592138 8.3271831 8.9999990 8.8053816 8.9999985 8.4268019 8.5158034 8.7653747 8.2219575 7.5245194 7.1455085 7.2113574 7.1509098 7.2344812 7.6745158 8.5614728 6.9498907 8.9999986 8.9999984 8.0570093 8.9999990 8.3891160 7.9967467 8.9999985 6.4274210 7.4721364 6.8338788 7.9462151 8.3606705 8.9999986 8.9999988 6.5551611 8.9999980 8.9999986 6.6750627 8.9999985 6.0240796 8.9999988 7.2438132 8.8099998 8.9999989 8.9999985 6.9160242 6.3228169 7.1850660 8.9999984 8.9999985 8.9999988 8.9999985 8.9999990 8.9999986 5.9023572 8.9381881 8.6213031 8.4668396 8.9999989 7.5078356 7.6974562 7.6306371 6.4074908 8.9999981 7.6839197 8.1422304 6.6719205 8.9999984 8.9999987 7.6169758 5.9841730 8.9999990 8.9999985 8.9999988 7.5214814 7.0438524 8.9999989 6.9871818 8.9999986 6.5310765 6.0716676 7.7627465 7.8356267 8.9141797 7.4393693 6.1090573 8.9999981 7.4702489 6.7310971 7.9959572 7.9252203 7.5999893 6.4895126 8.6319082 8.9999988 6.9703822 7.9929425 8.9999985 7.3232218 7.7930550 6.6593482 7.8361334 8.9999986 6.4048446 6.3556263 6.9620873 8.9999986 6.7543778 8.4680924 8.9999988 8.9999990 6.9666977 7.7408441 7.4092875 8.0261189 6.6329052 8.6038086 6.8306358 8.9999990 7.7067192 6.5809574 8.1053710 8.9999989 8.9999983 8.9999987 8.9999989 8.9668701 6.9628122 8.9999988 8.3589901 7.3452294 7.2490545 8.9999987 7.7232079 7.7494890 8.9999986 8.9999983 7.8773847 8.9999990 7.9321238 8.9999981 7.9647404 8.9256710 8.9999986 8.9999988 7.5793922 7.3618254 8.9999987 8.9999984 7.8875621 8.7107171 7.7115846 8.9999988 8.9999987 8.7250634 7.3818836 8.9999988 8.8248017 7.9028572 8.8207316 8.9999981 8.9999989 8.9999989 8.4560609 8.9999990 7.7535441 8.9999988 8.3664834 7.3152029 8.9999987 8.9999990 8.9102437 8.9999988 8.9999984 8.9999986 7.7417898 8.8350692 8.0845233 7.4748343 8.9999989 8.5406559 8.9999982 8.9999990 8.9999985 8.9591783 8.4430249 8.9999984 8.7930919 8.9999989 8.9999981 8.8971389 8.5575168 8.5195869 7.5233472 8.9999988 8.5653051 7.4706360 7.1065817 7.3239279 8.9999982 8.9379879 7.5521949 8.9999982 8.9999985 8.0493584 8.9999982 8.9999990 7.0254522 8.9999988 8.9999984 8.9999987 8.9999982 8.9999988 7.9441425 7.9093504 8.9999984 8.9999990 6.8460567 8.9999990 8.9999987 8.9999988 8.9907908 8.4966695 8.3359290 8.9999983 8.9999985 7.5400585 8.0571027 8.9999980 7.5071161 8.9999983 8.9999981 8.2669170 6.8502077 8.0289757 7.6229484 7.5846720 7.7760028 8.9999989 8.9999982 7.4193315 8.9999990 8.4435316 8.9999990 8.9999985 8.5618297 8.4648118 7.3657270 8.9999990 8.9999987 6.8051524 7.3642453 8.9999989 7.3660046 6.8965498 8.9999989 8.7883666 8.9999989 8.5519195 8.8170527 8.5490787 8.9999983 8.2737425 8.9999990 8.9999980 8.9999984 8.9999983 7.6327194 8.9999988 8.4781002 6.9803201 8.9999989 8.4121314 8.9999980 7.5766532 6.6481036 8.9999984 8.9999987 6.4013428 8.9999989 8.0725295 7.8613015 6.4403871 8.9999983 7.2137057 8.9999985 7.4835929 8.9999982 8.9999987 8.0513414 8.9999989 7.3108398 6.0259323 8.4667707 8.9999984 6.2817496 8.9999983 8.7856564 7.5986616 6.6225520 7.7597149 8.1253183 7.3233691 6.3455377 7.1095607 8.2621463 8.9999983 8.1256658 8.5542043 8.7390390 7.1992926 8.9999984 8.9999989 7.9927961 7.1095317 8.5427845 8.8885911 8.9999981 8.9229243 8.9999983 6.9897262 7.1303093 7.9587996 8.6956113 8.2650426 7.3571620 6.8377728 6.8349421 6.8499973 7.7638706 8.9999988 6.3933281 8.9999988 7.1721041 6.7600369 7.7457496 8.6042886 8.3389060 6.7834549 6.5899132 8.9999985 7.1545994 6.9787670 8.9999983 7.9055892 
EP00004_Rigifila_ramosa_P000687_TRINITY_DN10710_c0_g1_i1.p2_TRINITY_DN10710_c0_g1_TRINITY_DN10710_c0_g1_i1.p2_ORF_type_3prime_partial_len_211_score_55.37_TRINITY_DN10710_c0_g1_i1_3-632                                                                       5.7622244 5.5568088 5.5197993 5.7705316 4.6514705 5.8072239 4.2167771 5.3627104 5.8880958 5.4795536 8.9999989 8.0036334 7.1752544 5.1208958 6.0508599 4.5096614 4.9628419 8.6813113 0.0000000 7.2276843 6.0960698 5.2004141 4.9568854 5.3156511 5.0037661 4.3183305 5.0996479 5.9484134 5.4147283 4.3596596 4.6148253 4.8798480 5.3816884 5.7330693 6.4781717 4.9367816 5.4684511 6.5618148 7.8003916 6.1317792 4.8100267 6.5415212 4.8421982 3.5324669 4.7247267 5.2058751 4.7830130 6.8894690 6.2600044 6.4098985 6.0738289 6.1464231 4.5362259 7.6110993 5.3445493 4.6181105 5.7003507 5.3491958 6.3094500 6.6787670 6.4911872 6.4332913 5.7415435 7.4009168 6.5624299 7.6696745 6.9893625 7.9382954 6.7235823 5.5850556 7.1917707 4.8570511 5.2652760 8.9999989 5.5527659 8.9999988 8.2962228 5.7052671 5.8437703 6.2942110 6.1640480 5.1224765 7.2532380 4.8675682 6.6560544 5.7530122 5.2139307 6.2323579 5.0651859 5.3340962 8.1875980 5.4693873 6.5922688 6.8424482 6.0652531 7.5017303 7.3890154 6.1617338 5.5985598 6.4252330 8.3964089 6.0225412 5.1227102 4.8595846 7.2174244 4.9610811 5.2702756 4.8820136 5.5144478 7.6266884 6.0781811 7.0208943 5.9328021 5.8775821 4.8935296 5.5648481 4.3438450 4.8389744 6.6773350 5.2954907 4.9041251 4.5566375 4.6646284 4.6627637 6.7599486 4.5446918 4.9792250 5.0565673 5.1684209 4.8554819 4.9285640 4.5669966 5.3020510 5.0052034 6.2832760 4.7072436 5.6268629 4.8372327 5.0239416 5.2666998 4.9696716 5.9811948 6.2757933 5.3635362 6.8984905 4.4317236 5.7115670 5.7870001 6.6610927 4.7470639 6.3973718 5.0222056 5.6330716 4.6981500 6.5920051 4.6977156 5.5195077 5.5302163 4.9902289 5.5583770 4.9017677 5.1841670 7.1266134 4.9806139 4.7473205 5.1652932 6.2875226 7.9571953 4.3904954 4.5291524 5.1179774 8.4101794 8.8689764 5.5455950 6.9886666 7.9033270 7.4354782 6.9333156 8.0715519 7.9832984 8.1831714 5.4163034 5.7534484 6.0507306 5.2132912 4.5156920 6.1465709 5.2966081 6.6110040 4.4067949 6.8014184 5.7101816 5.2771057 5.2020721 7.6468511 5.7502885 6.7111925 5.6060287 6.2292828 6.9368434 5.9678596 5.9693388 4.3567172 5.8762309 5.0452669 5.0764746 4.9217945 4.7007229 5.6568481 4.4735649 6.9349730 4.3998980 4.5507423 6.9775041 4.8617814 4.8767664 5.4736146 4.8466087 8.9999981 7.8509680 5.9186967 6.9124670 8.3896009 5.1661431 5.8958951 6.2314183 6.6220155 5.8000388 6.4510185 6.4548847 6.7473093 5.1972187 6.1129304 4.9383460 7.7797355 4.3117416 4.7647309 5.9605839 5.2615853 5.8905838 5.7172895 5.6797560 5.5647526 6.9363452 5.3651553 5.7648247 6.0275234 4.9756829 5.2416470 6.0515002 5.1759080 4.8129139 5.9654854 4.6534953 5.6364463 7.5293085 7.4265979 5.5633856 4.5879546 4.5396867 8.9999985 8.0010204 5.2415601 7.2564886 6.1428030 4.4177204 7.6402167 5.3505617 8.2977000 8.0253666 7.4333890 6.1582318 6.1696445 6.5446329 6.3803271 4.7312150 6.1665102 8.1277379 7.1884175 8.0341210 7.1395835 8.9999988 6.2116923 6.2993931 8.5433249 5.1697118 5.8439646 5.3560708 7.3281905 6.8420090 5.9733241 8.2096289 7.4576207 7.2480939 6.2262854 7.7232565 5.4784778 6.0191374 5.9432302 5.7289718 7.3481365 6.9567353 5.3656936 6.1854447 6.0850937 6.6041180 6.7478838 5.2018500 5.6742136 6.5228828 5.6007544 5.7261484 5.9285217 6.4324594 5.9562107 6.9176791 6.4773220 6.2903968 6.4262366 7.4441399 5.2480062 6.9445564 7.2954290 6.5821719 6.0918375 8.5613659 5.5792973 6.7868148 5.5133495 6.5785538 6.0887098 6.0502126 7.6530680 6.2907244 5.6041915 6.3851292 5.9031996 5.9833558 6.0188918 5.4084199 6.4014457 5.9087978 7.0500759 7.6899485 5.0543451 5.5653132 5.8787620 7.4308408 8.0008453 8.0759626 4.9539870 7.5781703 7.1045503 6.1106623 4.9580124 8.9999980 8.9999990 8.3515152 5.6459213 7.2537198 5.5346502 4.9740424 7.2689224 6.7917865 6.9619027 8.9958868 6.7672831 5.0710936 7.5605198 5.5376379 4.3109297 4.2335292 5.5224548 4.3761913 5.1506614 6.5903358 6.8897683 5.3626505 4.4290121 5.1138226 5.1640295 5.7865566 4.8117009 5.6870729 7.3739433 5.2563332 5.9059711 6.2463318 7.8904539 4.6094851 4.6643408 6.6144977 4.2588329 5.0433169 6.1589820 4.6928760 5.5037834 4.4893137 6.2812688 8.2582078 5.2376340 7.1878346 5.5032488 7.6059883 5.3151138 4.6459876 5.8861799 8.7216226 6.6951915 7.3141420 5.1444626 6.0385053 8.3934689 6.5332773 7.1674101 4.3539728 6.5940805 6.4705132 6.6196227 5.7371494 4.6571013 6.6826756 4.7769039 6.3337700 6.7900951 5.7181219 7.3090193 5.7355879 6.2653219 7.0432374 8.1392032 7.3949724 7.1346494 4.2395821 5.1810082 6.1908932 6.8567228 4.9083492 6.4031822 4.4804620 4.9971248 8.9999983 7.7370147 5.6067528 8.6653619 8.0642848 5.9909846 4.9693066 5.4708532 5.4129324 5.1611387 5.6430564 5.3703882 6.7332181 7.0292372 5.6608947 7.4811824 5.2027613 8.9999987 5.3541242 5.8591210 6.2160727 5.8842873 6.2416788 5.2968767 5.5516593 8.9999985 6.2760684 7.3997677 4.8001953 5.4226274 4.9246990 5.3183918 4.6108605 4.5768466 4.6923933 4.5411554 6.9378544 5.2318701 5.6103717 5.0034363 5.6286111 8.9918072 8.2381330 8.1593941 6.5119162 7.9896723 6.4243615 6.2466479 5.7958309 5.4398124 5.8320316 5.2401125 5.8168119 5.9535332 6.1793461 5.5141176 6.8202040 6.1379594 8.9999980 6.7010460 6.6131955 5.1707029 6.9634733 5.7642394 7.7924896 8.3592756 8.1747732 6.2147420 4.7240723 5.8458226 8.2367827 8.9999987 6.6533236 4.7823054 4.7301440 4.6718720 5.4791594 5.1261790 7.8754609 5.6160860 7.8647721 5.4404419 5.9692364 7.2898685 6.3465867 6.6976044 6.1121477 4.8433862 5.3677606 4.8136438 6.9934838 7.3508584 5.5240669 5.0545228 5.7850677 5.9221159 6.7292308 6.5620516 5.9387328 5.1828497 6.8111557 7.1330967 6.2051379 5.4384578 6.9560263 7.2107284 6.7228028 6.0921219 4.7074592 6.2804525 6.4747760 6.8520214 7.0051947 7.0781336 6.2960139 4.5512640 5.0088326 8.0763868 4.9200775 6.9677680 5.1162240 8.5563604 5.3013936 6.0772235 5.2243351 5.2927364 5.8983920 5.0256617 4.9199461 6.9075971 7.7039110 5.1089038 5.2638433 5.8954887 7.4222547 5.3499143 5.6008334 3.5693907 4.7742415 7.4757396 5.4422866 5.2268314 5.1462389 4.2269591 5.8352800 5.8839553 4.1598629 5.1316507 4.3708189 6.0637805 5.1022093 4.8098749 6.9825362 5.8937201 4.4810094 6.5660210 4.3888078 7.1674573 5.2650174 8.3739146 4.5902112 4.7277778 4.4599849 4.7304738 5.6250320 5.2907280 3.9711543 5.2745691 4.5613623 4.5259148 5.0060843 4.5651513 4.7484815 4.4856713 5.5982038 7.1874792 4.5724965 5.2974386 6.9722383 5.4447601 4.5383667 5.1012382 5.8571160 4.8212079 4.5101893 5.7713109 4.4019597 8.2797914 4.4024661 6.3241458 4.8089445 8.9999984 5.0846577 5.3208249 6.2736836 5.7901360 5.8455488 5.2126363 4.5574367 8.3751891 5.3610933 6.5115100 6.0580779 5.3442599 7.7108343 6.8935124 8.9999981 6.0508213 5.7235909 6.4177929 7.4808735 6.2480623 6.8122016 8.9999986 5.6886038 6.1960606 8.9999988 8.9999990 6.3971469 6.4259895 5.8711894 8.9999983 5.9494545 5.2468979 5.9287980 8.0803849 6.9693797 7.9609279 8.5489803 6.6327440 7.0803096 7.2486249 6.7385436 5.9154237 6.2672950 6.9758947 5.7042059 6.6435822 6.0884925 7.4730869 8.6124116 6.9028745 7.1749433 7.2169713 7.0905679 8.5914182 5.7075153 8.9999987 6.9337478 4.8193145 6.0118671 7.3139236 6.8386599 8.9999984 6.4084482 8.9134435 5.5396135 6.4985637 8.6023278 5.9532264 6.6023107 5.5509645 6.1008232 8.7083013 5.6482977 5.0269309 6.1316356 8.5219201 6.8749326 5.9371743 8.9999984 7.4840130 5.9962103 5.8458338 7.2888128 7.3291978 5.3526987 7.9024537 6.6249538 7.0146050 6.0177090 6.0202982 8.9999989 7.7523547 6.1762382 5.4156606 7.0902108 6.5786663 5.6124725 7.0410214 7.0336859 8.2762691 7.7095996 8.9999986 5.6048248 6.8283973 7.0389396 7.4857098 5.4633743 7.9022069 5.6205852 7.3265817 6.5859750 6.1511248 8.9999989 6.2458543 8.2583137 5.6002764 6.1870053 7.4552104 5.8058107 6.8296339 8.9999990 6.9293458 5.9829117 5.6940835 8.9999983 5.5737371 6.7245346 8.1723196 6.2384057 5.4621559 8.2660170 5.1164370 6.2528096 8.9999987 7.2545506 5.6024562 4.5835426 6.4639841 7.3610707 5.1906654 6.4099812 7.8354688 4.8501110 6.1622384 5.4523970 6.5897586 6.4453711 6.6159046 6.3703208 5.5194508 5.2426097 6.2306300 5.6785337 5.9575499 5.6874196 6.7201811 5.4582767 6.6908598 4.6155005 7.6559395 7.2786327 5.4858292 6.0114265 5.5051574 5.6003598 7.5741131 5.7533420 5.2433264 5.3836896 5.1291717 5.3357084 7.6265004 8.9999988 4.8394199 7.6168076 5.1975230 6.9528164 5.1779237 7.1862994 8.9999988 5.9057237 5.1384144 5.3990070 6.3189299 5.4049254 8.9999989 7.0045146 5.5981022 4.7919594 5.5345511 4.6467722 5.6285036 4.4014487 5.3798647 6.0495396 5.2691436 5.6005115 5.7043664 5.6989856 4.6955298 6.0272054 5.5197993 5.8258215 4.5975600 5.5112661 8.1986477 7.5448679 5.6214868 6.7160853 5.2426865 5.0891313 5.9370890 5.4913801 6.2045995 5.8106686 5.2967329 6.4661184 4.6884622 4.2281548 4.9248754 4.4539074 5.8021398 5.5787350 4.8109217 5.0777692 5.7938710 5.9560322 4.5305028 4.9084384 8.0868964 5.5793926 5.2952342 5.2325245 6.0739130 
EP00004_Rigifila_ramosa_P008614_TRINITY_DN1987_c0_g1_i2.p1_TRINITY_DN1987_c0_g1_TRINITY_DN1987_c0_g1_i2.p1_ORF_type_5prime_partial_len_287_score_44.39_TRINITY_DN1987_c0_g1_i2_2-862                                                                           7.0848142 6.6761301 6.1850727 7.9117637 7.1246474 7.7994481 7.0070586 5.6365524 7.4689154 7.7627093 8.9999990 8.9999988 6.4258997 6.5208442 7.3652222 8.1746774 5.7822523 8.2972944 7.2276843 0.0000000 7.3275080 5.5404718 5.1913223 6.3620224 8.6997453 6.0258563 6.1879123 6.1081491 7.2241994 6.0719266 5.1370989 7.2151440 6.1150443 6.3133211 8.9999984 6.1639478 5.6937433 8.1029843 8.7476834 6.8910259 5.8617917 6.8586131 5.6995784 5.3567943 5.9916995 7.5857114 5.6693146 7.5892586 8.9999986 5.4715417 7.5348327 6.3428270 7.3967568 8.9999985 6.4856050 5.4649118 5.5908237 6.2826216 6.9234063 5.8680388 7.5056207 7.6788483 6.6193273 5.9748265 6.3561727 6.9697777 8.0493768 6.3511591 8.6809312 6.7549585 7.2922263 6.7503994 6.9546448 6.0324267 7.1269823 6.1252326 6.6952905 5.8845816 7.2865952 5.4553638 6.0539201 6.0641841 5.6795779 6.8096286 7.2507323 6.3691720 6.7536939 7.4952245 7.4956032 5.7801884 7.2326236 6.8282026 7.6938120 6.3496127 7.3049348 6.4833617 6.3000880 7.1992227 7.7410279 6.2742651 6.7408970 6.3100965 6.6312393 5.0498807 8.9999981 5.3717217 6.8649666 6.0999013 7.8556302 8.4661868 5.8469515 6.5668187 6.2152642 6.5710414 6.4299672 5.5689226 7.2689105 7.3900751 6.6545089 5.3266395 6.8084297 7.7381832 6.5039990 6.8652612 7.7208265 7.3325861 5.3048556 5.4205406 7.0705565 5.8050701 6.1224386 7.6934564 6.8066859 5.8313548 7.8781597 6.1772135 6.3703071 5.7173997 6.5308745 6.4882352 5.9928410 6.8454354 7.4383407 6.7683189 6.6722982 5.5703965 7.5169834 6.1029858 8.8460938 5.9532077 6.1372380 6.2993518 6.4597572 5.2070505 7.7680501 5.3964340 6.7991999 6.2662705 6.0397847 6.7550678 5.6212465 5.7675630 6.4839376 7.5835110 6.4740694 6.4634288 6.8374886 6.5487739 6.5883604 4.5065887 6.6393152 8.6675363 6.6780525 6.9373799 6.2334509 8.9999988 6.1445524 6.6056023 7.9885264 7.9672486 6.1985544 6.6067942 7.0324441 6.2358009 4.5319418 7.8304268 5.1491234 7.5580869 6.5302221 5.4541839 8.5079070 7.0776065 6.1921983 7.0268512 8.9999988 5.2578105 7.7099413 7.3391577 7.0220543 7.2304617 5.7062134 5.6003655 7.5015474 6.0678513 6.5298510 6.2842257 5.1441018 5.7948121 5.6185516 5.6744624 8.3461977 5.7130888 5.5172847 8.9999982 5.8019454 6.0529131 7.0592203 6.2010512 8.9999982 8.6463260 7.6377432 5.5021246 7.7405887 7.3821912 8.5597390 8.0240598 8.9999989 7.9507207 7.9802956 7.2441494 7.7412168 5.9388731 6.3179087 5.9113407 7.8961618 6.2062557 5.9474703 6.6054201 8.0690100 6.3602293 6.6696968 6.6777347 6.2076868 6.8980495 6.3952035 6.5826715 6.0510555 7.0698175 5.1351953 5.4198898 6.7437053 6.4168230 7.0621952 5.2658858 6.9439565 8.9999990 8.3652752 7.4401513 7.3753546 6.9440819 6.7284869 6.8862071 6.5996639 7.1143494 6.7590743 6.1936872 7.5179294 6.7825716 8.9999981 8.9999988 8.9999984 7.1694485 6.3058428 6.4215981 7.8790473 6.1594293 6.6872839 8.6361167 8.3437264 8.9999981 6.0527999 7.5570303 8.9999989 7.9964110 8.9999985 4.6699122 5.7552607 7.0633706 8.9999989 6.4128761 8.9999981 8.6335304 7.2521960 7.5096781 6.9600057 8.9999989 7.9237413 5.9185946 4.9737297 6.0790561 8.7671184 8.5611530 5.8323780 5.9772375 6.1646590 6.4553437 8.3052824 6.0865884 5.0026562 8.2918556 6.1202362 6.0547332 6.0889152 5.9875531 7.4836039 5.8860323 8.0155731 6.2076740 8.9999983 5.9888968 8.3489031 5.7727422 5.9797865 5.5534033 8.3534254 8.9999988 5.2879260 6.2275806 5.8457629 5.5320391 7.0053744 7.4815700 6.9211415 7.8315871 5.2516304 8.0253191 5.1219456 7.7582567 6.1648670 7.6330341 6.6195299 5.3999686 7.7805714 7.1084938 7.1207142 6.7993665 7.7399650 6.4379952 8.9999990 7.2416323 7.1165482 6.2751544 6.7443819 6.7478637 7.9451029 8.9999990 8.0404227 7.2657011 5.4352796 6.7979092 7.9607902 6.3656805 8.9999986 8.9999990 7.3143676 7.3350519 7.0936158 6.5614653 7.3446004 5.2617743 7.1039951 5.2839464 6.5250046 6.5807028 7.2034095 8.0139618 7.2478248 5.8025522 8.3919027 5.0813052 7.4422174 5.8581141 7.0372856 6.1453090 8.7497798 6.8371878 6.1896466 6.0562845 8.9999984 8.9999985 6.0466708 8.9523712 7.8967547 5.9330067 7.7228587 7.6625256 6.3842231 6.3601442 6.5108128 6.7936729 4.5218781 8.9303957 6.6638049 7.9262109 6.3016531 6.3476788 7.3101807 8.9999983 8.9868982 6.9130918 6.6281314 7.1175311 8.9999985 8.7438243 7.3824454 7.9980144 7.0220752 6.6966203 6.7172915 5.6851046 6.4659533 6.4682206 7.0724761 6.6001054 6.5752848 8.9999989 6.2999482 8.9999987 6.0350878 6.5127230 8.0629277 8.1027015 6.7739899 5.4801786 7.5950281 5.7520249 6.2738096 7.1882783 7.4910531 6.5730802 5.6435541 8.3280424 8.8171329 7.7628361 7.7016763 8.8176597 6.0335121 5.9518172 6.5247002 6.2843796 5.4035047 5.9106875 8.0366659 6.2161086 5.5043629 6.5016999 7.0333279 7.4430294 6.8899974 8.8429497 6.7325819 5.9336420 6.0427019 6.4736115 6.8891529 7.2221556 7.1225634 6.2862832 8.2709142 5.8507816 7.5250607 7.0677750 5.2339531 5.2554354 5.1395021 7.2785009 8.0803874 8.4790460 4.8757502 7.2602295 7.9939954 7.7299989 7.0374839 6.6276506 7.8047875 6.7408025 7.1457872 7.6668234 8.7876369 7.9276764 5.1763040 7.4403869 5.4113021 5.7164953 5.8303092 8.3310890 7.8588930 7.0472543 6.9168071 7.0787461 8.9468110 5.7481064 7.6975985 7.5766121 7.4160090 7.5340877 8.3949668 6.7082362 8.5420106 6.5921273 7.8741421 8.0388646 7.0979600 7.4284547 6.9589577 5.5814694 5.9144849 5.4541833 7.3538504 6.2830051 7.4654516 8.0712940 8.1067769 7.7011041 8.8147001 8.2138086 5.7462282 7.8747853 7.9394456 6.1208934 6.7694089 5.2593534 8.2931821 7.2729989 6.8097224 7.0438889 7.0022668 8.9943956 7.5809006 5.8187830 8.4314934 7.8542788 6.6196422 7.2700137 8.1969545 8.2965120 8.5304477 6.1680214 7.1227241 7.4882268 8.7060746 7.1852179 8.4700593 6.5584975 7.4435196 6.8719691 5.0907697 8.7785024 8.9999983 7.2332504 8.9999988 7.9914246 7.7783511 7.0520990 7.4726133 6.0897173 8.5439239 7.2005075 5.4648860 7.0460797 7.6124346 8.5357014 8.5922926 6.0719209 8.0181735 8.8819385 5.5104205 7.4819111 8.1641390 6.9571462 8.9999984 6.6815427 6.1441170 6.1550354 5.2281848 5.8060251 6.8406468 7.5369310 7.2141281 7.5733788 7.1500914 5.9202079 5.5798751 7.5526473 6.5003083 5.7911080 6.7021844 6.1839177 8.7866767 6.9915838 7.1029719 4.4630784 6.7951620 5.3197582 7.7478149 5.3394006 5.9746556 5.7694002 6.3761808 7.1858254 6.0641363 6.9685041 5.2863210 5.7940286 6.6846091 6.0668598 8.0248413 7.4906191 6.9658509 7.3193413 5.6400666 6.3170596 5.3786222 7.1373780 7.5136340 6.1155273 6.3878261 6.9963026 8.1434432 6.1474539 6.7981945 7.7592315 8.6291022 6.7697804 7.8044801 6.8064684 6.6747175 6.3940579 7.9546042 6.0429073 8.7940402 6.7735138 7.8422303 6.5544586 7.5188110 7.6225773 8.9999988 8.9999987 7.8134693 7.4651118 8.9999987 6.1191134 6.8214473 6.7774216 8.9999985 6.1098277 7.3379540 8.9999990 8.9999990 6.7135044 6.9289175 7.5896505 8.9999990 8.9999981 8.5581779 8.9999981 8.5907779 8.9999988 7.3623778 8.9999987 8.2877791 8.8454351 7.9581185 8.6969380 8.1536155 8.3830729 6.9299294 8.9999983 7.2183870 8.1821987 7.0641681 7.2041312 7.1747342 8.9999987 8.9999987 7.9827180 8.9999984 6.8597587 7.5667072 7.5208129 8.7191958 8.9999989 7.7557916 8.3790528 8.9999987 8.2802556 8.9999981 7.1114433 7.1939845 8.9999981 8.9999989 8.9999983 7.1151353 7.7472332 8.9999981 8.5950654 8.6605842 8.1844793 8.2567633 6.8735068 8.9999988 8.9999989 7.1669795 8.9999982 6.9239393 8.9841107 8.1449699 6.8305234 6.9119963 7.2810001 7.8961298 8.1560550 8.9999981 7.8187751 8.9999989 6.2008270 8.7186917 8.7570559 8.9999985 6.7698878 6.6313050 6.2684619 8.9999981 8.8039753 8.0969830 8.1412630 5.4939067 7.4842705 8.9999990 7.6323483 8.9999988 8.9999984 8.2272281 6.1405268 7.3490211 8.6913311 7.3215454 8.9999989 7.2736809 7.4315604 8.9999984 8.1779586 6.0845857 8.7355533 6.7287909 7.8812820 8.2110857 8.9999986 7.5220496 5.7972224 8.9999983 8.5096021 6.5710680 8.3521662 7.0534976 6.9259474 8.9919313 7.2627670 7.1726537 6.8942889 7.5183257 7.3847027 6.7485948 7.1824409 8.9798217 7.3535944 6.5850516 8.9999984 7.9809259 8.3029581 7.5828510 6.0055775 7.2140948 7.0977827 6.5622534 6.6501271 7.7907706 7.9313737 8.1741161 6.9661387 7.4634272 7.2773114 5.8622271 7.1804994 6.8603399 7.0454086 6.0214385 7.2489576 8.9999989 5.2050642 6.6780716 8.9999984 6.9972396 8.1186506 6.8417357 8.9999981 7.4906625 6.8107594 7.3968402 8.9999981 8.9947383 8.2751991 8.2694352 5.3710893 5.7413447 8.7276102 7.8764605 7.4812508 8.0272219 6.1478920 6.6699299 7.9594216 6.3462153 8.5208832 6.6342954 6.7525713 8.8640511 7.7014040 7.4273801 7.7638883 7.6440956 8.2396019 7.2933298 7.8259458 6.0572059 7.4773346 7.1696868 8.2742213 8.0075262 7.6160115 7.0454588 7.8951414 7.5997909 6.4324608 6.4213378 8.9999985 8.9999987 8.1344168 7.9526154 7.1250011 7.4117029 8.4769041 7.7435800 7.2667732 6.9913320 5.2773051 8.1772806 8.1941778 5.9261924 7.1922198 7.6330029 8.0371631 8.6627314 5.3973042 7.5316446 8.4907949 7.9031467 
EP00004_Rigifila_ramosa_P025427_TRINITY_DN7607_c0_g1_i1.p1_TRINITY_DN7607_c0_g1_TRINITY_DN7607_c0_g1_i1.p1_ORF_type_internal_len_405_score_72.36_TRINITY_DN7607_c0_g1_i1_1-1212                                                                                8.5416332 6.7510265 7.4726877 8.9999989 3.9156857 8.9999984 4.2308889 7.1039425 8.1684295 4.0539270 8.9999989 8.4151216 8.0057535 3.0919726 7.0569656 8.4964008 5.7434624 5.9297967 6.0960698 7.3275080 0.0000000 6.8538899 5.2608001 6.8582915 5.5237105 6.4107587 4.8156358 5.9587730 3.9837301 5.8389403 4.5550984 4.7380144 6.4147859 6.1420578 8.8252942 6.2990237 6.9938313 8.0861938 7.8400278 6.5676801 6.8039202 5.1378434 5.4615634 5.7734956 5.9067981 4.3987648 5.6344511 6.3555132 6.9961958 6.3710900 4.4295152 8.0859805 6.4229811 8.0421440 5.6291490 5.7115709 7.6477232 6.6073571 6.9603821 6.9103150 8.9625907 5.7718547 7.6751853 7.8993300 7.5627117 8.0422733 8.1374839 7.9579424 8.9999989 4.8027285 7.7351727 5.5343180 4.7113146 8.9999987 4.5222303 8.9999989 8.9999988 7.8179645 5.3855606 6.5354476 7.7483941 5.9347202 7.7359850 4.6969295 6.7811139 5.8310789 4.6833728 7.1492520 4.5221182 5.9866908 8.2161570 6.9415616 8.3418961 8.9651266 4.3789206 6.2797099 8.9999981 4.6376942 5.6412559 7.8313011 8.9999988 5.3917123 5.8116929 5.9600625 6.2413123 5.5161216 4.6411542 5.9831179 6.6788859 7.8508078 6.8850756 7.5553410 7.5904022 6.4511103 6.6098855 6.7638782 6.1381921 6.0986934 7.6694548 6.5585839 6.0955667 4.2814093 6.6674285 5.8671480 7.6250652 5.9456110 6.5077577 6.5068289 4.1060864 7.1954531 7.0848359 4.5632741 7.6558696 6.5667843 7.4800564 7.6278494 6.5865290 6.0258908 4.5093931 6.8843260 6.3125784 5.9525866 6.2912058 6.0730072 7.4325903 5.9812126 6.9161844 6.4379084 7.8540273 7.0429388 6.5187243 7.6368609 6.2583826 6.3369571 8.0736896 6.3890361 6.7701630 6.6002136 3.9491246 6.9635786 6.3314769 6.8010963 8.7369564 4.0858814 6.6644901 3.9845772 7.2640309 8.9999987 4.4490221 4.8464050 5.6303526 8.4819162 8.4750485 4.6118069 7.3789193 6.9525676 8.1414945 6.2088663 7.8372824 6.3126512 7.7325457 4.2411368 6.8005085 8.3988822 7.0762852 5.5398236 7.9304477 4.5814525 6.2852674 6.0048824 8.3521506 4.9664409 5.2124758 4.8977395 7.4399959 5.1115503 8.8453754 6.5004812 7.0580191 6.6291249 6.1155873 6.7110498 4.5073280 5.3966535 5.4120895 3.7546721 5.1391212 3.8269747 6.0421773 6.2360190 8.9699708 5.3877454 5.7487898 7.6067464 5.1475974 5.5855690 5.9489649 6.1493895 8.9999988 7.9951468 5.2255193 7.0267313 6.8513765 4.6922149 5.4918948 5.3080741 5.7569112 4.5018238 4.5067827 4.8968935 4.2928476 3.9405289 4.8733032 3.6274721 6.1413923 4.7048313 5.1438166 4.4456905 6.4852358 4.4792408 4.3549884 4.2643618 4.3863662 5.3564674 5.3885971 4.0546108 4.3936499 4.0094138 3.9019188 4.2320399 4.0113371 4.7692837 4.5965485 5.9478395 4.6091002 8.8277199 8.4140180 4.9185798 6.0400469 6.5084738 8.9999985 7.7399092 4.3724733 8.9999982 6.9496080 6.4521359 7.8746050 5.1200968 8.4266843 7.7870747 8.0973417 6.9969404 7.0185647 7.2881232 4.7878292 6.0699480 6.4710358 7.7644713 6.9246734 8.8277965 8.0692634 8.9999987 6.8257958 6.7642648 8.9999981 4.9910721 6.1042015 4.7051226 5.9163146 6.9948436 5.3809627 7.8617401 8.1294818 7.3566946 6.8201214 8.9999985 6.0385109 6.1007913 5.6741870 6.5883911 7.1832343 6.5173281 6.1031928 7.3739817 6.3767579 6.5280462 8.5416424 6.8367015 6.3863142 5.8193318 7.2489725 6.5190181 6.0143183 7.6701287 4.7456995 6.9619987 5.6385963 8.8216553 5.4223243 8.8126132 5.8421116 6.6816912 7.5041449 7.3646044 4.4254260 8.9999982 5.4133318 7.9762178 5.7033051 8.9999988 4.6588864 5.1311051 7.8787856 5.1517768 7.2809704 5.0998338 7.1328134 4.8481248 6.7853721 4.2527300 7.4776152 7.3261116 4.6858807 6.1720352 4.2418885 6.2600705 5.5287428 8.9999983 8.8833640 8.9999990 4.0165289 8.9999990 7.9738214 4.2504971 6.1271160 8.9999990 8.9055725 8.9999986 6.0545986 3.5425225 6.1907456 3.5723533 5.4975704 6.7573239 8.3489999 7.6025816 7.3986412 4.1547793 5.3167341 6.0813604 4.3988293 4.6433413 4.6160984 5.1034074 6.0853901 8.5109308 3.7816066 5.3039326 6.2104436 5.1610276 3.6769028 5.9284670 4.4913084 7.2847178 8.9273993 4.5830636 8.8323277 4.0124139 8.2090863 5.8161191 5.2152058 7.3271191 4.7614341 3.7938147 7.0827163 5.0699160 6.8104014 4.2709389 7.1265416 7.8214000 5.3400544 7.0488984 6.6408841 5.2780881 4.2459470 4.8568942 4.4775625 6.1528839 6.1894566 6.9973745 4.0951981 6.4589498 8.9999989 7.0162538 6.6452001 5.5894816 7.8021207 7.9305586 7.5992478 6.1221076 4.6522503 7.1939084 4.9359575 6.1598227 8.2206461 8.7032558 7.3498130 5.2534177 6.9036236 7.1246158 7.8416723 8.9999987 8.5156396 3.9112493 4.4536481 7.3785213 6.6164728 6.8865488 5.1548874 6.4999743 5.6644927 8.2883195 8.9999987 5.4726710 8.4459409 8.4125985 6.5514971 6.5629080 6.7795189 4.6960668 5.4578432 6.3864701 5.0160988 7.6980640 7.6613394 4.5667257 8.5704943 4.2887109 8.3833996 4.6294803 4.5397880 7.0728400 4.5841474 7.2910714 3.8911826 3.9169063 8.9999986 6.5861047 5.7621678 5.8255071 4.0657562 4.0972664 5.9433843 5.8124536 6.0406140 3.9571587 4.2615814 7.0162547 6.4818377 3.8509540 5.1034261 5.7707143 7.2275693 7.5910109 8.0312185 7.2459717 6.9615397 5.0536074 4.9253311 4.7649220 5.1412818 4.4296923 4.6579813 4.0427654 3.9149935 4.4914236 4.7988707 6.6448604 6.6849110 8.9999987 8.9999981 6.9174345 4.1817719 8.1213185 6.0215599 8.2625155 8.2460926 7.2299454 5.4390159 4.1695383 4.7817759 8.6513014 8.4980069 5.4198299 3.7566917 6.4198267 6.6244725 6.2347161 4.1425388 7.0804867 5.0508185 6.8766264 8.3782212 5.0280414 8.6961827 4.4558231 7.2348178 5.8623750 6.4382262 5.8173505 4.7418104 6.3876009 5.2857479 4.4444771 5.7615304 4.3488436 4.3658067 3.7745015 6.4551453 5.4196057 7.1294463 5.2393720 7.5891998 7.3774333 5.7043546 7.2881412 5.5833171 6.7902450 6.9731990 7.2741725 5.4250634 5.2033640 7.4475296 8.9999986 6.6327168 7.9004191 5.4271731 5.0825185 6.6187625 4.5792184 5.5502460 5.3083377 7.6433732 6.6001631 5.0959594 6.6084513 7.3704614 4.4233884 6.9101770 5.8208270 7.8425131 8.7703858 6.4204966 7.2316602 4.0227208 8.3919202 4.4319029 6.5976624 6.5294359 3.8398475 7.5388811 6.5065807 6.1807261 4.2345365 4.8551637 6.6970007 6.8796284 5.8912085 3.9622550 5.9910110 7.1130772 5.1990774 5.1279159 8.9999984 7.1665635 6.6263910 8.4211576 4.3354423 6.3088752 5.0511994 7.8152508 5.6832234 4.2045627 5.1650376 3.7834347 6.8021744 4.6954722 5.3249876 5.9583899 4.9025080 6.9941684 5.8317840 6.0247302 6.1625867 3.5231023 5.2098466 7.6101292 4.1839644 4.2125192 7.3090351 6.8558309 5.0811667 5.5003668 6.1738593 7.8797301 5.3956195 6.6731251 6.7203764 8.9999988 3.6468541 6.4065455 7.7020512 8.9999989 4.4250919 4.2152269 6.9673026 5.2509228 6.5618488 4.5473632 5.1971095 8.9999990 4.2215899 7.6630036 6.0552364 4.2366078 8.8677208 8.0458862 8.9999984 6.9594741 4.1700998 7.0707003 8.1969130 7.2052499 8.6978802 8.9999988 6.7523483 6.6668539 8.9999986 8.9999981 6.5665326 6.9516481 6.6622636 8.9999989 4.5462411 5.1865372 7.9775972 8.4377319 4.6135766 7.2063735 7.7161744 6.8436827 7.1172800 8.1389051 6.7559640 4.6725404 5.9248747 6.9080061 7.1814027 6.6631350 6.4312862 7.8988712 8.9999982 6.9851734 8.9999990 8.9999981 6.4794102 8.9097177 4.2460748 8.9999987 8.6538655 5.5406804 4.2532591 7.2385160 7.0701830 8.9999990 7.7312439 8.9999983 4.3257215 6.6105926 8.9999988 4.3002159 8.0645289 7.3325132 7.8954415 8.9999981 7.9371831 5.8282956 6.0951482 8.9999985 6.2286563 5.3289764 8.9999989 7.2677361 5.4024619 6.5814363 6.8777984 8.3380506 6.5510596 8.1504272 5.9337544 7.7980350 8.0331900 4.7676167 8.3036600 7.2817078 7.5363247 4.4259354 7.1127449 7.2153327 4.5821652 7.8498574 8.1948676 8.9999982 8.9999986 8.4045618 6.5529927 6.4816653 8.7513040 8.5059555 4.4525425 8.9999988 7.2874420 7.8869714 7.2258128 4.6753592 8.9999985 7.7606675 8.9999984 4.2540073 4.9258660 8.5732817 5.8513075 6.3766146 8.8712163 7.1469843 5.1405602 4.3729104 8.9999985 5.4834460 5.7415586 8.9999985 7.7242291 4.3352339 8.1221841 4.7187732 6.9927532 8.9999986 7.8746851 4.9399008 5.4540007 7.9356529 7.9478369 3.8041794 7.6729417 8.9999986 4.1346773 7.3908857 8.0017408 7.5925968 8.1279037 6.8787431 6.9875173 7.7473783 4.7342623 6.7625896 4.3922545 8.3899704 7.9221713 7.9621338 7.9368936 8.1679245 7.5700802 7.2733672 8.3450312 4.9234220 7.7518953 5.3855498 4.8888010 8.1089769 5.4032017 3.5558367 7.1619741 4.4689609 4.4021541 7.3952429 8.9999990 4.2694049 8.3507863 5.3451221 8.5284037 6.8483971 7.6472827 8.9999990 5.2412790 5.3824684 5.2983379 7.0819618 3.6543981 8.9999989 8.8631747 5.3826721 4.2893106 8.9999984 6.7906904 7.9224914 3.8299645 7.1536420 8.3180864 7.3655960 8.5208046 8.1403600 8.9999990 6.1035370 5.6631207 7.2972494 8.9999981 3.8554714 8.9999981 8.9999988 8.8907736 4.3757085 7.5911215 8.6344526 3.9767175 7.7153911 6.9248011 6.4954924 8.4708935 4.7334874 8.0614346 3.9165629 6.9811410 6.5678669 4.4138633 7.7360869 7.5636879 7.2521328 8.2690311 7.7169903 7.3714748 7.1522367 4.1043210 8.9999987 7.1477961 4.6214626 7.6217844 8.0208328 
EP00005_Dracoamoeba_jomungandri_P000222_CAMPEP_0174255370_NCGR_PEP_ID_MMETSP0439-20130205_4700_1_TAXON_ID_0_ORGANISM__Stereomyxa_ramosa_Strain_Chinc5__LENGTH_368_DNA_ID_CAMNT_0015337517_DNA_START_1_DNA_END_1108_DNA_ORIENTATION_-                           6.0906243 4.1013216 4.2756669 6.2094691 5.7834042 6.1579579 5.4284103 4.3286813 5.6695922 6.2908412 8.9999981 7.9061526 7.4839118 5.9225676 6.3833099 6.2091972 3.5670998 8.5029225 5.2004141 5.5404718 6.8538899 0.0000000 2.2507979 3.6711421 5.2718399 3.5527064 5.6991921 3.7057934 6.5938178 2.6573634 2.7086668 5.6623032 4.7532300 3.6042253 7.0803491 3.2961102 4.7153130 4.1395832 7.1878279 3.3329262 3.1262945 6.7858925 2.5058428 3.9360832 2.4524525 5.7443628 2.8425933 7.4562162 6.1864990 3.9139426 6.3275986 7.2791624 6.1619288 6.8108889 4.9992558 5.2461676 5.3500378 3.5606755 5.3900689 5.2571789 8.8060445 5.0868546 5.7342821 5.7491321 6.5966761 7.3625284 7.9170964 7.7166499 8.9018332 5.7198910 5.9124813 4.3473401 5.4688708 8.0994093 5.4478098 7.1445997 7.7073302 4.6112121 5.8223946 5.1889055 5.5788696 5.2102533 5.6443120 5.6983562 8.6700519 4.8893300 5.7612893 5.8329200 5.3201223 5.2403157 7.3580962 6.0657781 6.2347430 5.4649586 6.6772234 5.9294185 7.0913752 6.3128302 3.4662567 5.1918596 6.7773587 4.5517684 3.7565082 3.6742702 7.3438683 3.2459033 6.0878294 3.3792084 7.0844957 7.6816111 4.1945081 6.6314985 6.4993344 5.1647755 4.1339944 4.4534598 6.1760850 5.9609384 6.1985859 4.1266014 5.8157827 6.1455931 4.6599647 6.8855273 7.5980995 5.5038687 4.1556034 4.3768641 5.2804061 4.2443976 4.1063125 5.8284177 5.0685550 4.1229251 7.3087363 4.4464595 5.5524152 4.0053193 5.7687821 5.6020214 4.1027420 5.2691535 6.5524767 5.2181085 7.4250665 4.2401387 5.8724676 5.4226639 5.0753024 5.0211468 5.6251472 4.8072241 5.5603964 4.2166318 6.4608598 4.7760299 6.0816250 5.2153007 5.9151999 5.2055109 4.0148985 4.4524253 5.4246822 5.9059714 4.3929683 5.3750935 6.2233516 6.5078668 5.4180437 2.4944820 4.2792841 7.4835891 6.7784128 6.5902713 5.3212325 7.2193683 5.2997677 5.5461031 7.6324375 6.4482297 5.1490214 5.8989056 6.7932751 5.4583884 4.2545348 4.8389328 4.1994438 7.4349292 4.4660191 4.3493935 6.5926475 5.8663810 3.8584006 5.8357956 7.1756258 3.4871770 5.6128460 5.9292385 5.1661272 4.4639638 4.2705851 4.3714208 5.8031985 4.4464338 4.1757242 5.2561524 3.0968020 5.4705336 4.2995531 3.7903412 7.3033282 3.0019547 3.6848284 6.1407263 2.8959517 3.2090491 6.6808906 4.1419549 7.7991193 8.0260125 6.1710708 5.1569035 6.3530135 4.6551167 6.0864527 6.3877135 7.0067689 6.5022941 6.2401192 6.3203468 6.6936148 4.9058543 5.1817472 6.1934555 6.6694912 5.3514491 4.4716132 5.2754331 5.7063580 5.9890620 5.8429654 5.3284301 5.7954398 6.4877848 5.7059006 7.0684741 5.8049230 6.8635435 4.7943866 5.7170982 7.3844610 6.3204226 5.7555976 5.3333690 6.0419790 6.1673829 6.7623922 6.2473670 4.7700987 5.5049223 5.0415470 5.0044373 5.2405845 5.9418921 4.9781904 4.9798580 6.5269441 6.4736608 7.9183441 8.2088492 7.6180465 5.3082148 5.5956119 5.2373259 6.3227071 4.9092007 5.8208302 7.3156397 7.1992714 7.7670196 4.8884212 8.1946548 6.2500557 5.7003486 8.4320559 4.7328362 5.7306266 6.6814492 6.2483169 5.9678369 6.1136279 6.5272391 5.1144811 4.5646889 4.6004129 6.9884091 5.4255313 4.1226879 3.4483263 4.8548098 7.2205202 7.5720750 4.7396491 4.4851469 4.7007971 4.9258951 6.6672479 5.3460801 3.7274007 7.1706372 5.0530831 4.1851976 4.5471603 5.0338299 5.5494789 5.7837709 5.7111872 6.3837381 6.7837604 6.5774620 6.1162662 5.1462258 5.8438728 4.5408748 5.9383491 8.9999989 4.5402504 5.9411020 3.9296141 6.3442510 5.9311421 6.4000711 6.0300455 6.7763820 3.8907082 6.5655206 3.9887605 6.4370221 5.3486780 5.6008955 5.0985728 5.1946364 6.8658806 6.5034257 5.3698676 6.5423617 6.6523906 6.3123409 8.6080796 7.2352045 5.5232889 5.6806923 5.1451215 5.0686791 4.9725306 8.9999980 6.9941995 7.6249640 4.1909935 6.3350193 6.2918919 6.1908081 8.9999989 7.2862667 6.1915014 7.8705843 5.8235688 5.5201495 7.1032843 4.5490300 6.1832268 3.1609755 6.0356895 4.7277148 6.4683536 7.4573845 5.4694234 4.2013566 4.8175609 3.7212272 5.5445505 2.9420579 6.1694836 3.7287537 7.5006810 5.9737958 5.6644774 5.6482271 7.9308890 7.8503228 4.6877966 6.5647398 5.4454317 4.6265415 6.7107395 4.7061042 4.1833287 5.7178306 4.9096246 8.1462888 3.7990241 7.4733764 6.2906425 7.8496156 5.4554625 5.2289577 5.9261448 8.9999981 6.1507995 5.0089516 5.4590870 6.1907364 8.9999986 4.9045264 7.3769436 5.3425012 4.7994622 5.9639425 5.3028262 4.1609562 5.9310960 6.9207560 6.3560308 6.0581065 6.3481142 8.3239764 5.9934263 7.3335230 5.2316475 5.5483492 7.1297629 5.8204793 6.3761680 5.1670607 5.7132530 5.2691927 4.5969974 5.0711300 6.2444514 5.4395720 3.8914220 7.2936192 6.7461432 5.7949464 7.0129507 6.9611014 5.1708953 4.2877548 5.0073431 5.0019234 4.0963024 3.5745918 6.0518651 6.6011253 5.1713085 5.6960054 6.6362946 5.5640141 7.0363996 6.7218535 6.5886637 5.9366511 6.5838550 6.3408382 6.1970423 6.1748779 8.2146929 6.1990342 6.4471103 4.1027460 5.4522661 6.4924236 4.8119096 4.1216483 3.7092407 6.1294237 7.1804014 7.2114881 4.1016582 5.1070286 6.3908554 5.7588972 7.3106485 6.2172069 5.7143500 5.9651175 8.5424745 7.0987235 7.3061463 6.1594872 5.9026262 5.3855613 5.4278221 4.9420246 5.3632580 6.2655067 5.9323730 5.1034324 5.7414140 6.6255101 8.7426318 5.3807773 6.1796821 5.8321580 7.0829404 5.8795962 7.0466696 5.8401636 8.3930981 5.5430751 6.1478202 7.3953146 6.9814596 7.2469461 6.3934073 4.4573057 3.9628807 5.0442300 5.6473343 7.0331092 6.7326999 5.8377140 5.4433232 6.0055998 7.0807979 5.6636882 5.5732250 6.1598595 6.2577953 4.5226387 6.6240563 4.6329778 7.2893244 6.4177104 5.9549571 6.1654521 5.5896595 6.6891954 7.2045525 3.3685123 5.5906113 5.5084790 5.4299195 6.0901074 5.2907747 7.8033431 7.4341874 4.7017099 6.1928689 6.8459395 7.7128305 5.2473186 6.2090187 7.0061931 5.2248891 6.8480222 2.1699914 5.9198342 6.7456262 5.4982564 7.2061817 4.1644027 7.3922840 5.7846463 5.6976301 3.6103264 5.3004356 4.4722734 4.2393647 6.5084495 8.1899335 7.9713956 4.0228891 4.3270575 8.3307249 7.7304144 5.2284842 3.9014842 6.1897661 5.1887474 7.2937277 3.7687058 2.9802565 5.4806742 4.4746794 3.6675519 3.7343011 5.7109690 5.0824211 4.1408954 4.5257061 3.1372652 4.0511764 7.4709536 4.0789822 3.9851299 3.4006528 4.9183201 7.3736421 5.9122372 6.3219004 2.7883344 5.4234044 2.3761148 4.6048729 5.2983794 5.6170014 3.3409198 2.4439732 5.5417011 3.0945757 4.0337533 2.9605144 3.0483701 5.7300337 2.9100825 6.7544334 5.5180087 4.9208723 7.4221036 4.6896976 5.2784088 2.9979778 3.5677556 6.2808596 2.8392380 4.0544554 4.7694330 6.4514880 5.6995936 4.9509613 4.4032346 8.5243884 5.0297463 6.5126603 4.7860420 3.9930623 4.4765092 6.3205492 5.6993437 6.6180683 5.6471821 7.0781671 4.1028810 6.5066001 6.9293276 7.7094561 8.9999980 6.2492734 5.6317108 8.1447045 7.3567189 7.3304552 7.0923564 8.9999987 5.1399177 5.0443390 8.9999986 8.4966898 5.6211926 5.2522835 5.5040918 8.1108828 7.2296389 7.4602596 7.3022299 8.2765566 6.5611948 5.1265341 7.1507496 7.1005942 4.7204487 7.1093167 5.9913725 6.2305816 6.3925952 5.6408973 4.8828660 5.6104477 5.2133041 6.7232544 8.7184722 6.0223246 6.5562170 7.6036692 5.7119724 8.3071758 7.1428210 8.9999982 6.9146120 6.5788040 5.6588512 7.3973458 5.3218221 8.4183822 7.1121677 8.9999989 5.6377312 4.8135138 8.2754885 6.1596035 7.4125325 5.0274218 6.2745009 7.1883421 6.7754366 7.0938175 6.6721606 8.2051642 5.6088141 6.6676005 8.0253422 8.6284019 7.4755166 4.7512655 5.3296605 6.2834857 4.0448529 7.3181067 6.7794246 5.0758359 6.6285477 6.3892038 8.1459656 7.7806912 6.0795793 6.6750096 7.0480884 6.2864174 6.4118901 5.6498359 6.1992593 8.1741942 6.5144244 8.2019747 5.8570250 4.8586746 7.4185146 7.4149923 6.6061294 8.8778654 7.5724648 6.8008203 5.7512962 6.6787959 7.2878028 5.9695934 8.9999989 5.9391796 7.0210535 8.5224515 6.4938026 6.2391588 7.5767473 7.5217192 7.5545730 7.0845652 8.9999989 6.5738895 6.2195525 7.7465638 6.8544835 6.4284328 8.2439555 6.4946990 5.7160841 8.9999987 6.2120738 7.3784935 6.0611824 6.6176647 6.9702073 6.1011965 5.8724076 8.9999987 6.0022590 6.1592622 6.0693373 6.8338247 6.6356236 5.6235698 5.3899073 6.8874911 6.8466706 4.6746180 6.5974374 7.0676425 7.3541309 6.6169509 6.3075565 5.9828691 5.6743070 5.3229506 6.8220588 6.5584467 6.0845798 3.9400564 6.5148437 6.5570844 3.9333554 5.4048016 6.2754314 6.5699530 5.9204697 5.5158606 8.9999982 5.7602444 6.5828600 6.4351245 8.9999990 7.1659840 6.4211954 7.3658649 3.6560974 3.6866612 6.5380208 6.2596458 6.1919760 8.9999988 5.9801342 6.2777122 5.7717737 4.4628814 5.6917056 4.6748205 5.3453523 5.7913902 6.4268938 4.9590816 6.1385678 5.9663444 6.5433702 6.2459464 6.9612454 4.2983138 6.0030344 5.8143302 6.4849217 7.9106547 7.7164804 6.5124400 5.8592256 5.8125531 5.7153763 4.7939572 7.1547724 7.4763023 5.7500972 5.9718507 6.0834337 5.6800107 6.2456947 5.4518422 5.3821142 6.0659215 4.0582644 5.7932006 7.0564653 4.7045789 6.1443998 5.7718898 5.5988029 7.5211910 4.5093918 5.2702715 6.7036881 6.1229132 
EP00005_Dracoamoeba_jomungandri_P009453_CAMPEP_0174263476_NCGR_PEP_ID_MMETSP0439-20130205_18846_1_TAXON_ID_0_ORGANISM__Stereomyxa_ramosa_Strain_Chinc5__LENGTH_375_DNA_ID_CAMNT_0015348837_DNA_START_1_DNA_END_1124_DNA_ORIENTATION_                           5.0426725 3.2536640 4.0692342 5.1993453 5.1567553 5.0137653 4.7780151 3.3345092 4.5195479 5.3248020 7.9578174 7.9394109 5.5026221 4.5695281 5.4480834 5.7123072 2.8889010 8.9999982 4.9568854 5.1913223 5.2608001 2.2507979 0.0000000 3.2693163 5.5233697 2.9235887 5.6262789 3.5828044 4.5183321 2.8642743 2.5583952 5.7696048 3.9155081 3.7823289 6.8113212 2.8644745 3.7033628 3.4537741 7.2759369 2.7412086 2.6383571 5.3254432 2.1664562 3.7782579 1.8586418 4.6025013 2.8942338 7.4215724 6.1619933 3.8730951 5.4200845 5.1940500 5.3446737 7.5182455 3.7778322 3.4645264 4.2040943 3.5495667 5.8523450 4.3892420 8.4080401 3.7813381 5.2944331 5.5720669 5.4882022 6.9794397 6.3356639 7.9777127 8.7381567 4.8695207 5.0660820 4.5532947 4.7101547 7.2391659 4.8351260 6.9178658 7.0018093 4.3954443 5.3395660 4.3619452 6.2558863 4.3332101 5.4644786 4.5177347 7.6488916 4.4201567 4.5269511 4.7766466 4.3150728 4.4315565 6.8355701 4.9112209 6.2662881 5.2990454 5.5401434 5.8992814 6.2329977 5.4552896 2.9006350 4.6717384 6.3400965 3.9795744 3.3586843 3.5964761 7.3475083 2.7159356 4.6949023 2.9401925 5.5094175 7.2700940 3.7865921 6.5244688 5.2836365 4.7071465 4.2121630 3.7814920 5.2944308 4.7927357 5.8086806 3.5272049 5.1426575 4.7419434 3.6435180 4.9324687 7.2470847 4.5695428 3.6364233 3.5029481 4.8753147 3.7918632 3.6213515 4.4797006 4.5695951 3.5993717 6.4907543 4.4386404 4.3002141 3.4531293 4.8673575 4.5781546 3.7610289 4.6228209 5.3336212 4.5792936 6.3100143 3.7988245 5.4268880 4.2631429 5.4072034 4.4629752 5.6118842 4.1549874 5.5728877 3.3955892 5.2976866 3.8281907 5.4757312 5.1092406 4.7929242 4.5296274 3.7679787 4.1331891 5.1510429 4.6680362 3.0785173 5.3584752 5.5291560 6.3280540 4.7211332 2.1449588 3.8359876 7.9409698 6.7774903 5.3682048 6.2937596 7.3098195 6.0787875 4.8377248 7.6113095 5.9971351 5.3909462 4.8609436 6.0023201 4.8329867 3.4487315 4.7517916 4.0278393 5.6963737 3.7860201 2.9219658 5.8215569 5.0424803 3.3770028 5.4119218 6.8266386 2.8942254 5.9229918 4.3005037 4.0640795 4.1447453 3.9040755 3.7437390 5.2836215 3.6383609 3.6222151 4.4141260 2.8794093 4.0855955 3.9487156 3.2251463 7.2360225 2.8716080 2.7997485 6.6656284 2.5509337 3.2599780 4.9884612 3.3867267 7.6194657 7.7304909 5.3719098 4.9520618 6.3900973 4.3460752 5.8169386 5.5701412 6.3365506 5.8798227 6.2130646 5.5627302 5.0554040 4.6477790 5.4803392 4.9368132 5.6345307 5.1254917 4.9180987 5.4466967 5.9497835 5.4637666 4.8794683 4.8569639 5.1779619 6.2001108 4.8725843 5.8118252 5.0000779 5.9241133 4.4719301 5.6442520 5.8154971 5.2012354 6.1562741 3.0797029 4.6739083 5.9116953 6.7296124 4.5890857 4.1941429 5.1723844 4.5934689 5.5173926 4.4862610 5.6784609 3.8865277 4.3100811 5.8537458 4.9607752 7.2534331 6.5381829 6.9753603 4.6310156 4.6046129 4.4029287 5.8979941 5.1763199 4.8388546 7.1704629 7.1675117 7.7941925 4.7878234 8.4524883 5.7760759 4.1963115 6.9270417 4.0146108 5.4747899 5.2778011 6.0074681 5.4526745 5.8266133 6.0966011 5.2897203 5.2173028 4.3508595 7.6244171 4.7094552 3.5776849 3.6403621 4.0564086 6.1370919 6.5567228 4.1221085 4.6827330 4.2414715 4.4501912 6.0339581 4.6687102 3.4976411 5.8603213 4.2301695 3.5589684 4.2847092 4.5168931 4.8372185 5.1370628 4.9445898 5.5324031 5.6385794 5.6804754 5.0052450 4.8844551 6.7860045 5.0132839 4.9093049 8.9999989 4.5785150 6.0446734 3.7400763 5.3550738 5.5919508 5.6897542 6.2276370 6.1961812 3.6529251 6.5704382 3.3815159 6.2335371 5.2272136 4.9982237 4.8464614 5.0493831 6.3562549 5.5779368 4.0601085 5.0907529 4.7617657 6.2468694 7.5059902 6.6330727 4.4055241 5.6104414 5.7482902 4.5857840 4.3424660 8.9999981 5.9755450 6.9052289 2.8734518 5.9566241 5.4626952 4.5180523 7.4469945 6.7846839 6.3407960 7.1669956 5.5567910 4.2041144 5.1035708 4.0493859 4.5684568 2.6106643 4.9647557 4.6654432 4.9945267 7.2608881 5.3934089 3.8206477 4.7273067 2.9193782 4.3155781 3.0188001 5.3570925 4.0916905 7.7222620 5.1802605 4.7223172 4.5154827 7.5869220 5.8816837 3.9163817 6.5920913 4.8540168 4.0050395 6.7050523 4.6085687 4.0930625 4.6492128 4.3344080 8.0510472 3.5738422 6.4279826 6.7034150 6.5671615 4.6613803 4.2353132 5.0939589 6.5740767 5.3334285 4.2930182 4.4314044 5.5880523 8.2558392 5.5111495 5.6498103 4.3344479 4.6598285 5.2661561 5.1395609 3.7450819 4.7837935 5.3891523 5.0830289 5.1368558 5.7922745 7.4996072 5.6183790 6.3272913 5.2445536 4.3840131 6.5220643 5.3211499 6.1643930 4.4426495 4.5490320 4.5869854 4.4337624 4.1940837 5.8602673 5.1350057 2.7932664 6.1222026 7.6772771 4.8475975 7.4500247 6.2811583 4.5733935 3.7107115 4.4815409 4.4738474 3.4866351 3.2233285 5.3398328 6.2817116 5.8343097 4.7461985 5.7279439 5.0282357 7.7641683 5.8787194 5.4961657 4.6495572 5.5244316 5.4105349 4.4836136 5.2245806 7.0232053 4.6689560 6.1463473 3.1847277 5.0434448 4.7822569 3.3386786 3.3066776 2.7955284 4.9757983 5.3072162 6.8549521 3.1046604 4.3260986 5.4728686 4.9076559 8.1519983 6.5783978 5.3719935 5.6339981 6.9887873 6.5246548 4.7047960 5.9269851 4.9251691 5.6521628 4.8585273 5.0113163 4.8688933 5.0509869 4.6762363 4.5129536 5.5477335 6.6268208 7.8562914 5.2649512 4.9280789 5.4225582 6.3473676 5.5127696 6.9909777 5.5036724 5.8548924 4.2632092 5.0470747 6.7791981 7.0061550 4.9426023 4.7094303 4.1337280 3.7487620 4.0792290 4.2296458 5.8342848 5.7990677 5.5946593 5.2222291 4.9393279 6.7046792 4.9185261 5.6316065 5.1080794 4.7439465 3.7908099 5.6735387 4.1745448 6.4725255 5.3892238 5.3787179 4.8791625 5.0880597 5.6075607 6.0631261 3.2440986 4.9759093 4.7888996 4.4931644 4.7313168 4.2057451 7.0139109 6.0086314 4.1158327 5.3459832 5.2828934 5.9042853 5.8595978 6.3408421 6.4079471 4.8940615 7.7534345 1.6950533 5.9623618 7.2473429 4.6984233 6.4582065 4.3350958 7.0709524 4.7729661 4.8896230 3.1794897 5.1976079 3.9542239 3.2802001 5.2691213 6.8818147 8.6214066 2.7183076 4.0005544 5.4724429 6.4830921 4.2850648 3.2541984 5.5085929 4.8041268 6.8497261 3.5309914 2.5970691 4.2178727 3.5236755 3.8204793 3.9752166 5.4367683 4.3937765 3.3548737 4.2223234 2.5927316 4.5048372 7.7274015 3.4539173 3.2252524 2.9915590 4.0579559 6.7975863 4.7990372 6.1526300 2.1607134 4.3768345 1.9712141 4.0179216 4.4741975 4.1464850 3.5594960 2.5563035 4.5329075 2.9838024 4.1204658 2.1371989 2.8524445 4.4603296 2.4207026 7.2579582 4.4638819 4.6738770 6.5928911 3.9922784 4.3023747 2.3514024 3.3131181 5.1744155 2.5807527 3.2923250 4.1841021 6.0883917 4.6966298 4.7066151 3.8595187 8.9769071 4.5612717 4.9732134 4.3307859 3.6004913 3.9857137 4.4203026 3.2126215 7.6017504 4.9008122 7.1284395 3.5382867 5.4292798 5.4093149 7.2207421 8.6947952 5.2505777 5.2656397 5.6850029 5.9228264 5.4207458 5.7212828 8.7904151 5.2952708 5.2045368 8.3888958 8.4438496 6.2340739 5.0568473 5.2930708 5.9432705 6.1127569 5.8886831 7.1078901 8.0769811 6.0597791 4.9986687 6.8101690 5.2567788 4.4564280 6.6049148 5.6541596 5.5478488 5.7698652 4.8493621 3.8447934 4.8763759 3.8915743 6.6555460 7.9923105 5.0195010 5.5383341 8.2830123 4.7633794 6.7775094 6.5702143 8.2857824 5.9563070 6.1743090 5.7477703 6.2176806 4.3383263 7.5698494 6.2689458 8.9999990 5.5024285 4.4212178 6.7994437 5.3044894 7.3370199 4.1408039 4.9119201 6.1589329 6.7373177 6.5455301 5.8488512 6.8217109 5.1443659 6.1355431 7.0543775 6.4543498 6.7388528 4.1686665 4.5175207 6.3230473 3.2040244 5.9520968 4.6426113 4.3499983 6.2592384 5.6176673 7.2218686 7.0639193 4.9764107 5.0765597 6.0496138 6.7079963 5.7151214 5.1277025 5.6963148 7.4301393 7.4596767 7.2899319 4.9143627 4.1778478 6.3758860 6.9959447 5.4220621 6.9441314 6.5024319 6.8152712 5.0517134 5.7523632 7.3055395 5.1569218 7.4930903 5.5344315 5.4578420 5.9019481 6.5361721 5.0330598 7.9688715 6.0916123 6.1913048 6.3399805 8.9999990 5.4150585 4.4460237 6.5925116 6.7942222 5.5282256 6.5629563 5.7166335 4.8120196 8.5144178 6.4833204 6.1773988 4.9716859 4.6902113 6.4522591 4.6499604 6.0744292 6.8265644 5.2509428 4.5448641 5.6392574 5.9726453 5.4521735 5.3583878 4.8296380 6.0387908 6.0477162 5.1268284 6.2403821 7.2989984 7.5740022 5.8440424 6.0993752 5.0640333 5.8062175 4.4061592 6.3706828 5.3286459 6.5745762 3.4221297 6.6031217 6.5181550 2.9602703 4.9590927 6.8330336 6.1236816 5.4752365 5.4203581 8.9999990 4.7928107 6.2311777 5.5950114 8.6028599 6.5780923 5.2194342 7.1960301 2.5116345 2.6883523 5.9822417 6.3615547 5.2591631 6.6793927 5.4896321 5.6868757 4.8727800 3.8577212 5.2221898 3.9606924 4.5874016 6.3243498 5.1269195 3.9865246 5.1121130 5.1848436 5.1108785 5.3751208 6.2201043 4.0597808 4.9681742 5.1536158 5.1261385 5.6346588 7.0454555 5.9511805 5.6828689 5.0293903 5.6722843 3.6291477 6.8642802 7.1807898 4.8800795 5.1424160 5.2301409 4.9943263 5.3661437 4.8022232 4.9814341 5.0823891 3.6250023 4.6897872 6.5236435 4.1284741 5.1439697 5.1089338 5.0579414 7.7812311 4.2985189 4.8776343 6.2702129 5.3745150 
EP00006_Acanthamoeba_castellanii_P011467_ELR11690_pep_supercontig_Acastellanii.strNEFF_v1_scf7180000084769_567078_568492_1_gene_ACA1_260970_transcript_ELR11690_gene_biotype_protein_coding_transcript_biotype_protein_coding_description_cyclin_Nterminal_dom 5.5257858 4.7963744 5.2644473 5.6671072 5.4859179 5.7080269 5.4391116 4.5929061 5.6995734 5.4830392 8.9999989 7.5701276 6.5924293 5.9870462 6.7915026 7.6073070 4.8248297 7.5959880 5.3156511 6.3620224 6.8582915 3.6711421 3.2693163 0.0000000 5.3783703 3.9429998 6.1497197 4.4498029 5.6179834 3.5587804 3.4290728 5.4137887 4.5921798 3.9598606 6.8860607 3.8385519 4.7937155 5.5704389 6.8340922 3.8992916 3.7139924 6.0326755 3.4475177 4.8014206 3.4887144 5.8574334 3.9490018 6.2588589 6.0195634 4.5117348 6.3641730 7.0635071 6.0461615 6.7903043 5.9393773 5.5512467 5.6406747 4.8100368 6.0156444 5.9580140 6.4487026 4.9884828 6.0394819 7.6345380 6.4946276 7.8074678 7.1959907 8.3231918 8.0067968 5.2544652 6.2516047 4.9191633 5.6539358 8.3491074 5.4258709 7.7680569 8.3725247 5.1883497 5.7012720 5.1488408 5.6067143 5.1468976 6.3633983 6.0168283 6.6115197 4.3787557 5.4698018 6.1950153 5.9764735 4.9350943 7.1378276 5.7710973 7.1316340 6.6423851 5.8733273 5.5568680 7.3939942 6.4112176 4.0534157 5.6749807 6.6923499 4.6612747 3.6515188 4.3208406 7.5062146 3.7127879 6.3447753 4.3528148 6.5173189 7.9707811 4.8746922 6.9063855 6.1297350 5.3635609 4.6872276 5.0537597 5.9642111 5.6520570 5.6093286 4.0501799 6.1185511 6.0252740 4.6656032 6.7165508 6.2642945 5.6378600 4.9183308 4.9862247 6.2643771 5.0025105 4.9786527 5.6781918 5.8677117 4.8822947 6.0484834 5.1366178 5.1216833 4.7694948 6.1697464 5.4073958 5.0844662 4.9831566 6.1708202 5.5373047 7.8602788 5.0879740 6.6037945 4.9318187 7.1919095 5.1810491 6.3814219 5.5323586 6.9967876 5.4208752 6.1265366 4.9875640 7.1140220 6.1483275 6.2216778 6.0335166 4.5509618 5.1775765 6.0013674 5.9468166 4.7980910 6.4061348 7.2643616 6.3065738 5.3795981 3.3064385 5.1141835 7.4105490 6.1037767 6.5318144 5.6620670 6.5312610 5.7190094 5.0940847 7.1263809 5.8494645 6.1801689 6.0297540 5.0320821 4.8189021 4.1534031 5.3852957 4.8049217 5.9504115 4.6674818 4.7986400 6.4144809 5.9906465 4.3863742 5.6385847 6.7238092 3.7520744 5.6840255 5.3890047 5.0576935 4.9825386 4.6525032 4.5226301 5.7138901 4.5283280 4.8110216 5.1495257 3.7323740 5.4774248 4.7135666 4.3661936 6.7103255 3.6927294 4.1043398 6.5097393 3.5756511 3.9415422 5.3460155 4.3511206 8.9999986 7.5805779 5.8805582 6.0030858 7.1660902 5.4829555 6.0476398 6.2044546 6.7351198 5.6021069 6.0603091 6.5175736 6.9209050 5.7852092 5.9703021 5.6942154 7.2308493 5.0208020 5.1716291 5.7089750 5.9959965 6.1123040 5.4300037 5.8711072 5.7371657 7.6941120 5.1128971 6.7157374 6.3729183 5.5474802 5.8464410 5.7564594 6.0424938 6.4288522 5.7101617 4.3181072 5.4982269 6.2771442 6.3223037 5.3812235 4.8861429 5.7294384 5.6430222 5.5288332 5.7820716 6.7069394 5.4748421 4.8879504 6.4547943 5.6396837 8.9903662 7.5307913 7.3863562 5.2496477 5.4920267 5.3357365 6.4132976 4.6912435 5.5433970 6.5105357 7.4072231 7.7470476 6.0641629 8.1653898 6.2383834 6.7249056 8.4509767 4.8469358 5.7178826 5.5190776 7.4894894 6.0081812 6.3169926 6.3079341 5.6206283 6.7605926 5.6469495 7.0018249 5.9021587 4.6871744 4.4424252 4.9844155 6.8340635 7.3947186 5.5906845 5.6137489 4.8305765 5.6171334 6.6422256 5.3875343 4.9706992 6.3046077 5.0728472 4.8902270 5.3294624 5.5766475 5.7256478 5.5677558 6.1222025 6.3892959 6.4065602 6.8800762 6.0670273 6.3015943 7.0041701 6.9914709 5.9505874 8.5894276 4.8523611 6.4611040 4.7567332 6.6147415 5.8646746 6.4924546 6.6530357 6.5057876 4.4421987 6.1403235 4.5979703 6.3570953 6.1647039 5.3274854 5.6728572 6.0605486 6.9715789 6.5626062 5.1365300 6.2295718 6.4052792 6.8918490 7.4803740 7.1960224 5.7569768 7.0399147 6.3046951 5.7876411 6.2262947 8.5160136 7.4696301 8.5920887 4.4525923 5.8738445 5.4712370 5.0979088 7.7921571 6.8531452 6.2132372 8.9999989 6.8725713 5.9881362 6.8218495 4.9198183 5.0313399 3.9108427 5.2185525 5.2467655 6.4461954 7.2504496 5.5441913 4.4360625 4.9886053 3.5734316 5.3870970 4.4639843 5.6637374 4.5022384 6.7132616 5.7924241 5.7257175 6.0630031 8.4809641 5.4181489 4.5192219 6.0254781 5.7307549 4.4556421 5.9658629 5.1973333 4.3878922 5.8740145 4.9757677 7.2600644 3.9445517 5.9030589 6.2702080 8.1268199 5.8287882 5.8332471 6.2345616 6.2038733 5.4941188 4.1460091 5.1692371 7.1649689 7.1761489 5.6616420 5.6723209 4.8231175 5.4551542 6.4401291 5.7472002 4.7360472 6.6119007 6.8739887 6.7359990 5.2686810 5.5393355 8.5968044 5.0568039 7.6456912 5.6955474 4.6767295 8.5087194 6.1327148 8.8687140 5.8175622 5.5811595 5.3438731 4.2561225 5.3149395 6.9661869 5.8143840 4.1509718 8.9999989 8.7151679 5.1117014 8.9999986 7.8023987 5.7284316 4.8147738 4.7234877 5.3135765 3.8718199 4.9032519 5.2534877 7.0866291 5.6897130 5.8446711 5.6471510 5.8968836 7.4401228 7.0546164 6.2833929 5.5863670 5.7568842 7.1419820 6.1140473 5.9819719 8.2822112 6.1230970 6.6108570 4.3242585 6.1752076 6.5809681 4.3808204 4.6443608 3.7922458 5.2914503 6.4682278 6.5609632 4.0695921 5.0953126 5.7314306 6.1914375 8.0398498 7.3207492 5.3336027 6.8646019 7.4650245 7.1026565 5.7194640 5.8276009 5.7106881 6.9472666 5.3249185 5.3542765 5.8820999 5.6671020 6.2721972 5.8963965 5.4357642 6.2098286 8.9999989 5.1665719 6.0373528 5.8029492 6.7294341 6.0356532 7.1949077 6.3951758 6.6814272 5.6824174 5.6055424 7.7247650 8.0335554 6.6940398 6.5314786 4.8517857 4.5645411 5.0810668 4.8070274 6.0526737 6.1423888 6.4718806 5.5319123 6.0531649 6.7975364 5.6420417 6.4097993 6.4432722 5.9012481 3.9985614 6.3218505 5.0534424 7.1714736 6.1628346 5.6310026 6.3175738 5.2962590 6.1129093 6.5799319 4.2173726 6.1651421 5.6718320 5.6040253 6.3765896 6.1185392 7.4692937 7.3280767 5.2405117 6.4175446 5.4535465 7.3334727 6.5639575 6.0994002 6.8321756 5.7545507 6.8410159 3.0850024 5.8880034 6.9776627 6.3712419 6.7849054 4.7985147 6.5051685 6.1833286 5.7184490 4.1503823 4.8427688 4.5057945 4.4072755 6.3109697 7.6677788 6.3312472 4.3247234 4.7457240 6.0790670 6.2747170 5.9134289 4.4425485 7.5256505 5.5322483 6.1832517 4.6540470 3.3486957 5.9273648 4.8169085 4.6123153 4.2949024 6.6250740 6.1486619 5.0643074 5.4535573 3.0709333 5.5521564 6.3607802 4.8957537 4.0456111 3.7913453 5.4715895 6.8575403 5.9484609 5.6137466 3.4567047 6.0394850 3.5148505 5.0641483 5.1567839 5.2574095 4.2542154 3.7053260 5.1958935 4.2988825 5.2000176 3.8379078 3.3112413 5.3584121 4.1097535 7.7393097 6.4617530 6.1383250 6.3576859 4.3074959 5.7001025 3.7918948 4.1560124 6.1604468 3.5478516 4.2355745 5.2083503 6.2014310 5.3317996 4.9011676 4.6936394 8.6315286 5.3297648 5.9544855 5.8368584 4.8245564 5.2303280 6.5995535 4.9583624 8.2265701 5.1643305 6.9398708 4.6177785 5.6490017 7.4329606 7.4372142 8.9999982 5.2138421 6.1873021 6.6035525 6.5765859 5.9667755 6.5435680 8.9999989 6.0670507 5.8859832 8.9978858 8.2926805 5.7821707 5.8475197 6.0284843 7.8787012 7.4645152 7.1407992 6.5550608 8.1755597 6.9904881 5.9228669 7.1079149 6.1287975 5.9204872 5.5950490 5.9750304 6.8785884 5.7594387 5.6577769 6.3429685 5.7974546 5.2798502 5.8933138 8.6288125 5.8296506 6.9750377 7.5674531 4.9780945 8.4444929 6.2846563 8.3302634 7.8000922 6.6167708 6.4508068 6.7192714 5.7956675 8.9999990 5.8779548 8.9910237 5.8339789 5.2175756 7.6903670 6.6107851 6.9534041 4.8806535 6.0870086 7.3484866 6.5452521 6.4776761 7.5814040 8.9999983 5.5053419 6.9719426 8.6712873 7.3748533 7.1792486 4.7725904 5.9379689 6.3981088 4.6678384 6.6667119 5.4497957 5.5458188 7.1562226 5.9729397 5.4241403 6.6929443 4.6830725 6.1347228 6.4202181 5.1177158 5.7410738 5.7836037 6.2607853 7.6813211 7.8457037 7.4812064 5.7372816 5.0275457 6.8771433 6.4954733 6.0990725 8.0264137 6.0579383 7.0559932 6.3484403 5.9166249 6.8207146 6.4554073 8.9999985 5.4831844 5.5288845 7.8389917 6.8476869 6.6649000 8.9999982 6.7334654 5.9038154 6.6504152 8.9999983 5.8232676 5.9637229 8.2517789 7.0647838 5.4451541 8.7925611 6.4295411 6.2130508 8.9999989 7.1195941 5.1412765 6.0214327 6.3857667 7.1653439 5.6391795 6.3034230 8.3578683 5.5970953 6.0988197 7.4922491 5.9120623 7.3839084 6.4296368 7.0575867 6.7086538 5.2222598 5.8233764 5.4269878 6.6062927 7.7286485 6.6761823 6.3467993 7.1994639 6.9295739 5.9514078 7.7215933 6.4509520 5.9573215 4.4534390 6.2404757 5.9942867 3.8181325 5.6675065 7.5727331 5.4738533 6.6617602 6.3214787 8.9999985 5.8840357 8.5596512 6.1917679 8.0852354 6.1393417 6.6708758 7.9765236 4.3670625 3.7374048 6.5069859 5.6038506 5.4708992 7.6311060 6.0974623 6.3095808 5.4565793 4.8497392 5.8720369 5.2562993 5.0794883 7.8382652 5.7145177 5.4749712 5.7001704 5.6903627 6.0180841 6.4860071 6.8774239 5.2816199 5.9130282 5.3852971 5.8794205 8.1229645 7.5738280 6.0277616 5.2498362 6.0638188 5.3649838 4.6999136 7.5500056 8.5723384 5.9819627 5.8771609 5.2964217 5.4842533 6.2135944 5.8465514 4.5717019 6.7203045 4.8755736 5.4301320 6.5609687 4.7113418 5.8617611 5.9740319 5.9256027 7.1002346 5.2925591 5.4772035 6.7317675 6.1852004 
EP00006_Acanthamoeba_castellanii_P012550_ELR18231_pep_supercontig_Acastellanii.strNEFF_v1_scf7180000084664_371143_372598_-1_gene_ACA1_369740_transcript_ELR18231_gene_biotype_protein_coding_transcript_biotype_protein_coding_description_cyclin_Nterminal_do 6.7453863 6.0815346 6.8111898 7.3901201 5.7665661 7.0215974 5.8743351 6.1959493 6.9600850 6.1026074 8.9999985 8.9999984 8.6153927 5.4114533 8.4686230 5.0452293 5.5531800 8.7603089 5.0037661 8.6997453 5.5237105 5.2718399 5.5233697 5.3783703 0.0000000 5.3672991 5.6410714 5.7280393 5.9593653 3.8865654 4.9163426 4.3575067 6.7186303 6.6307926 7.8413495 6.5161362 7.3963443 7.3530738 8.9999987 6.5982958 6.6858794 6.1165231 5.2574863 4.3272450 4.5193933 5.0956415 5.3206327 7.7042229 8.9276527 6.9318180 5.6196767 8.1772265 4.5652779 8.9999984 6.6822758 6.9758953 6.9389589 6.0542084 6.2966812 7.9723261 8.6818980 6.7146027 8.7023687 8.9999989 8.2271459 8.9999983 8.9999988 8.9999987 8.9999980 6.6100193 8.7584547 6.4971238 5.8441590 8.9999989 6.0316772 8.9999987 8.9999988 7.2990838 7.0270928 7.0650084 7.4522299 7.5520636 8.9999981 5.8547495 7.5319377 7.2120948 6.2104929 7.8168388 5.9489234 6.5346711 8.9999989 8.3870739 7.7575154 6.7325444 6.6483547 8.3327570 8.9999986 5.5618849 6.7795537 8.4195975 8.0133497 6.8226245 6.4167089 6.8199039 6.5995241 5.7468938 5.7238753 6.3291656 5.7555918 8.9999983 8.4629790 7.5153766 6.9220344 8.2573205 7.5542067 7.3289737 5.8025912 6.3511021 8.0732243 7.0190379 6.5963418 5.6076524 6.1712701 6.2173949 8.9999983 5.9969179 6.3417408 6.3638418 5.5491671 6.3903862 6.6289413 5.8596570 6.0643214 6.5421417 7.0898796 6.8361130 8.1711043 6.2292973 6.6358878 8.4270490 6.0876404 7.4841373 8.9667065 6.5031412 8.9999984 6.6872240 7.7671292 7.3941705 7.1498830 7.3368293 7.8429387 7.7314455 8.7208423 6.8850489 8.6258755 6.3181397 8.9999986 7.7896746 5.5064449 7.0240469 6.3193073 7.8160085 8.0205296 4.8643708 8.8101019 5.2069035 7.6780997 8.7610332 5.0566516 4.6463908 4.4995079 8.9999990 8.7829245 5.2207419 7.6506392 8.9999988 8.2306225 8.5247697 8.9999981 7.5068781 7.2052536 4.9344639 8.9999987 7.5746247 6.5773505 5.3524514 7.6015614 6.9803876 6.4762297 7.5684180 8.9999990 5.8220742 6.3987804 5.0209263 7.6171154 5.7964159 8.9999989 7.1630710 7.0341442 7.5323692 7.1148086 6.2909526 4.6914867 6.8916103 7.3509802 4.6594309 6.8395535 4.9617478 8.3535049 6.7507036 8.5417564 6.7628454 7.0170397 8.3572150 6.1599983 6.3650294 6.4510184 7.4402381 8.9999982 8.9999986 5.3253370 6.7093045 8.9999980 5.4091004 6.0868279 6.4117962 6.0134282 5.9901170 6.3099925 5.7486631 7.4435360 5.8676170 6.2133272 5.4892047 7.8841341 5.8498591 4.9113631 6.3753398 6.1627425 6.2221373 6.2694646 6.0530823 6.2565700 7.0687901 6.2339596 6.7087538 6.6274777 6.9385268 5.5053459 5.4272723 5.9847481 6.4301437 7.1234380 8.0836853 5.9865538 8.2406605 8.8255096 5.9908910 5.3078400 4.4968025 7.7582285 8.4904332 5.2086659 8.8727151 7.2217700 4.5447922 8.1441130 6.0157753 8.9999988 8.9999985 8.9999990 6.6218701 6.4526027 6.0098022 5.5436399 5.6049125 7.9904994 8.9999989 8.9999989 8.8504803 8.0787686 8.9999989 7.4448563 6.8944392 8.9999985 6.6282230 6.8876639 6.1575822 6.2740891 8.6097475 7.4383510 8.9999988 6.9389347 7.1123975 6.9379472 8.9999983 6.6776741 7.2025479 5.8891019 6.5938188 7.1338407 7.1391595 7.7995181 7.2645383 8.0058559 8.2914791 8.9999983 7.1411975 6.2048338 6.4892771 7.8098259 7.2681713 7.1954897 8.9416131 6.2687603 6.6314814 5.9705661 7.1776140 7.1459572 7.8906282 6.1625794 8.2712808 8.9999987 8.7933930 6.0171252 8.9999990 5.9469074 7.2340806 6.6034034 8.6593536 6.8045191 7.5534828 8.9999984 7.2481999 6.7726399 6.5255088 6.9438501 6.9299772 8.7035550 6.0308431 8.9999990 8.4527087 6.9135515 8.0266163 5.5933212 6.0762606 7.5079787 8.4088904 8.9999989 8.9999981 5.8613145 7.7342330 7.0429351 5.5869224 6.5320348 8.9999985 8.9999989 8.9999987 7.7099974 6.2801153 8.3828111 6.7120906 7.8262600 7.3194380 7.4870007 8.9999988 6.7100062 6.0929035 7.7542279 6.8945293 5.2663733 4.9168430 6.2431385 4.9056675 6.0834910 8.9999990 5.9684728 6.7201339 4.6934303 5.2816075 4.9099410 6.9954802 6.0573878 6.5075313 8.6468658 6.6636408 8.6267847 7.1589959 8.9999989 7.2154135 4.7517978 8.9999982 4.9884040 5.0668211 8.5567474 5.5505859 7.1542508 6.3303858 7.6452396 8.9999986 6.3088483 8.3109389 7.4496652 8.0069127 6.7560337 6.1863833 6.4684916 8.7828045 7.7158622 6.5402441 5.3739762 5.7296199 8.1195606 8.7081660 6.8282063 5.8337868 6.9652100 7.6117928 7.8495339 7.2347918 5.7072676 8.6469043 6.4274680 7.0692739 8.1639627 7.2119906 7.0939397 6.0364830 6.6835295 8.1357638 8.9999989 8.3823902 7.7235137 5.8092850 6.0012849 7.8326402 8.4132053 5.5525233 7.0836468 4.1670669 5.6560667 8.9999986 8.9999986 6.3554769 8.8766564 8.9999983 7.0986628 6.9401820 6.9132557 5.4680821 7.2367846 6.0883270 5.3979299 8.9999981 7.8187414 6.4879871 8.8072123 5.8026045 8.9999990 7.2181745 5.9860019 6.7991076 4.7993624 7.7566546 6.0423114 5.5644567 8.9999989 8.3776802 6.7270150 6.8666092 5.8823212 5.5087272 6.5066709 6.7283212 6.5459947 5.2047277 5.9065695 7.5971258 6.0702148 5.7058512 5.1376265 5.6789506 8.9999988 8.3641284 8.1796483 7.7243259 8.9999989 5.9359411 6.6923755 4.9696673 6.4036998 7.3359314 5.9640880 5.4014614 6.2428157 6.7340495 5.3683459 8.3507230 8.2324500 8.9999983 7.2851610 7.3578984 5.8309477 7.7007344 8.3462644 8.3533536 8.9472241 8.5696299 7.7933941 5.7050850 5.9068760 8.9613150 8.9999989 6.2084282 5.5921124 6.7068509 5.4617054 6.2767318 5.3470887 7.2621102 6.6039310 8.6426822 6.6534259 5.9589378 8.9011899 6.2165702 7.6856063 7.2994705 5.3700894 7.0436934 6.1334476 8.0620165 6.9714538 6.7403954 6.7106046 6.5426714 5.6319248 5.2609920 6.8769971 6.5042183 5.4367961 5.6001152 8.1399515 7.4447210 7.2276606 8.5949721 7.1211063 6.9749787 7.9032379 5.7300229 7.8014630 6.9520710 7.8722276 8.1830046 7.0543998 8.3199179 4.7211353 2.4005954 8.7415207 6.0680664 8.0727618 3.5910360 8.9999990 5.6576144 5.8416323 6.1973254 5.8019796 4.4425141 6.5419259 5.8278225 8.8321019 8.4991434 7.6153951 7.0607264 6.9381593 8.9999980 6.7271370 6.3909150 5.7204050 5.5237908 8.9999987 5.4058739 4.9691506 5.0652386 4.2470417 5.9140787 5.8902917 5.7333385 4.9550842 5.8408512 6.8548560 5.4720951 5.3145412 8.9999983 7.0642900 6.8943717 6.8757324 5.1132897 8.9999984 5.5137041 8.9999989 4.9179201 5.3576574 4.6296074 5.2602177 6.5900689 5.5910906 3.9003249 5.6568286 5.7694940 4.8523124 5.5517363 5.5822103 6.1429766 5.2616797 5.0940334 8.9999985 5.4734977 5.7483626 7.5666969 7.1154870 5.5872576 5.8014171 6.0303741 6.4852184 4.9939265 7.4928387 6.0072473 8.9999985 5.2393483 5.9415850 6.1449030 8.9999985 4.8698589 5.5305224 7.2046355 6.3727312 7.3538024 6.4348671 8.9999989 8.0978319 3.7571903 5.8025981 5.7116416 6.1539289 8.9999989 7.5311394 8.9999981 8.2679180 5.6601053 6.8993571 7.7781807 8.6469568 8.2673692 8.9999987 7.0793839 7.2611359 8.7328694 8.9999988 7.8595444 7.4147550 6.7354748 8.9999988 6.5804194 6.2607274 8.9999982 7.9007684 7.1791278 7.0930473 8.9999981 8.9999990 6.5854208 7.9404573 8.6981545 7.4916323 7.6479670 7.1936767 7.1868432 8.1793389 8.2613372 8.0957002 8.9999988 8.7904462 8.2251049 8.7049169 8.2003316 8.9999983 6.6324973 8.9999980 8.7049959 6.0145688 6.5189692 8.9999981 6.1598927 8.2456925 8.7017872 8.9999980 5.6680756 7.6279083 7.9178018 6.0369473 8.9999989 6.9616943 7.4420859 8.4037151 8.9999987 5.8779868 6.3027015 8.9999986 6.0323804 7.3580545 8.9999989 7.6445659 6.0563971 6.9939329 7.2311809 8.8914829 5.8844327 8.0211615 7.3122807 7.0735942 8.5344183 6.0752307 8.9999987 8.9566669 8.4637274 5.8232663 8.9999982 8.0416144 6.4075862 6.6030670 6.2582587 8.9999980 8.9999988 8.9999984 5.2914276 7.0815968 8.9970840 8.4667367 6.7428210 8.9830071 6.5814608 8.9999987 6.4940442 6.1188819 7.8004835 7.5227634 8.9999989 6.4712519 6.1927067 8.0010057 6.9506277 7.4082951 8.9999990 8.9194058 6.8530429 7.7757855 8.9999986 7.8681729 7.4643303 8.9999989 8.1072964 6.7681099 8.0644432 6.7957451 6.5735731 8.9999988 8.2917929 8.0184642 5.8903950 6.5052068 8.3732894 6.4517671 7.7988810 8.9574418 6.3479326 7.7198059 5.0974517 8.0249869 7.9440222 7.7911346 7.0653041 6.1059889 6.7549813 7.7433710 7.2866390 8.6201413 6.2281208 7.8249905 7.2230705 7.4997254 4.4474680 7.6523710 8.8769021 7.3301325 8.6478288 6.0328604 6.8917763 8.7288637 7.0008964 5.5477045 6.3790876 5.4464067 5.9838342 7.3483286 8.9999985 6.1193364 8.4074702 6.9277991 8.9999983 6.5008225 8.3845349 8.9073558 6.2280583 6.2666307 6.8636771 8.5742178 6.2624741 8.9999987 8.5237073 6.5462629 6.1731606 6.4024518 6.0863368 5.9757697 5.8738764 6.2215314 7.7498160 6.3972637 6.7126970 7.6374844 7.5020018 6.0464198 7.2916416 6.8255626 7.1595566 5.8979326 7.8486050 8.9999980 8.5139689 6.1966739 7.6938753 7.2336307 6.3351713 6.1841692 6.7532835 6.4160594 7.7872181 7.3711210 7.6104951 5.7760335 4.5625141 6.3475626 5.8902710 7.9147427 6.1344950 5.6608211 8.1221759 6.8545927 7.6898835 5.8056210 5.8791507 8.9999984 7.2056553 5.8822995 6.1354589 7.0451696 
EP00007_Cunea_sp_BSH-02190019_P004257_CAMPEP_0174232202_NCGR_PEP_ID_MMETSP0417-20130205_2548_1_TAXON_ID_242541_ORGANISM__Mayorella_sp_Strain_BSH-02190019__LENGTH_467_DNA_ID_CAMNT_0015310211_DNA_START_637_DNA_END_2040_DNA_ORIENTATION_                      4.9384927 4.0822629 4.4551769 4.9279500 5.8723982 5.2740177 5.4818181 3.9644140 4.5607695 6.2934395 8.5867603 8.4447329 7.0484187 6.0000442 6.0702215 6.4432613 4.3430272 8.9809377 4.3183305 6.0258563 6.4107587 3.5527064 2.9235887 3.9429998 5.3672991 0.0000000 5.7622172 3.3226873 4.9303307 2.8950721 2.9623113 5.0121117 3.5561498 3.6233542 6.6603988 3.1130174 3.9418191 4.3839629 7.4346381 3.7994904 3.3599538 6.0978320 2.9684558 4.0234220 2.7681319 5.5076366 3.3263662 7.2907847 6.2214586 4.8539191 6.2852455 6.4944679 5.5800820 6.6855067 5.2460733 5.8824136 5.2457510 3.4538106 6.0783291 5.4893147 8.5979739 4.6530827 6.4679297 6.5573334 6.8422479 8.5811199 8.5220889 8.9999985 8.1253703 5.5625630 6.2751903 5.3727331 4.9849234 7.5254799 5.5400628 6.8798032 6.6806183 5.3560415 5.8099480 5.9534737 5.7033274 5.7578408 5.5803255 6.1135156 6.2986907 6.0293400 5.9012183 6.2406985 5.1968189 6.4440042 7.5687920 6.5865899 6.8694200 6.7450187 6.4106990 5.7039121 7.5644460 6.0402262 3.3292814 5.0457446 6.6409234 5.1888722 3.8366004 4.2539612 7.9723701 3.2453706 5.8851850 3.8161861 7.6061007 7.9564417 4.2546497 6.8337048 7.6837278 5.3804658 4.3416197 4.5004084 5.7240606 5.7630828 6.4124726 4.9773854 6.5881413 5.4708841 4.9835824 7.1740358 8.5789747 5.7690349 4.3638862 4.4759294 5.6868811 4.4586939 4.7502616 5.0875865 5.8637575 4.7176034 7.0247713 5.3237449 5.4932576 4.2710722 4.9937441 6.0668978 4.6628993 5.4796148 6.8187269 5.8485766 8.9434713 4.3240648 6.2381261 5.2613529 6.2974401 5.3082961 6.3366762 4.8913914 6.0014887 4.8069499 6.3117670 4.7151129 6.6125143 5.8334658 4.8261288 5.5792687 4.5241073 4.5650367 5.5683972 5.2374343 6.2544866 5.3704585 6.2546496 6.7995073 4.7617780 2.9465904 4.8248603 7.2189338 6.9587833 5.2039341 6.7988580 6.5569086 6.0367182 5.2170149 7.5388493 6.2237200 5.5779196 5.9117641 6.1328887 5.6698851 4.8889797 5.6973893 4.7590035 6.1361573 5.2755597 5.3735124 6.8052544 5.8635272 4.1432787 5.5168516 6.6348895 4.2197399 5.7903985 6.1279163 5.6306736 5.0377520 4.3642534 3.8529257 5.0287285 4.7643604 4.0105389 4.6971517 3.5886621 4.7390782 3.9813220 3.6360688 7.1342064 3.7462973 3.8255616 6.0285368 3.3963228 3.4629124 5.7141589 3.7383657 8.9999990 8.4838911 6.5722507 5.3647702 6.7377273 4.2996322 5.6913969 6.2195146 6.9514696 6.3080476 6.3056597 5.9883133 5.8125520 4.7784186 5.8162893 5.7251939 6.7439199 4.8858953 4.3835390 5.3394536 6.1423851 5.4719929 5.6163194 4.5125066 5.7682716 6.8470250 5.8350965 5.3941358 5.9308039 5.9138016 5.6218067 4.8279426 6.7387685 5.9861779 5.9901194 5.5093192 5.1362492 8.2041180 6.8739703 4.9602392 5.1114181 5.2337103 5.9657150 5.4869194 4.4467357 6.4566018 5.0660518 5.1466247 6.0315817 5.5094215 7.8568398 7.1691171 7.8713023 5.1947517 5.2342431 4.7442856 5.8191529 5.1427665 5.7692019 6.4534514 7.6036465 7.0510666 5.2914741 8.6496432 6.4656822 5.4893948 8.4118425 5.1645390 5.9108632 5.4545682 5.8151267 6.4233974 5.8832115 6.7694386 5.5376839 5.7032731 4.9002052 7.2870778 6.3162690 4.6059423 4.0603966 4.8121178 6.7466182 6.3325521 4.6840945 4.7367659 4.2532942 5.2124611 7.1197229 4.8071670 4.0421734 6.4104060 5.4404013 4.6258067 5.1927448 5.4868200 5.1157543 5.2885181 5.1109129 6.0733434 6.4579877 6.4439820 5.6930938 5.6999661 7.4973931 5.7679217 5.3990317 8.9999980 4.8411416 5.1985524 4.0912776 5.6740176 5.4567632 6.7066703 6.2998170 6.5106998 4.3499579 6.3550730 4.3884723 6.1215675 5.2620974 6.1497170 5.8175262 5.7418081 5.6779245 8.2261751 4.6362049 6.0371034 5.4920248 7.6092945 7.9144804 8.1920124 4.6793588 7.3147388 5.9630941 5.4457435 5.2909878 8.9999985 7.0253623 7.1243196 3.9243845 6.0816006 6.7596852 6.1918237 7.9468345 6.9287576 6.7065610 8.5264171 5.6057533 5.4579297 6.4880361 3.8637035 6.5657754 3.2947621 5.5503682 5.1937022 5.9182251 7.2317730 6.4189699 4.4348837 5.0905918 3.5089723 5.3444373 3.2209095 5.5276488 3.8435995 7.7537869 5.3859281 5.4759486 5.6290392 8.9999985 7.5168540 4.6733049 6.3152776 5.9561153 4.9691125 6.2692338 4.4537046 3.8937425 5.1198694 4.6166453 7.3508940 3.9236355 6.2659220 6.8100626 6.7910516 5.3551547 5.2690912 6.4521340 8.3198601 5.3007890 4.8099659 5.6760111 5.2715975 7.2500235 6.1930976 5.7022268 4.5253488 5.3606665 7.5887169 6.3238399 4.5827260 6.2877440 6.0409724 6.6722341 7.4358270 6.1218512 7.7740838 4.9498759 6.1787533 4.7112054 4.6694469 6.6630321 7.0823277 5.5088443 4.8978299 4.9611328 5.1112277 4.3750809 5.5673494 7.1188752 5.1053802 3.5113229 7.2595402 7.8349411 5.5717781 6.3007789 6.6258250 5.1927193 4.7408486 5.3692450 5.2028846 4.6232996 4.9838208 6.0238846 6.6781098 6.1088314 5.5548503 6.9793803 5.6351165 6.9531298 6.1977600 6.3291464 5.5609994 5.8172337 6.1502586 5.6952912 5.5882395 7.4020613 6.4737023 7.5396330 4.3233329 5.1986834 6.5793011 4.5858195 4.3351610 3.2672015 5.6784773 5.9280355 7.9466713 4.2516750 5.0326946 5.9765514 5.5970239 8.4371841 6.0302661 6.1560064 6.1707228 8.4795417 6.6904293 6.7229284 5.9687934 5.1787136 5.7615706 5.4699905 4.8052898 5.2059516 5.7157897 5.4677683 5.6762079 5.5264997 7.9897572 8.6638531 5.1952984 6.1012652 5.6179522 7.2538447 5.7171427 7.3833782 6.6956078 7.4822096 4.9695675 5.6294273 6.8373583 7.2347509 6.0842789 5.2718603 4.6818667 4.5386416 5.1441866 5.6456834 6.4771534 6.5474232 6.2496229 4.9580737 6.0569056 7.7349791 5.5764163 5.5672701 5.6217958 6.5589508 4.4962495 6.1635159 5.1520132 6.6401624 5.3247052 5.2491956 5.8694711 4.8002864 7.7313714 7.3731066 3.8361795 5.4191814 5.1740831 5.3656145 6.0970582 5.8007551 6.3751396 6.1135268 4.8382527 6.3436253 5.9396576 6.4220274 5.9297160 6.8718076 6.0275066 4.4885065 5.9977855 2.9210304 5.9496640 8.2234795 4.8211270 7.2890232 4.1345735 7.5756019 5.1905568 5.2737273 3.7499982 4.8105318 4.7142896 3.9625900 6.3200940 7.4899280 7.2937044 4.6054801 3.5935540 8.5485368 7.1735270 4.8382731 3.3319287 5.7519790 5.4236383 6.5428941 3.5210591 2.6514746 5.4083229 4.1433038 3.9227243 3.8654765 6.0638278 4.8211784 3.7446094 4.9508663 2.9662551 4.9910773 7.4017417 4.3441649 4.1700192 3.9738730 3.6644625 7.3267771 5.7975195 6.2369525 3.0291154 5.2386292 2.8002575 5.0764746 4.6418163 5.5039317 3.5077395 3.2861128 5.1413830 3.5933073 4.9799861 3.0522591 3.3829763 5.7296878 3.9672904 7.7292927 5.6871914 5.0534878 7.1798811 4.0895533 5.3749678 3.5267385 4.0598384 6.0513658 3.2461649 4.0048096 4.7110983 7.3899526 5.4889263 5.0650805 4.9572241 8.9999989 5.6966815 5.8706372 5.3992224 4.3833932 4.9878561 5.6634669 5.6849018 7.9385093 5.0668054 7.1545052 3.8838463 6.2270088 7.2376878 7.2881297 8.9999982 6.0631446 5.1028567 6.2177362 6.9018043 6.5404310 7.2871760 8.9999988 5.9066484 5.6596880 8.0857000 8.9999989 6.5882580 6.3093478 6.3579843 8.2016633 6.1780367 6.4301952 8.0899523 8.0379189 6.6059670 6.2428508 6.6944303 6.5169042 5.6160035 7.8982314 7.2406451 5.7563378 6.8835471 6.7976990 5.1079217 4.8415491 5.5045358 7.6028209 7.5932235 6.3534029 7.9730055 7.5408328 5.7541018 7.9369448 6.5987258 8.0809540 7.4447698 5.3840229 6.9185402 7.5757439 5.1047518 8.1491289 7.2410554 8.5099707 5.3117197 5.1880503 7.9848338 5.6881941 7.8554367 5.1464055 5.4869333 8.0594598 7.6243759 6.1259477 6.1735498 7.7731007 6.3450033 6.7866657 8.6383069 6.8582032 6.3387298 5.6706712 5.2117907 6.7426664 4.3212812 6.9053063 6.5838635 5.3328619 6.7034069 5.5250387 7.7940551 7.3868999 5.7476465 6.3547232 7.2026033 7.3134955 5.8832380 5.8369680 6.1995460 8.4505028 8.0102071 8.7263637 5.4102822 4.9224719 6.6649178 7.0858912 6.2046238 8.9902442 5.8304686 7.1052583 5.4890614 6.5108632 7.9425301 5.3306492 8.9594957 5.6697137 6.3605211 6.9895508 6.8515730 5.0894772 8.6953293 5.6899421 5.2483384 6.7283746 8.9999988 6.2353889 5.1754134 7.0301007 8.1116405 5.5867846 8.0765256 6.3423177 5.1697583 8.9999983 6.7819804 6.5010669 4.7441774 5.7419275 7.5931824 5.6879198 6.9673571 8.9999988 5.7970524 5.6100333 5.0409289 6.2753427 6.4350990 7.0095445 4.9094913 6.0022745 5.5365913 5.1744866 5.8278930 6.9355465 7.4771913 6.0665396 5.8687009 6.4112795 5.4833099 5.5166243 5.9742760 5.9136504 5.9411601 4.1867932 5.7958405 7.1419080 4.7966665 5.7058601 6.5424214 6.3088589 6.4189620 5.3032555 8.9999988 5.5718448 7.3987027 6.3169404 7.6794832 5.9807088 6.1409801 7.2229640 3.7345743 3.7450427 6.4706776 6.3381604 5.3847118 7.8940162 6.3829456 5.5662796 5.5645707 4.7837487 5.6245402 4.7416436 5.2931446 7.0505557 5.0784633 4.6039413 5.4519675 5.0672178 5.1273700 5.2418954 6.8627477 4.4668999 5.1072422 5.7653315 5.2589609 6.8017519 7.9186000 7.1526048 5.1991954 4.7506101 5.9183623 4.3784181 7.6624641 6.4481298 4.8252579 6.4215585 5.0512685 5.5649052 4.4312766 4.6135734 5.1147072 5.8213497 4.6770900 5.3067310 6.5037801 4.4889071 4.9216544 5.1292987 5.3438617 7.8229403 4.3803859 5.7572326 6.2973097 4.7763328 
EP00007_Cunea_sp_BSH-02190019_P005512_CAMPEP_0174231522_NCGR_PEP_ID_MMETSP0417-20130205_2036_1_TAXON_ID_242541_ORGANISM__Mayorella_sp_Strain_BSH-02190019__LENGTH_619_DNA_ID_CAMNT_0015309427_DNA_START_54_DNA_END_1914_DNA_ORIENTATION_                       7.3191295 6.2013900 6.8793964 8.1084848 3.8236697 7.6742360 3.9882086 6.1584548 7.5118545 4.0460015 8.9999981 8.2862315 7.4264414 3.7438745 6.9807222 7.0578026 5.4351225 7.6534800 5.0996479 6.1879123 4.8156358 5.6991921 5.6262789 6.1497197 5.6410714 5.7622172 0.0000000 5.6264339 2.3112620 5.0377035 5.4324816 3.7594250 5.8635699 6.3765105 8.3558264 5.7050267 6.7229061 8.1923133 6.9682410 6.7629775 6.1268104 4.4391306 5.6624435 4.6801185 6.3569015 3.8105946 6.1041613 7.1260108 7.1717719 6.4911324 4.6273684 7.8752918 6.1690837 8.2142290 6.6156134 6.1166610 7.3705522 5.5008321 5.6431423 5.7708137 8.0298365 7.5044643 6.4533031 6.8923500 6.8021510 8.0610388 8.3434621 8.3444328 7.5260996 3.7079802 6.9566583 4.2497659 4.2514983 8.9999987 4.7054834 8.9999988 7.8743216 5.7311074 4.8952913 5.9447463 7.3608855 5.8444990 6.8601625 4.7538581 6.6156227 6.4362457 4.3138095 6.6656058 4.3892725 5.7229272 7.7758598 8.8065314 8.5534231 8.9999989 5.1613993 7.8934166 7.9852029 2.4874775 6.0340789 7.1259849 8.9999982 5.7614031 5.8192578 5.2035465 5.3805121 5.0838096 4.0416128 5.5217945 5.8035610 7.7399184 6.1908207 6.4207981 6.6103365 6.8106710 6.1378457 6.8391519 5.4847448 5.8109401 6.6265088 6.3196263 5.4516926 3.9692024 6.4002915 5.9310783 8.2250882 5.7190306 6.1814602 5.8211089 4.4535038 6.1487014 6.6226250 4.4474148 6.8951915 6.7889638 7.8210627 6.8061338 6.6209952 6.1340571 4.2611216 8.0051706 6.0955117 6.6270476 8.4117270 6.3659260 7.1060104 6.0672579 8.3163349 6.9910454 8.4053378 8.5339976 7.6316454 6.5531207 7.9316567 6.2300874 8.7955563 6.0334691 6.9804029 7.1698005 3.9395637 7.0002201 6.4201561 5.7998237 7.8502976 4.0671401 5.4890776 4.4778834 7.7370714 8.3226905 4.1960026 4.7579086 5.2623530 7.6781189 8.7049214 4.4967881 7.1606994 7.4848975 7.4716440 5.9023503 8.6757426 6.8696158 7.1036355 3.5505428 6.0574974 7.4518279 5.9980830 5.3127684 6.7109661 4.8161305 6.9302951 5.1559299 7.6678499 4.5994161 5.1610875 4.4741405 8.5795317 6.0596269 8.5640331 7.3358490 7.0957148 7.1683929 5.8767404 5.6051176 3.9145630 5.8808031 5.7208562 3.5018913 5.8934580 3.3189624 6.7034005 6.0391142 8.5780750 6.4638275 5.7383404 8.6139339 5.5342354 6.2952200 6.5638181 5.4023271 8.9999988 8.3115214 4.3724050 7.8862881 7.2122760 4.0579367 5.0729949 5.7002052 5.3463324 5.0665023 5.1173943 4.7676784 5.2657593 4.6195367 5.7355946 4.0963926 5.5709247 3.9667693 4.8937472 4.6272601 6.1326063 4.9342005 4.6284564 5.3204231 4.8815642 5.3106861 5.4053888 5.4594699 5.0801442 4.8469289 4.2325707 4.4550097 5.6157150 4.8103604 4.5361969 4.2798935 4.6887555 8.2213490 7.4623947 4.7380676 5.8502604 6.0617866 8.7151463 7.0167477 4.6868504 7.7434659 7.2730030 5.3607390 7.0623963 4.8177585 8.6927887 6.8419450 8.0278101 7.2399064 7.4608618 7.1798295 4.9190905 6.6732608 6.0555137 8.0889503 7.6942208 7.4776236 7.6334447 8.9999987 6.5851580 6.5404979 8.5252010 4.6152952 5.8027781 4.2299669 5.2502249 7.5133688 4.5979882 7.8326113 8.0152015 7.8641911 6.5893360 8.4377980 7.3136024 5.8874106 5.1597672 6.3812346 6.1193324 6.1684274 5.8022412 6.4253362 6.2236757 6.4545363 7.6516449 5.9428287 5.4139603 4.8271161 6.6349201 5.7500558 6.3242269 7.2301032 4.4558769 7.7772096 4.2364144 8.1314232 5.3452468 8.9731146 4.6160260 6.4630711 6.5531499 7.1381247 4.6012678 8.9999980 6.3762594 7.8257114 6.2710382 7.2883878 4.4005607 5.2152550 7.8312630 5.2707910 6.7425838 4.9630406 6.2420259 4.7776650 5.9999415 3.9345926 7.2450757 6.3247585 5.0623145 7.0522183 3.7200877 6.7667248 4.7925050 8.4099782 8.9999989 8.9999983 3.5904571 7.7027706 7.0843089 4.1824710 7.1104824 8.9999989 8.4838081 8.5782597 6.6532463 4.1880450 5.9223553 3.5536409 5.1210913 6.4033371 6.9662403 7.4373646 7.9246599 4.0786210 4.5082354 6.4918772 3.8900501 5.4204935 3.5765061 5.5909070 5.8597715 7.9170398 3.4889085 5.9189885 5.0281010 5.0687610 3.6988596 5.9110285 3.7265007 7.3344322 8.2891406 3.8854380 7.0651728 4.0438519 8.9999988 6.8863307 4.7568345 7.4271223 4.7159255 3.3791460 7.0522862 5.0510335 5.5997779 4.2582217 6.5779959 8.9999983 5.2186691 7.9785800 5.7642199 4.9580196 3.9716158 4.1983832 4.5721389 5.0470940 7.7126459 6.5127095 3.8914584 5.7625920 8.9298992 7.8796162 7.3428294 5.9335517 6.7351436 5.9774631 6.6831483 6.3303036 4.3528730 6.7429332 4.6938980 6.3298991 8.0290808 7.9187256 7.5993176 5.5195340 6.6831943 6.6714730 6.7425651 8.7581473 7.8365387 4.2212031 4.2575536 6.6224554 6.3316146 5.2377610 5.4679868 8.0751706 5.7494008 8.3432080 8.9999986 5.6550400 7.8945397 7.2783300 7.4900775 6.3542862 6.4795452 4.8040801 5.8039611 6.7553778 4.2985301 7.5937311 7.4501644 4.5674007 8.4219259 3.6128933 6.6200349 4.7146707 4.8609197 7.2244610 4.1583404 6.4557086 4.1461240 4.3530150 8.9999987 6.5511108 4.8862029 5.4826058 3.9769565 3.8915184 6.4572909 6.5839285 5.7016773 4.3272041 4.1970005 7.0817564 6.4649495 3.9161506 4.3278537 5.9281360 8.9999982 7.0295276 6.1683356 7.2458467 7.3454399 4.9042096 4.2596202 4.9834133 4.8001678 5.5969903 4.5816812 4.4300962 4.7524628 3.9869324 4.5770291 7.3544973 7.8483309 8.1171084 8.1407781 6.8008400 4.2452504 7.6353356 6.1533057 6.8153144 7.5838009 6.1323343 5.2435355 3.6894250 5.5255538 8.8312590 8.9999984 5.6711136 3.7252403 6.7800853 6.1010881 5.5788743 4.8330252 6.2321402 4.9567058 7.7845800 7.0951115 4.8487355 7.1842308 4.0654086 8.0580851 4.5413085 6.4097370 5.7344846 4.0012909 6.9580995 4.9204603 4.8228100 4.8298994 3.8226102 4.3173576 3.7164817 5.9402943 5.8647136 6.0879094 5.1672284 8.3544180 7.0681277 6.9257133 7.1549474 5.4578581 6.3052951 7.0928153 7.2447678 6.2737479 4.5094636 7.6878687 7.0554073 7.3176639 8.5918214 5.3238284 5.6144736 7.5345813 4.1251048 7.0328319 5.9741862 8.9999984 6.5007933 4.9060714 5.8604495 8.0794751 3.8685630 7.4713149 4.9332173 8.5529313 6.8663863 7.4640299 7.3295426 4.0752253 7.7008848 3.9125435 6.2772083 5.9362565 3.7854307 7.6714506 6.4184179 6.1634353 3.6004482 4.9136935 7.5470910 6.6920161 5.9288197 3.3791575 6.2085527 8.3275566 5.5242891 4.4176421 8.4795488 7.6877933 7.2569041 7.2733669 3.4142252 6.6443043 4.0007241 7.9178530 5.2706255 3.7565025 5.3751882 3.4810001 6.6187645 3.3672520 4.7111076 6.9544385 4.0233120 6.8690063 5.5933169 5.9207172 6.9484552 3.3281142 6.2295924 7.0337546 3.7945738 4.3855174 6.5678056 6.8949039 4.0844277 6.0960696 6.9741868 6.2107528 5.2517844 7.2787120 6.3747783 8.6944623 3.5176328 8.2493228 6.8466706 8.9999987 3.8186091 3.6454197 7.6181977 6.1656885 6.6645334 4.5171227 5.7088724 7.4755580 3.3314368 6.4878546 7.1407228 5.0052210 8.9999983 8.9890477 8.9999987 7.3775269 4.3286304 8.4535286 7.8853908 6.9712097 7.1171267 8.9999984 6.5604488 7.0904579 8.9999987 8.9999988 7.0604737 7.0193804 7.2551678 8.9999989 4.2109463 5.0789830 8.2708115 8.8441062 5.9808045 7.6711539 8.3058974 7.2559393 7.9322039 7.8200562 6.9507549 4.2414426 7.1154125 6.7829175 7.5213209 8.0231682 7.1210890 8.4337201 8.8087226 6.3118898 8.9999982 8.3721093 6.3744095 8.4249398 4.2656497 8.9999989 8.0804566 4.9837334 5.1279780 7.7356248 7.4455343 8.9999989 7.6216789 8.9999982 3.8341505 6.5910015 8.9999984 4.8465144 7.3110360 6.6938843 7.6164198 8.9999985 8.2138364 4.9814988 6.9699358 8.7395551 6.7224281 4.3419037 8.9999987 8.9067128 5.1766157 8.2546350 7.9292981 7.3600294 7.1126436 8.7556168 8.6892079 8.3341502 7.2428787 3.7802772 8.4211058 7.6386424 6.2472359 4.3932501 7.0673552 7.6278196 4.1180548 6.4718887 7.1835079 8.2066394 8.9999987 7.8013484 8.1513992 6.1142567 7.3843592 8.7213835 4.1605380 8.0706793 8.8567658 7.3514466 6.5889829 4.0817495 8.1849915 6.4984379 8.4544992 4.1267779 4.6906727 8.9748670 7.4940814 5.4593797 8.4959536 6.3055433 4.4809140 4.1982004 8.9999985 4.6451807 5.1153163 7.3834655 8.5441081 4.3768066 8.3661321 5.1815288 6.4145469 8.9999986 6.8593978 4.6398161 6.0630841 7.3321047 7.0434952 4.1319038 7.2372983 8.9999989 3.9838983 7.8641691 8.9999984 7.3148293 6.6708781 5.9533346 7.9167961 6.1760005 3.9801440 7.1175229 4.6353061 7.9440291 7.8619718 6.6472890 7.6648529 7.0421122 7.5193548 6.2220867 7.6961730 4.7330816 6.7216174 5.2959827 4.0723184 7.9357303 5.7558148 3.5116377 6.9492327 4.4684212 4.9007360 6.9183294 8.9999983 3.8797378 7.2894728 4.0246155 8.5180008 6.9747352 6.6888768 8.9999985 5.6631714 5.7875399 4.8213522 7.2877301 3.9283534 7.7760615 6.4086453 4.7032753 3.9860960 6.8107336 6.9369685 7.1971806 3.5890883 6.7662710 8.9133333 6.5061162 7.6314730 7.4026028 8.2118565 5.7325278 5.1579887 6.7263441 7.8430359 3.8683251 7.9955460 6.9959404 7.9409652 4.0875833 8.3705531 8.0765060 3.8872989 6.8627649 8.9249968 6.9585202 7.8846296 4.4956304 8.4718735 3.7360567 6.5279743 5.9807534 3.6971282 8.1483352 6.3545425 6.2886674 8.0975858 6.6701262 8.5913793 5.2378443 4.0398290 8.6772676 6.9012446 3.8690063 6.8997645 7.0752502 
EP00008_Paramoeba_atlantica_P004996_CAMPEP_0201478932_NCGR_PEP_ID_MMETSP0151_2-20130828_3689_1_ASSEMBLY_ACC_CAM_ASM_000257_TAXON_ID_200890_ORGANISM__Paramoeba_atlantica_Strain_621_1__CCAP_1560_9__LENGTH_707_DNA_ID_CAMNT_0047860205_DNA_START_1_DNA_END_212 7.1164118 4.1773129 4.7297331 6.7919271 4.8987575 7.0321092 4.8541516 4.3056404 6.1490907 5.4791559 8.0931274 8.5365419 7.0874905 5.1421087 6.7970122 6.6584045 4.0856650 8.0782607 5.9484134 6.1081491 5.9587730 3.7057934 3.5828044 4.4498029 5.7280393 3.3226873 5.6264339 0.0000000 4.7347642 3.5852397 3.7076459 5.7541205 5.1010305 3.7395937 7.5898809 3.2881780 4.6950467 5.0634953 7.7411559 4.4593194 3.6406221 5.6756845 3.6702951 5.2830503 3.2964548 4.9070434 3.5708808 7.6480583 7.1448119 4.5936651 6.7375761 5.7781224 5.7448924 7.1861205 4.8340562 4.6527500 5.7162025 4.1753500 4.8581953 5.6688914 8.9999990 5.1310793 6.0515956 6.4790181 7.2579091 7.7224752 8.9999988 7.9193599 8.9999987 5.6606388 5.7318745 5.0528976 4.7044128 8.9999990 4.1930184 8.1262999 8.5256273 5.4303749 4.9967779 4.4920790 7.0842887 4.4563878 7.1069386 6.0891664 8.6053683 4.3632210 5.9271960 5.4879063 5.8240406 5.4852466 8.1964697 6.9007441 7.1293764 6.2074756 5.3060576 5.7081471 6.8763164 5.6381721 2.8274201 5.8840183 7.4869564 4.9108751 3.8338192 4.4232514 7.8729850 3.3676628 5.3044479 4.4046892 7.0338798 8.9184075 4.8207147 7.2964249 6.3755629 5.7682137 5.0152808 4.6415227 5.8472942 5.2939605 5.8345139 3.6894701 6.9303777 5.1953135 4.2843516 6.2191376 8.9999988 6.5598633 4.8241862 4.8307655 5.4553669 5.1959139 4.9598667 5.2949983 5.6912432 5.2075856 6.7565779 5.7775599 5.5147670 4.3762878 5.3005635 5.9285022 5.6120951 4.8638129 6.3522173 6.1035227 8.6928060 4.9157051 6.0338930 5.5838759 6.8838128 6.0960556 6.7851599 6.1019859 7.3301702 4.3566808 6.3922491 5.1325964 7.6283271 5.6350675 5.4356382 5.9947404 4.6162734 5.9279105 6.7589603 4.9421420 4.5270887 5.2627503 6.4881376 7.0420950 4.4382316 3.0742490 4.4670652 8.5391304 6.6513544 5.7353929 6.3217575 6.4276929 6.6966688 5.6498417 6.9188887 6.7689425 5.9608888 5.3316244 5.9562011 5.6242294 4.8216516 5.9770628 5.1764808 6.1854671 4.5585560 3.4115106 6.2814307 5.9339790 3.8063939 5.8353485 6.1442577 3.5219863 6.8491078 5.2212080 5.5352711 4.4593714 4.4976234 4.9711865 5.2023863 4.6381377 4.6523883 4.5249150 3.7091152 4.6439247 4.8714888 4.6021194 7.1007009 4.1198511 4.1718227 7.1420242 3.5578963 4.1395293 7.1716908 3.6792572 8.9999984 6.3163963 5.9983409 5.9647963 6.8336972 4.5297097 5.3521471 5.6852341 6.1989595 5.9905070 5.7932350 5.9178108 5.1854728 5.0721796 5.2725761 5.3986853 5.9959178 5.0285458 5.5504272 5.5162926 6.1744454 5.8381461 4.5306874 4.5802493 5.7413608 6.3024302 5.9135370 6.1340033 5.7386923 5.7729728 4.6691526 5.0769404 6.0852728 6.4215097 5.2739190 3.5956028 5.3938928 7.3670156 6.9930229 5.4166039 4.9561729 5.4454442 5.1294433 6.7550296 5.2663193 7.2563296 4.6308982 4.8381134 5.7113745 5.6675530 8.9999988 5.8485296 7.3060012 4.9206756 5.6934742 4.6631062 6.1153528 4.5800975 6.7907159 7.6081665 8.4750698 8.1715745 7.0335186 8.6320565 5.5301707 7.3782113 8.4821753 4.2074963 5.1837197 5.7399163 5.9118950 5.7431398 5.3184376 7.0633237 5.5032909 6.0024108 5.2192720 8.6944419 5.4294780 4.5519127 4.4743328 5.2766467 6.7813036 7.0359342 5.6007444 5.5930225 4.8021213 5.1719242 7.4216455 5.0320207 4.7301568 6.1602056 5.9316097 4.4051448 5.3455935 5.2640110 5.4088392 6.8539202 6.1129173 7.1858240 6.4559205 7.5632981 5.2305439 6.1063930 6.2937288 6.5543503 5.3520162 8.7940999 5.2381999 6.6830553 4.4088391 6.2777098 5.9185738 5.3217144 6.7182944 6.5735979 4.6047951 6.0548000 4.4528364 6.2674243 5.1067678 5.1511298 5.1259108 5.4091538 6.7183403 6.8356724 4.3380019 5.2041063 6.0594944 8.1857396 8.9999984 8.4538264 5.0473446 7.4657974 6.1676254 5.0184232 5.8097022 8.6693672 7.5994174 8.3078707 3.9871431 5.6777953 7.0991989 4.7218855 7.1579507 8.2671730 6.2518748 8.9999988 7.2705552 5.2216186 5.5972402 3.8906896 4.8704835 3.7734000 4.4889247 5.3546712 5.6712786 6.9276307 5.5158325 3.2710079 4.5958153 4.3953524 4.8343879 3.2777167 5.5529507 3.4549394 6.7760247 5.5812240 5.7737042 5.6312832 7.7569531 7.6756333 4.4949345 6.7475555 4.9785182 3.8914313 6.9096261 5.2203868 3.9846046 5.3834857 5.3666218 7.5300351 3.5490573 6.4664918 6.7261419 7.1110199 4.0491260 4.7095841 5.1368301 6.2844449 5.6020452 4.8877516 5.4919068 6.8087222 8.4922140 4.4863357 6.2303086 5.0324898 5.5847413 5.8660842 6.5755255 4.8078580 5.6462015 5.7823525 6.6464045 4.8124865 6.5029453 8.9999981 5.6069663 6.3981886 5.4188411 4.8429802 5.7899961 7.3059594 6.8187671 4.6493455 5.1866949 5.6448153 4.2159762 6.4822117 6.2268500 4.6865067 4.1463271 6.8098240 7.3986908 5.9299794 6.9820173 7.0270376 6.4925211 5.6301914 4.4720754 5.2201548 3.6659845 3.8054033 6.2648501 7.1161448 5.9219833 5.8216505 7.2067936 5.5759909 7.4744068 6.7783613 6.8113843 6.1608087 6.5150706 6.5940324 5.2916362 5.4902631 8.3254462 5.5015791 7.4079025 4.0492302 4.7284176 5.2796418 5.1769509 4.9936349 4.2053464 4.8977193 5.9493026 6.8045445 4.3389267 4.4016172 6.2917663 5.8599198 7.9436660 5.8186106 6.4309107 6.4929209 7.5492695 5.8805022 4.8727995 5.6983204 4.9936253 5.6654688 4.7963561 5.3401963 5.2582880 5.0809869 4.7784731 5.7528461 5.1073389 6.6987816 8.6436751 6.5635509 5.1018160 5.4790711 6.2856909 5.0339496 7.9528481 6.3182472 7.3321872 5.4200157 5.1633469 8.1771457 7.7933097 5.8506066 5.0572356 5.3142796 6.1467005 5.4536135 5.6782260 5.7862507 7.5537659 5.4612390 6.4943429 5.6537768 8.1000356 5.4433345 7.3515120 6.1436513 6.4180381 3.9147097 6.8990911 5.6407160 6.0492209 4.8413645 5.4731960 5.9325834 5.6094695 5.3664116 6.0159872 4.0431367 5.8365622 5.2566517 6.3590041 6.0999820 5.8073739 6.4602636 5.6406535 4.8905540 5.9821980 6.4221657 6.8180768 6.0818842 6.2655267 6.7532740 5.1981459 7.6669261 3.2468847 5.5779761 7.4979168 5.1747782 6.5161501 4.7310194 7.6914217 6.2785473 5.0820835 4.2330803 6.1780647 4.1807447 5.1144759 6.1706661 7.0508334 8.3177274 4.7211127 3.7469200 6.2197497 7.7207807 4.6303725 4.4472731 6.3999138 4.8339507 7.1831310 4.5116265 3.4581125 4.9381899 4.4357519 4.8354980 4.6587736 5.8061165 5.0477293 3.4176721 5.6302746 4.0703683 5.2751049 8.1155047 5.1147810 4.2450672 3.7689149 4.5933106 7.8875112 5.2828945 6.2958389 3.5869413 4.6562641 3.4938382 4.9773720 4.8021991 4.7533532 4.6321621 3.5872866 5.4013389 4.5377391 4.8759862 3.6344034 3.6679748 5.2810817 3.7732573 7.3808072 5.4328812 5.4684810 7.7965745 4.8580834 5.0225392 3.7107684 4.1534135 5.5554205 3.1962066 4.4120989 5.4595056 6.8276921 4.8260356 6.5247473 5.3509116 8.4111648 4.7220167 5.0658873 6.5079484 4.2345351 4.9859200 5.1117438 4.1903593 6.7816650 4.1956283 7.2088880 4.0089483 6.0383913 7.5786865 6.9500407 8.9999981 5.8853230 6.4471565 4.8544785 7.6140688 7.9923776 8.5121156 8.9999985 6.7513008 6.2940651 8.9999984 8.9999982 5.3292493 6.3071807 6.2693815 8.2305962 6.0647896 7.1922432 8.0416792 8.7380661 6.7420330 5.9369859 7.7354097 5.9663674 5.4409008 5.8574377 6.0909840 5.4973568 7.1271360 5.4183659 5.6346650 5.1963372 4.8584514 6.4298367 8.4281246 6.5112304 7.4820963 7.7161039 6.1313137 6.8424792 6.7377257 8.6339223 8.3828791 6.8771475 6.5311492 7.1888613 5.5067033 8.0041264 6.5984201 8.9999987 5.1296599 4.4847856 8.2949971 6.0972684 7.8402247 5.6625659 6.2596364 7.6925722 7.9392156 5.8724268 6.1213392 8.4203400 6.2225237 7.2395083 8.9066724 7.7660618 6.9414776 5.1758675 5.4404026 6.7643996 3.9857334 6.6068767 6.1086067 5.2314276 6.8891721 6.1611533 7.9856222 7.4264092 5.9999069 5.8705185 5.8518398 6.2773669 6.0953338 6.1821896 6.6485226 8.8073801 8.5780748 8.2042666 6.9904659 5.4427112 8.6189886 6.7475975 6.1532699 8.9999983 6.5622823 8.8446951 6.4915725 5.3350362 8.9999989 6.9433780 8.5481055 5.1067436 5.9904742 8.8282788 7.6987513 4.9568712 7.3111548 6.2797515 6.6121136 5.8835298 8.9999981 5.0905704 5.6009816 7.5793838 7.5284769 5.7517608 8.9999989 5.6478650 5.1713274 8.9999983 6.4073596 5.5985570 6.7252406 5.7999451 7.2539815 5.2330899 7.2512189 8.9999989 5.1227011 5.0568233 6.4555998 6.5400119 7.0337165 6.5451547 5.8078305 7.0553188 6.2560410 5.3027692 5.7098685 7.1313589 7.9169010 6.9001522 7.7273832 6.7705714 6.5259624 5.3929742 6.1352865 5.1230278 6.4391412 3.9941313 4.9490980 7.3048868 4.0310950 5.3279162 8.8699230 5.7734809 6.1627325 5.0234539 8.9999986 5.8628250 7.2394176 6.6113932 8.3483384 7.1859779 6.6934050 8.2166011 3.6873455 4.4996564 6.2981912 7.2244256 5.5827153 8.9918538 5.4533681 6.0242224 5.4759243 5.5041845 7.2438682 4.7182344 5.0939371 7.8434929 7.4552961 4.2651927 6.2931420 6.3955120 6.8333262 6.4508739 6.3859907 4.6868605 6.8688903 4.8371208 7.1650024 7.2832115 6.9274418 6.3602359 6.0755142 7.1316970 5.0363856 5.0663094 6.8842441 7.4491495 7.4045954 5.4992351 7.1674666 4.9625296 6.9523491 5.9624194 5.2724559 6.9762437 4.8943105 5.5890652 8.2650156 5.3945116 6.4376126 7.3306422 5.3202749 8.4068063 4.6724819 5.8667410 6.9819679 7.0967149 
EP00008_Paramoeba_atlantica_P009712_CAMPEP_0201498638_NCGR_PEP_ID_MMETSP0151_2-20130828_72207_1_ASSEMBLY_ACC_CAM_ASM_000257_TAXON_ID_200890_ORGANISM__Paramoeba_atlantica_Strain_621_1__CCAP_1560_9__LENGTH_317_DNA_ID_CAMNT_0047890363_DNA_START_1_DNA_END_94 7.2476741 6.2328535 6.0326779 7.4972911 3.3768142 7.6608646 3.2555630 5.9916645 6.8420734 3.7433361 8.9999987 7.7372854 6.8167548 3.6441095 6.4603605 8.0521412 5.3154083 5.8713074 5.4147283 7.2241994 3.9837301 6.5938178 4.5183321 5.6179834 5.9593653 4.9303307 2.3112620 4.7347642 0.0000000 5.6759301 4.8843889 3.5932631 6.1318981 6.3619956 7.1302156 5.4404932 6.2221693 7.2350883 6.5154348 5.0871184 5.1466242 4.2289066 4.7689531 4.6205777 5.1873926 3.5402597 5.3173327 5.6610400 6.2443847 5.5014773 3.9674683 6.7939119 6.1099777 6.9530137 6.5524221 5.8967701 5.8453244 5.3864769 5.6408065 6.0184163 6.8753118 6.1773734 6.4760959 7.8905927 6.8555227 8.1674206 7.3166911 8.0434140 6.3136585 3.6356832 7.0393744 4.6096576 3.8186901 8.2778001 3.9185355 8.7252183 8.1492843 6.0525919 4.2500797 6.0070108 7.4812947 5.7929124 6.7967495 3.9934524 6.3523569 5.1833417 3.7779079 5.8348041 3.9205715 5.7873703 7.2218190 7.6921975 7.3631146 8.0821537 4.6751520 5.8035120 7.3485415 1.7299701 5.3256954 6.7822795 8.4620392 5.2038811 5.4311266 5.1915399 5.4283329 5.2791445 3.6918794 5.9812301 6.6034188 7.8239022 5.8047233 6.1889021 6.0597970 6.2194359 5.1407054 6.0788969 4.8529292 4.8199016 6.0419173 5.5617834 5.3727717 3.8825726 5.2470246 5.3861056 7.1170799 5.6688861 5.3615267 5.7943084 3.6530801 5.8351516 6.0753670 3.9192217 6.6220819 5.8217966 7.0995700 6.7323415 5.6024324 5.6218270 3.6464671 6.7402483 5.8411378 5.5276017 6.7127293 6.0764913 5.6138612 5.6756365 6.8424935 5.9929518 8.9861503 6.9957037 6.9189233 6.0506149 6.8606110 5.6012112 7.9165511 5.8593287 6.5718983 6.7665287 4.3585414 6.1659682 5.7149080 5.5067395 6.7347858 3.4138873 4.4004132 4.6093369 7.1255698 7.9779549 3.6940826 4.1554828 6.3426729 7.7717743 8.3825816 3.7548940 7.3066665 7.5738535 7.3524701 5.3291128 8.3644632 7.2366227 6.9438408 3.4028745 5.7830260 6.7430819 5.3797027 5.6416874 6.4419472 3.9441683 6.0472875 3.9133510 6.9595573 4.4896586 5.1228361 4.1405313 6.7305213 5.3099203 7.5967377 6.0567682 6.4803518 6.7982176 5.8383942 5.5943338 4.0110619 5.2206336 4.9264104 3.6518298 5.5065946 3.6056275 5.3667127 5.3762837 7.7435558 5.8630143 5.2310392 7.2011714 4.9896266 5.5920521 5.4597790 5.4906418 8.9999989 8.2290514 4.4173156 7.8631528 5.9005831 3.8342155 3.8234176 5.2621817 4.7409417 4.3356490 4.2683904 4.2904885 4.0379869 4.5971476 5.4536151 4.0248579 6.2053859 3.9503598 4.2622029 3.9767386 6.3292745 4.5367119 4.3109668 4.7536070 4.0696992 4.8886893 4.8704407 4.4811281 5.2780851 4.2217604 3.7342969 4.1271722 5.1497126 4.8082201 3.9166915 4.4057833 3.8330140 8.1964723 7.1498409 3.7399552 5.8113609 5.4269513 7.7798592 7.4006361 4.2801755 7.4583944 5.6897907 5.2385683 7.0908466 4.3997187 8.8710922 7.5758484 8.7305015 7.2563958 7.3068420 6.9660588 4.8376306 5.7244509 5.9628944 6.4377699 7.0749603 7.2583359 7.2104096 8.3184662 6.4452088 7.1754694 7.9537516 3.8228042 5.9161799 3.7229240 5.0047100 6.5134293 4.4140161 7.4514809 7.1070721 7.8549316 6.6227026 7.6400342 6.6847047 4.9000136 5.1901257 5.2029582 6.1469397 6.1528664 5.1818143 5.6592484 5.4660190 6.1051250 8.5634326 5.7197278 5.7424707 4.5923795 6.1393532 5.3766359 5.8666039 6.3409256 3.7747561 7.4062191 4.1131416 8.0378570 4.8264106 8.9999990 4.1112540 5.8989432 6.5065735 6.5487443 3.7151913 8.9999982 5.7860002 7.1861773 5.9153978 6.9965657 3.7190914 4.3650729 7.7684122 4.9165059 6.0274522 4.5618670 5.9726549 4.1929183 5.9614024 3.7654731 6.1182987 5.7995207 4.8324147 6.8056816 3.3142189 5.9129446 4.5502356 7.3683523 7.8361655 8.9999988 3.5614886 7.6712303 8.3024759 5.0859110 7.3727320 8.4971138 8.9999983 8.5021640 5.5752001 4.0191212 5.0306885 3.1964581 5.6484029 5.5173627 7.2751652 7.3324562 7.1738520 3.8804646 4.7141396 5.8695397 3.4496849 5.5546400 3.5176005 4.6297250 5.5270955 7.1561448 3.4254216 5.3228982 5.4804584 5.4046196 3.4967207 5.3580509 3.5076658 5.7745123 7.3060428 3.4475173 6.3281604 3.8442929 8.5323246 6.1838802 5.3496319 6.4123908 4.1377963 2.8575693 6.8870968 5.1504411 4.8214984 3.5581878 7.0122849 8.9853288 5.4408820 6.9214037 4.8431871 5.1292215 3.6503855 4.0382437 4.7984679 4.6634639 5.6940842 6.6098475 3.4740751 5.7902858 7.8639708 7.6652352 6.7304286 5.1838860 6.7875738 6.9303320 6.2610000 6.0965671 3.8588630 6.3334943 4.5663257 6.0216759 8.6957787 8.9999988 6.5920964 4.1122169 5.8196881 6.1202536 7.8769718 7.4900559 7.3139665 3.9530976 4.0565959 6.6028005 5.6423157 5.8665780 5.0014571 6.4945976 4.7641755 8.7675093 8.4983536 4.8130132 7.7952883 7.7540907 6.7858521 6.4385105 5.5856601 4.6299406 5.2572754 5.9967216 4.4876679 7.3510317 7.1019828 3.8142669 7.3752712 4.0709044 6.8522927 3.9509841 5.0880962 6.7001791 4.5235086 6.8927798 3.3550332 3.8549735 8.9999981 5.1040214 5.4198262 5.8479701 3.9526463 3.9402857 5.7873560 6.1221349 4.6261948 3.9485548 3.5153805 6.3670555 5.8474650 3.9989034 4.0848083 5.0866220 8.6901950 7.4758559 6.7167974 6.8185209 7.7142534 4.5406297 4.1462841 4.1981162 4.2304243 5.2521010 4.1378542 4.5191792 4.3168025 4.4203632 3.9436944 6.1223325 7.2500420 8.0157233 8.7310900 6.5792859 4.0126703 8.1477353 5.4878361 6.7902810 8.3273692 5.7464513 5.0554585 3.6290298 5.0979870 7.7748138 7.9944344 5.4759477 3.6808749 5.7928502 6.6453979 5.6670644 4.0450259 6.0411797 4.2626185 6.7641149 7.9331402 4.2493665 6.9252195 4.3542484 7.3153708 4.7455193 6.5295706 5.6543273 4.4481277 6.4013912 5.1653940 4.2169345 4.6053515 4.1847332 4.1009496 3.4778282 5.3180341 4.5219518 7.7258970 4.7859209 7.2951510 7.1618794 6.0824778 7.0036042 4.7561595 5.8324779 8.0076083 6.3021751 5.9831023 3.9465645 7.6272310 6.4484781 7.4036611 7.0511759 4.9874890 5.7781060 7.5802604 3.8704496 5.8795194 5.8881600 6.9069218 6.0968907 3.9771914 5.4109849 6.7135954 3.4245318 6.1488860 5.5024218 7.0094590 6.0583656 5.6189048 7.3393618 3.8093175 6.9550065 3.1230283 5.6624803 5.9566334 2.9659996 7.0175506 5.7302064 4.9853417 3.3281929 4.4060622 7.6153272 5.9449153 6.1616883 3.3548810 5.7454794 6.5678095 5.0388613 3.5559655 7.0621198 6.5631669 6.1414190 5.6575518 3.5174705 6.6137942 3.9254187 7.8965206 4.6068778 3.5111425 4.5422991 3.4338311 5.2060842 3.6844779 4.8488816 5.9929896 3.4166619 5.9871942 5.2053866 5.4584718 5.1826220 2.8567014 4.6165792 7.0311751 3.4108745 3.9083356 5.7876820 5.4359311 3.8061085 5.3758384 6.0107697 5.9970012 4.5419312 6.1678892 5.2418294 7.5416986 3.3870349 6.1608263 7.0832385 8.9999986 3.9735577 3.3457857 6.4796017 5.9845930 6.2937812 3.9994109 3.7810374 7.5306414 3.8221717 7.4516400 6.2341941 4.3316931 8.9999990 8.6211837 8.9999986 6.7908436 4.3117044 8.1834947 6.6587486 7.5507974 7.4361613 8.9999981 6.1337429 5.9434359 8.9999987 8.9999982 6.2995787 6.6524105 7.1421071 7.6105023 3.9822370 4.8323709 7.7381429 8.9999990 5.4344350 7.6294764 7.7695564 6.0070988 6.7865021 7.0528979 6.2554205 3.9840595 6.2828312 6.5205812 7.0595495 7.5166266 6.8217977 7.1116633 8.9927835 5.7423308 8.9999990 8.4104002 5.4462067 7.0060305 3.8533341 8.9999983 7.3908032 4.3274893 4.5498204 7.3275384 6.3778590 8.9999983 7.4780210 8.9999990 3.4501246 5.8226512 8.9999989 4.3632417 7.4614229 5.3551696 7.1622821 8.7830733 7.6104505 5.0478291 6.4548516 7.8502673 6.3608486 4.9253088 8.9999987 7.3506264 4.5543098 6.4154066 7.6224913 6.5239561 5.6001386 8.1045311 6.8982722 6.8900716 6.5821133 4.6420158 8.6994693 7.5716201 5.8607975 4.0076350 6.4146002 7.9494407 3.3772004 6.9902949 7.0558044 8.6412175 8.9456799 8.4764588 7.7797066 6.0329492 7.6962254 7.5255044 3.4906846 8.5602448 7.6282574 6.9685890 6.3797440 3.7967910 8.1416026 6.9717828 8.4706150 3.8300636 3.9208644 8.4451138 6.2800371 5.6602059 7.7146529 6.2377064 4.1028667 4.3564215 8.9999986 4.3378849 5.3612920 7.7843545 7.6067113 3.7842098 8.9999984 3.7970443 6.7005074 8.9999980 7.9098289 4.3153513 5.1044722 8.4880511 6.8159767 3.9939566 7.5257150 8.9999986 3.3766574 6.1774469 8.9999989 6.7914878 6.6743716 6.6385632 7.4881012 6.2866950 3.8275230 7.7261417 4.2771037 8.1050012 7.8840765 7.2955924 7.2139460 7.1221718 6.4153581 6.5777538 7.2728368 4.2057578 6.2321520 4.9815654 3.7898802 6.4893079 4.9992409 3.3101628 7.6449609 4.5353939 4.1543962 6.8580883 8.9999989 3.4529887 7.4496517 4.0678824 8.3865528 6.3827316 6.2975305 8.9999990 5.0669432 5.0587739 4.4457619 6.2141247 3.4243737 7.9775274 7.3156926 4.1359135 3.5124168 5.9506689 6.9743376 6.5581033 3.2494471 7.9171263 7.6567730 5.8382495 7.3029875 7.0481867 7.6062887 6.5790359 4.2004414 6.0217864 7.4232520 3.3449678 7.2349852 7.6816412 8.1710104 3.7925717 7.0107546 7.4292127 3.6525351 6.0429667 8.9999981 7.0693096 7.2044052 3.4321588 7.5439755 3.5355141 6.8312236 5.8017296 3.4677725 6.5071282 6.6314615 6.8549484 6.3417553 6.3536733 7.3483814 5.6995694 3.5381547 7.5812155 6.0105201 3.7435232 6.8950953 6.5229890 
EP00010_Vexillifera_abyssalis_P004308_CAMPEP_0201561062_NCGR_PEP_ID_MMETSP0173_2-20130828_78592_1_ASSEMBLY_ACC_CAM_ASM_000268_TAXON_ID_218659_ORGANISM__Vexillifera_sp._Strain_DIVA3_564_2__LENGTH_345_DNA_ID_CAMNT_0047975537_DNA_START_2326_DNA_END_3363_DNA 5.3287170 3.2874475 3.6942858 5.6131325 4.4908353 5.4248655 4.6202984 3.1115579 4.3351023 4.7101050 7.6140986 7.8944957 5.9581835 4.6084325 5.7531933 5.7938995 3.2215428 6.3959996 4.3596596 6.0719266 5.8389403 2.6573634 2.8642743 3.5587804 3.8865654 2.8950721 5.0377035 3.5852397 5.6759301 0.0000000 2.8037756 5.0073675 4.1747226 3.5559511 5.7644154 2.7650283 3.3089674 3.7032525 6.3225648 3.3781052 2.6491048 5.2494748 2.3695671 3.5178494 2.4443178 5.3335075 2.9534604 6.6621759 6.0196879 3.8030052 6.2404417 5.8623069 4.5420520 6.4547011 4.6187037 3.6063176 4.5306311 3.5756764 4.1632189 4.8646409 7.6028207 2.8128753 4.8105985 5.0621120 6.2928075 6.7247429 6.6260710 7.7120995 7.5845148 5.7639124 4.9498457 5.0663814 4.5138030 6.9950867 5.0959919 6.8285967 7.1998634 4.3712655 5.2408607 3.7652895 4.8918725 4.1397869 5.3991087 5.4880705 6.9388845 4.0831858 5.0236779 5.0203410 4.5999919 4.3765628 7.3358441 5.0870852 7.0539125 5.0405914 6.1744868 5.3442416 6.9070414 5.5220484 2.8392618 5.0968152 6.6553174 3.9154345 3.0106807 3.2999186 7.1902023 2.7840915 5.1970586 3.2737538 5.2074202 6.6473505 3.5773609 6.3040620 5.4105524 4.6730809 4.0561309 4.1745134 5.0555904 5.7807639 5.1674402 3.6091989 6.1891247 5.3131524 3.4064322 6.1879323 7.3605110 5.7487241 3.6173161 3.6540010 5.2715600 3.9092975 4.0329639 4.8420496 4.7400660 3.7031471 5.6596382 4.0279973 4.4140062 3.3937611 5.7103152 4.7698092 3.8732038 4.4105613 5.3046700 4.3607241 6.2904697 3.7791681 5.7136475 4.3980450 5.7222020 4.2347342 6.2145732 4.9113759 5.9691284 3.4358925 4.8986818 3.6992481 6.1883047 5.0512607 5.2462223 5.0729791 3.6068781 4.0488407 5.0236299 5.0432995 2.7074174 5.4578422 5.3457278 6.0429962 3.9029953 2.0826672 3.4233249 7.4598046 6.7104907 5.5775370 6.2786252 6.4424082 6.6209938 4.8294173 6.9109057 5.2110137 5.9705070 4.6859193 5.9439279 4.5018072 3.6003064 4.8947827 4.5242536 6.4078111 4.3074624 3.1971246 6.2184948 5.1104632 3.8486044 4.9115884 5.8873492 3.2056834 4.9254147 4.5237098 4.8332735 4.2158154 4.2158154 3.5643535 5.3792821 4.0792500 3.7245893 4.3457117 3.0247123 4.4510004 4.4665006 3.5976303 7.7535987 3.2513071 3.2956176 6.0430751 2.7883752 3.4364544 6.5288739 3.4258563 7.1284677 7.0714866 4.9605747 5.4967217 6.2659790 4.8724511 4.6745503 5.7464494 6.3170874 5.3971600 5.9514128 5.7058002 5.7960507 4.8213182 5.8130616 4.6441556 5.8272893 5.2060379 4.7317282 5.4044879 5.7060923 5.5142656 5.1153974 4.7084525 5.9490652 6.2279577 5.4479002 6.4613130 5.0011944 6.1916803 4.7200147 5.4867406 5.7617063 6.2032158 6.0759719 2.4609779 5.5084756 5.6352664 6.4443752 5.2709929 3.8040063 4.9816879 5.3855974 5.8687595 4.7557270 6.1628357 4.8975993 3.7430719 6.1627860 5.6683378 7.8674503 6.6630691 6.5900978 4.6023860 4.9545448 4.5685562 4.8198612 4.8277801 5.2032877 7.4214137 6.6979304 6.8421922 4.8269579 7.6885444 5.2380209 4.7704884 7.2469861 3.4128729 4.9032688 5.4407865 5.9954438 5.4513817 5.6803786 6.2445331 5.2694836 5.0800572 4.1155168 7.7320188 4.8928908 4.2041101 4.2794248 4.9894659 6.5392047 6.4721632 4.3142729 4.6142295 4.4584461 5.4441099 6.7529277 5.8099982 4.5560061 6.5208522 4.5260578 4.1444854 5.3171233 5.9020791 5.1062024 4.9133451 5.3663069 5.3806206 5.5786570 5.6193287 5.4183022 4.9857652 6.5074286 4.3860286 5.9632332 8.9484243 4.3343567 5.4301380 4.0295500 5.6485266 5.5587250 5.8059599 5.7089379 6.0660536 3.7674596 5.9097643 3.6687775 6.0995288 5.4906560 5.2047079 4.7779079 4.5204517 6.1494386 5.4699446 4.1761613 4.7476618 6.0103298 6.7366557 7.0040522 7.9615040 4.8059262 6.7167412 5.6283097 5.2824246 4.2142105 8.9999985 6.6972274 8.2474069 3.4960557 6.5199218 6.0092370 4.9669187 6.2613080 6.7166665 4.7588618 7.3167000 5.7385030 4.8001547 7.3308309 4.7349257 4.5468404 2.5410899 5.1165687 3.4631359 5.0470022 7.0368932 5.5085343 3.4799310 4.2931239 2.9601199 4.7639062 3.1876706 5.2210361 3.9714857 7.0126328 5.7859512 4.9558668 5.1175267 7.4930622 5.6030828 3.7244880 6.5432575 4.6061802 3.7860014 5.5553291 4.3109785 3.6813825 4.6638002 4.8887137 6.9582318 3.3934533 6.4510069 6.4458714 6.6878599 4.7340608 4.5666819 5.5110320 7.7083441 5.1327888 4.4800076 5.3698428 4.8695600 7.6270351 5.1131414 6.0131878 4.0200947 4.9972858 4.8706726 5.7445357 4.4786489 5.1093529 5.3004179 6.0927961 5.1243292 6.4992682 7.2708553 4.1151611 6.4526036 4.4562527 4.1605243 7.0123979 5.5933333 7.6370413 4.5312217 5.1580442 5.7915056 3.6784714 4.0953308 6.0888576 3.7719508 3.1632560 5.9237597 5.9570686 4.9257002 5.8891073 5.0961293 4.6429048 3.9660032 4.2961988 4.6929870 3.2284114 3.5255857 5.9479701 6.3019790 5.1797934 5.7736566 5.5758230 5.4653869 7.5721358 6.7239413 5.6040792 4.6857978 5.4038104 5.1542817 4.9956152 5.5175609 7.7935983 5.2976721 6.9000624 2.8893662 4.9535376 5.2860126 3.5309638 3.5957534 2.8946910 4.7398895 5.9028914 6.4219673 3.8776462 4.0848185 5.4421868 4.9453538 7.0299105 5.8431658 5.7643888 4.3980094 7.1854596 6.7627761 4.7005866 5.3120596 5.3933182 5.5850082 4.9831810 5.0466354 5.3297353 5.2587526 5.2338449 5.1471365 5.1270332 7.4164987 6.3134415 5.0082180 5.3910270 4.9457884 7.3499394 5.2459427 6.2536003 6.4277809 6.4742348 5.0414211 5.3395124 6.8414884 7.3393707 5.6565921 5.4788382 3.6506363 3.9214664 4.4862727 5.1353972 5.3622029 6.5111904 5.1543150 4.9487634 5.2458018 7.0450667 5.1252999 4.9399696 5.6265191 5.4180379 3.3461310 5.0889231 3.9731426 6.7630823 5.7966098 5.3637670 5.3232377 5.1136051 6.3524629 6.7675930 3.7028686 4.7016410 4.6883385 5.2404435 5.7389028 5.1480006 6.2005154 5.9454627 4.6022567 5.9391574 5.3253480 6.1426524 6.2117074 5.3143749 6.0081926 4.1419132 7.0497542 2.4258980 4.4491133 6.4061030 5.1750162 6.3688722 4.2979380 7.8858894 4.7500383 5.1795000 3.4792364 4.9878637 3.4998926 4.5380576 5.2307870 7.1499487 6.9534529 2.8816508 4.4419570 6.4472432 6.8757641 4.6215249 2.9494785 5.3823341 4.5889559 6.5089618 3.2772761 2.7081011 4.7507600 3.5371523 3.5088485 3.8591279 4.6031036 4.6045011 3.0349797 5.3650154 2.6512709 4.5342613 7.2980872 3.7143713 3.2501689 3.2774934 4.3279278 6.8568866 4.8133100 6.8488409 2.3885587 4.6061880 2.7477757 4.1705493 4.2976385 5.1230642 3.6495545 2.6637241 4.7322511 3.5501702 3.8544490 2.7621689 2.8760661 4.6508991 3.0500965 7.1522339 5.5455483 4.8805568 6.9965254 4.1682756 4.9028197 2.7577979 3.0444133 4.7090639 2.5803549 3.6066549 5.4662762 5.8471708 4.8381011 5.0344416 4.6051915 8.9999989 5.1405095 5.3335461 5.2490033 3.9561251 4.2363652 5.2789672 5.0472537 6.8507543 4.0842403 5.7449043 3.3113764 5.5705232 6.6777039 7.1784531 8.9999984 5.1688027 5.2498838 6.1769804 7.4887291 6.6258163 6.8126600 8.7497320 5.6967278 5.6689703 7.5322794 8.9999981 5.0361890 5.1169395 5.5960764 6.8315532 5.9287671 6.4171778 6.9900067 8.3729396 7.0768714 4.9284197 8.1997669 5.0612362 4.6802120 7.8244528 5.0861469 5.7154609 5.7983498 4.9600641 4.3382527 4.9647619 4.7616243 6.4234132 8.5822385 5.5203877 5.8205911 6.9700845 5.6087993 8.2730836 5.8354792 7.7601126 6.8235539 5.7403265 5.4573038 7.0547268 4.9055271 7.5473116 6.5321406 8.9999988 4.8294801 4.0298143 6.4041465 5.5453228 6.8355975 5.0722681 5.0180260 7.2317080 6.7223969 6.3211674 5.9108208 7.2666017 5.7255093 5.9382608 6.7769791 7.3669521 6.0492166 4.4881460 4.1916380 5.8912479 3.4726175 6.7241310 5.1592085 4.5550573 5.8786022 5.4184027 7.5499315 7.3195762 4.8717783 4.7975936 5.3248927 6.1916029 5.8457267 4.6135896 5.3481514 7.2594856 7.3300252 7.5097700 4.9342198 4.4243041 6.1586786 7.1985186 5.7140174 6.2609163 6.2826980 8.1077320 4.9637626 5.5162549 6.5726846 4.3966569 7.5035112 5.1099602 5.5226340 6.0490551 5.9626634 4.9861603 7.6822391 5.0734604 6.5791386 6.1909166 8.9999983 5.8986176 4.8395159 6.9234762 5.8468016 5.2775976 6.9734567 6.0522382 4.3365561 8.9999983 6.4932796 5.7417176 5.1670983 5.0221668 6.5690688 5.1188892 6.5059412 7.4887298 4.7426555 4.6903915 5.9397919 6.5631987 4.9321233 5.9916077 4.7210049 5.9378096 5.5197039 4.4404177 5.5079726 6.6108239 5.7837565 5.4631670 5.7885973 5.1788252 4.9927315 4.6081432 5.3731826 6.0463359 6.2065404 3.4591729 6.4792161 7.0371213 3.9506610 5.4921175 6.5005505 5.7961334 5.1066091 5.5128443 8.9999989 5.4236959 6.5655381 6.5535441 8.3168048 6.1664521 6.0931262 7.1943163 3.3180197 3.4836356 5.4909610 6.4099764 5.3056834 7.5731475 4.8764932 5.4342878 4.4776891 4.0077213 4.9619220 3.7499522 4.5561505 6.3296538 5.8906959 3.2135520 5.2161214 5.3241532 5.8935416 5.3865478 6.3541419 3.6807041 5.4543568 4.5080190 5.7082298 6.7258519 6.2955181 5.4814774 5.7324591 4.5464346 4.6486367 3.7601969 5.6803767 6.1913793 4.7993396 5.2741603 5.0839488 4.7528421 5.4369795 4.9368541 4.9643322 5.5011139 3.5648111 4.9875491 6.4378721 4.2771679 5.5852618 4.7251434 4.5826141 6.8495588 4.3361633 5.2034845 6.8079475 5.0943684 
EP00011_Vannellida_sp_DIVA3-517-6-12_P003776_CAMPEP_0114621494_NCGR_PEP_ID_MMETSP0168-20121206_9257_1_TAXON_ID_95228_ORGANISM__Vannella_sp._Strain_DIVA3_517_6_12__NCGR_SAMPLE_ID_MMETSP0168_ASSEMBLY_ACC_CAM_ASM_000044_LENGTH_271_DNA_ID_CAMNT_0001832693_DN 5.1262231 4.0997296 4.1810830 5.0632624 4.4355523 4.8874547 3.9989110 3.8566043 4.7153087 4.9913231 6.2629495 8.5915816 4.9430267 4.3190308 5.9007279 5.8093697 3.5456417 6.9761299 4.6148253 5.1370989 4.5550984 2.7086668 2.5583952 3.4290728 4.9163426 2.9623113 5.4324816 3.7076459 4.8843889 2.8037756 0.0000000 4.7376160 2.7329958 3.2572789 6.4914913 2.8006089 3.4418431 4.1519485 6.5132094 2.9454151 2.7807910 4.7719024 2.4158379 4.1165485 2.2163893 5.2098462 2.5109306 6.9118356 7.0542365 3.4857694 4.5998767 4.9478449 5.1655724 6.7653270 3.7668673 3.4756683 4.2870349 3.2841315 4.7197789 3.8290475 6.5124968 4.2361442 4.6312725 5.8003697 5.8919586 7.4085644 5.5973749 6.8500883 6.2615296 4.9330523 5.0376233 4.6367511 4.8570576 6.4648257 4.9002173 7.3422827 7.0694909 5.0999835 5.2568611 4.5885520 4.8973370 3.5797204 6.1347014 5.0302214 6.5182885 4.3830460 4.7338360 4.7144067 4.7028510 4.2969982 6.0904136 4.6856387 6.4045189 5.2924768 5.1223030 5.0141401 6.2045940 5.2237193 3.5702061 4.8815002 5.8241243 3.7277126 3.1862014 3.1160553 6.0075971 2.8777850 4.7974714 2.9760420 5.4894198 6.9578526 3.6378099 5.9832746 4.8665361 4.9013214 3.8845901 3.4877028 4.6402238 5.3002012 4.6075344 2.9842635 5.4881899 4.7019763 3.0726005 4.9783072 6.4827506 4.9454798 3.3608382 3.6768798 4.4088899 3.7911623 3.6402023 4.0508117 4.5527717 3.6217300 5.7033251 4.2805092 4.4926354 3.5037194 4.5073352 4.7521727 3.9457556 4.4259212 5.1872625 4.2790628 6.1197873 3.3696575 4.9856666 4.8204363 5.4781204 4.2859302 4.6841253 4.3195519 4.7808647 3.6252824 6.0922534 3.4108359 4.2541858 3.9907349 4.9897837 4.0529931 3.1580524 4.1110749 4.4762989 4.6492489 3.8338896 4.7096278 5.0948996 5.5441944 4.2373168 2.2700724 3.8521787 6.9826543 5.8622101 4.8051547 5.4882032 7.2584828 5.9551830 5.5650382 6.0656817 4.9403155 5.6250675 3.9622476 5.2104527 3.8694042 2.9660023 4.6984958 3.5562571 5.1828862 3.4900580 2.7888751 5.6018635 4.7029657 3.1471702 4.3997345 5.8189508 3.3687259 4.7961495 3.7748158 4.1442257 4.0157497 3.8565008 3.1775332 4.2759681 3.7454675 3.4437136 4.0288834 2.6166293 4.0450694 3.7784221 2.7344084 7.4302884 2.7679364 2.9527454 5.7381090 2.4306600 2.7413317 5.2840145 2.9133819 7.9834311 7.2360048 4.6630066 4.2785768 6.3578808 4.1995475 4.7580225 4.3266513 4.9902548 4.5550922 4.9860150 5.0944286 4.5563026 4.1290334 4.8037202 4.4199721 4.5658242 4.2106520 4.0442398 4.4297972 6.0731359 4.7649340 3.7287166 3.7264063 4.7649737 5.4974725 4.4872085 4.5708723 4.2483791 4.5008930 3.7895146 4.0569886 4.1794900 4.6846813 4.7592604 2.4946783 4.2784371 6.2850507 5.5574595 5.0550427 3.6117617 4.2093496 4.9573859 4.3996146 4.5132239 5.5628263 4.0659427 3.8508983 4.7699206 4.4915996 5.7481180 5.8410881 6.7330439 3.8713863 3.9833278 4.0985884 5.0240194 4.6821462 4.6032692 5.3395206 6.3470528 6.6258068 4.9147649 7.3928358 4.9541285 4.4313379 6.5922421 3.1078901 4.5136754 3.9509729 4.8246270 6.0803569 4.8361931 6.5724159 5.1970379 5.5439604 4.0890629 7.0332642 4.9162442 3.7504436 3.8708244 4.0155275 5.6368100 5.4655712 3.8563945 4.0314320 4.0536376 4.6987797 5.8590396 4.2538231 3.8721522 6.0475649 4.7110709 4.0759640 4.4085977 4.8080861 4.2322130 4.7623239 4.8080704 4.9716568 4.8039538 5.0090288 4.7130346 5.4678465 5.7377680 5.1334982 4.7546376 6.5745779 4.4677048 5.0008590 3.9797169 4.4668390 3.9633872 4.8975827 6.0948140 4.5645336 3.5800032 4.0909421 3.5189214 4.0609917 5.1418537 4.5226182 4.9553405 4.5623868 5.2852019 4.8402114 4.0784531 5.2155921 4.8790276 5.6867822 6.8756804 6.8733394 4.1094564 5.3957875 5.3178617 4.5627314 4.4253471 7.8919214 5.2020431 6.4042177 3.3874490 5.1590189 5.7606901 4.5603505 6.6063438 5.2439856 4.8228226 5.9919614 4.5047578 3.7474647 4.7632201 3.4010159 4.7598985 3.0185178 4.8660712 4.6545352 5.7352963 5.7860628 5.3754221 3.8847116 4.1697846 2.9266643 4.3225035 2.9832348 4.5766845 3.2045621 6.2778023 4.7249500 4.8940057 5.4187200 6.4028963 4.6065794 3.7103421 5.8771069 4.3085528 4.4768180 5.6844981 4.8663403 3.4863406 4.1743459 4.0871641 5.9062537 3.5360013 5.9654737 5.5238489 5.7652715 4.4876052 4.3370303 4.6003911 8.2151816 4.5550740 3.6715893 4.4025854 4.9899880 8.1831800 4.6137482 6.1760678 4.0219118 5.0848509 5.3336718 5.0672490 4.0319014 5.5095215 5.7381647 6.2786788 5.2588101 5.6489853 6.7193880 4.6212028 6.2147052 5.0159672 4.5313924 5.7540334 6.1162449 5.5036455 3.9007601 4.4473934 5.1259811 3.9852407 4.0090415 4.5116803 4.1333848 3.2267582 6.8285260 6.7827008 3.9730609 6.4407205 6.8735314 3.9616394 3.6987225 4.2119860 4.5311517 3.2331930 3.9364776 5.2317568 6.8733436 4.8836453 5.3432852 5.6067275 5.2768510 6.9552009 5.9384889 5.1643171 5.0555718 5.3647053 5.7065547 4.1394081 4.9889345 7.6779934 4.9480095 5.4624285 3.2932296 4.7776284 4.8045731 2.9307137 3.0395112 2.6870653 4.6424373 5.2947496 5.4830163 3.0199353 4.8497855 4.8158867 4.7348237 6.6806101 6.4149248 6.0252746 3.9389585 5.8582900 5.5382621 5.0389218 4.6292968 4.5066662 4.7373671 4.0691153 4.4246146 4.5928199 5.0690865 4.6366738 4.6223501 5.3375874 6.5978438 6.9936640 4.5903248 3.9855909 4.6388539 5.5436731 5.1410900 6.3544336 5.4393942 5.4608289 3.7582686 4.6191743 6.6340145 7.4329303 4.9890283 4.7831086 3.5231129 3.7922472 3.9632932 4.3397181 5.9137140 5.5162204 5.0781845 4.2658236 4.0552727 6.6418409 4.6429513 5.0862625 4.8399620 4.8135508 3.1815258 5.1098144 4.3290589 5.3023753 3.9802916 3.7769696 4.3760506 4.4768745 4.4779975 5.1833545 3.2262218 4.7789800 5.1094068 5.1268134 4.5868289 5.5876933 5.3764006 5.4020414 4.4479869 5.4943469 4.2229227 5.9749000 5.1412581 5.2753964 5.6731959 4.4459717 5.8824299 2.0496182 5.2798311 6.9712268 4.2088015 5.7017503 4.9476677 6.9510123 5.7878167 4.7039896 3.4126909 4.2090268 3.8371889 3.4383734 5.3761377 6.5850148 5.9128344 3.3282025 3.6385073 5.1050539 6.6036721 4.6340037 3.8463384 4.9530033 3.8968787 6.2066345 2.9868442 2.9116724 4.3735615 3.1314388 3.2717471 3.3160095 5.9978278 4.4486710 3.2404195 4.9817611 2.7087564 3.9409058 5.7323717 3.5533228 2.9853454 3.0741973 4.5586182 6.9253456 4.4440437 5.9528169 2.1626163 4.0580978 2.0323026 4.0037450 3.5954793 4.6817499 3.5094423 2.5592614 4.7238775 3.1432589 4.1067598 2.1872569 2.6442698 4.3827234 3.1602747 6.4267013 4.6797601 4.5015923 5.7390705 3.7839694 4.2468119 2.9537545 3.8501477 5.0641313 2.4203962 3.0084516 4.7699080 5.2780045 4.7359519 4.1337598 4.2925066 8.4240958 4.1375897 4.9590081 4.2435693 4.1555416 3.8412194 4.0066125 4.1075544 7.0568600 5.0006152 6.3111230 3.6173880 5.5244373 4.8691172 6.0674940 7.0187196 4.4966029 4.8907352 5.3618368 6.4310941 5.2752387 5.5311402 7.8171865 4.8426686 4.6281801 7.8705811 8.0159766 5.4745234 4.3631311 5.1329843 5.9117955 6.2928271 6.5370434 6.3966886 6.5560869 6.6283720 4.7334102 6.7561231 5.1783216 4.9384203 6.4564320 5.0736365 5.7358777 5.4524483 4.9564052 3.8062701 4.9739264 4.5294500 5.4923794 7.6401332 4.6096978 4.9541406 6.2169875 5.3929020 6.4733237 5.8521387 7.5006717 6.3937711 5.4033140 5.5130352 7.0250693 4.5488938 6.9128188 5.5915315 6.7334888 4.5969071 4.3230217 6.8950610 5.5390602 7.0472442 4.2578645 5.2185177 6.1814107 5.6740493 5.8218726 4.5674636 7.0350399 4.8169285 6.6409362 6.6702985 5.8804208 6.7351420 3.8404548 4.8451432 5.9875648 3.2838442 6.7566611 4.5934621 4.5544272 6.0004826 5.6647512 6.2559104 7.3651860 4.0441460 4.7053513 5.9828892 6.2597241 4.6986401 4.8131475 5.1571397 7.2130744 7.6442369 6.9994366 5.5638213 4.0282001 6.5479678 6.7255569 5.1064297 6.9611278 6.2223129 7.1231902 4.6515332 5.0508971 8.1498473 4.3395745 7.6968081 4.2783898 4.6163148 6.0746000 6.1537485 5.1561324 7.4223654 6.2632971 4.8079347 5.9150949 8.2330713 4.9977255 3.9810748 6.0279895 5.9158949 4.9855284 6.3989180 5.7316034 4.8528265 8.9860817 5.9843516 5.4215199 5.4700431 5.5018272 6.1926499 4.2815732 5.9280548 6.9953766 5.0295582 4.5188007 6.1694372 5.9729628 5.7758548 7.1916459 4.7730198 6.2971940 5.6312091 4.7440898 5.2537671 6.2505670 5.3942318 5.8887335 6.4818519 5.9960023 5.3603967 4.6227376 5.9276809 4.7164303 5.4076165 3.9159972 6.1162219 6.8565740 3.1911208 4.9388760 7.2883688 4.9276510 5.1942392 5.5159796 8.0621917 4.8008643 6.3413039 5.1876098 6.4518784 5.9913524 5.5663753 6.9844672 3.4015434 3.1051800 5.7740384 5.6938897 4.8299983 7.3662422 5.1452900 5.0777918 4.3039623 4.2383981 5.9224581 4.0704061 4.3532714 6.4976255 4.9077980 4.4451214 4.8360353 5.1437374 5.1357693 6.0975620 5.5385328 4.1810830 5.1271393 4.4632303 5.1015665 5.9238004 5.4469239 5.1259347 5.9665722 4.4117133 4.6096367 4.2127947 6.4660301 7.0266825 4.8305237 4.9078233 5.0005069 4.6309506 6.0034808 5.6341554 4.7140125 5.6331964 4.1072726 4.9605467 5.8036940 4.2014934 4.2339191 5.3218268 4.8877029 7.1051055 3.7619977 4.6745331 5.8439672 5.0638584 
EP00011_Vannellida_sp_DIVA3-517-6-12_P006038_CAMPEP_0114605074_NCGR_PEP_ID_MMETSP0168-20121206_871_1_TAXON_ID_95228_ORGANISM__Vannella_sp._Strain_DIVA3_517_6_12__NCGR_SAMPLE_ID_MMETSP0168_ASSEMBLY_ACC_CAM_ASM_000044_LENGTH_234_DNA_ID_CAMNT_0001815921_DNA 5.4203760 5.7652000 5.6307579 5.4739775 4.1246942 5.3002206 4.0667985 5.5418254 5.7174295 4.4183369 8.9304571 8.0632301 6.5620007 4.7815963 8.0964536 6.9993811 4.9616599 7.1307996 4.8798480 7.2151440 4.7380144 5.6623032 5.7696048 5.4137887 4.3575067 5.0121117 3.7594250 5.7541205 3.5932631 5.0073675 4.7376160 0.0000000 6.3548690 7.5684007 6.7826102 5.6673744 6.1412245 7.6918073 6.8129333 5.8978064 5.6867902 4.2868153 5.0206885 4.8594546 5.1838672 3.7303064 6.1553843 7.0276968 7.6450283 5.1879773 4.1882457 7.1508598 5.7605851 7.9161220 7.4189874 6.4324652 6.7871840 5.3819075 5.3022937 5.8032905 6.8254316 6.4561640 6.6263448 7.1301733 6.1578018 7.3725151 7.2502265 7.8915169 6.8412175 3.8240862 6.8556766 4.1105520 3.8630146 7.8051130 3.8377132 7.8855558 7.5400692 5.6219121 4.3741531 6.6096435 7.5550422 7.0963229 6.4036544 3.7058471 6.2939809 7.2337290 3.7911182 7.7930882 4.0798381 5.5491891 7.1034046 6.8820690 6.8229756 7.6272413 4.0356570 7.4260196 7.2341854 3.7936810 6.1057482 7.6175802 7.9027328 5.8802144 5.2202197 5.2817606 5.7164752 5.0749866 3.5916206 5.4667541 5.6549629 8.2648020 6.9974492 7.4464158 5.6695436 5.9321443 5.0615512 6.7821545 4.5943086 5.1315167 6.6622005 5.9753781 5.0643710 4.4029582 5.4312700 5.6839672 8.1935437 5.3145435 5.5862710 5.1805293 3.9659508 5.4934548 5.5821808 3.8921015 5.9372692 5.7845503 7.3610406 5.8409744 7.1180671 5.5743963 4.2161306 7.1063794 5.7336230 6.4250145 7.1635281 6.3490426 6.6656671 5.1002917 6.8657005 6.5771549 7.7103546 6.3511716 8.0595876 5.5070399 8.6007869 5.8759016 7.6665831 5.1064912 6.7135801 6.3848149 4.0820264 6.3108208 5.9677527 6.0942497 6.3507778 3.5749069 5.9962978 4.2560361 6.7294954 8.6201015 3.5288358 4.1507104 4.9305577 8.0794295 7.4491632 3.7547602 6.1903076 8.9890027 7.0021187 6.5005327 8.9999983 6.0577384 7.0625933 3.3204376 6.0165874 5.8547770 5.3434667 5.2553378 6.3052074 4.5953983 5.1167312 4.8815797 8.1001901 4.3517421 5.1615654 3.9726290 6.6833507 5.5719419 6.5128443 5.2561097 5.7950276 7.4143886 6.3171623 5.6849456 4.0432804 5.5013105 6.5275631 3.9135793 5.6784347 3.8594938 5.8542516 5.4994969 8.9999990 5.8704779 5.7357231 7.2185783 5.8803890 6.1536159 5.4318909 6.4734946 8.9053854 8.2962541 4.3022377 7.1724832 8.1028758 4.8475703 5.0893574 4.7715404 4.6482815 3.8239137 4.1302704 4.2430858 5.3612014 3.8637185 4.7955417 3.3550437 4.6602354 4.4418603 4.0569270 4.1720624 6.0443031 4.0375804 3.9258725 4.3329663 4.5325823 5.1623846 4.2913674 4.4428633 4.1867354 4.0942658 3.8386124 3.3126098 4.4148788 3.9171024 3.9271095 4.9829047 4.3247920 7.5979005 6.9288694 4.2116111 5.2561854 4.9292550 8.6112359 7.2518423 4.0712580 7.7651985 6.0018652 4.7095429 8.1442764 4.2499184 7.8114552 8.9999989 7.6809664 6.8885878 7.1360295 6.9277598 4.9775656 5.2606072 6.9521345 8.8250691 7.5663652 8.1161944 6.8157457 8.9999988 6.3733989 8.5358782 8.0169337 3.5436576 6.3808375 4.1175073 5.5409130 8.2504173 5.3601130 7.9032551 8.1737670 8.0676827 6.5051974 7.1714887 7.1110283 6.0601035 5.8782182 6.2304696 5.3223408 6.1496737 6.1999825 6.1529507 5.8123396 6.3064976 7.3370591 6.1324568 6.7169857 5.8114749 5.9735902 5.9101154 6.4958119 7.0143941 4.6677187 7.2194341 4.4518148 7.9997895 5.2400617 8.6361608 4.5029880 7.7989310 8.1418438 7.3461301 4.3754774 8.9999980 5.6980963 7.5073174 6.8997542 8.4655767 4.8198387 4.8269530 8.5934148 5.1456080 6.8833370 5.3459048 6.1393074 4.5403393 6.7290391 4.2790221 8.3580944 5.9636022 5.0177056 6.1649262 3.8350270 5.7578017 4.6666743 8.6325375 8.9999981 7.7033440 4.0631989 7.9710274 6.5734426 4.3899143 6.4744791 8.9999989 8.2920982 8.3703331 5.6922930 4.8458405 5.6094965 3.2808487 5.0419873 5.9974347 7.0057380 7.1912130 7.0667884 3.8881131 5.1319479 6.3271249 3.4679871 5.2749418 4.1144938 4.5708480 5.5920064 7.8024354 3.8443785 5.3545972 4.1352544 4.7962833 3.2363209 5.6080862 4.0301426 5.4855026 8.3482963 4.3510216 6.3387848 4.0894119 7.5978751 6.2496881 4.4932270 7.4178306 3.3577286 3.6942315 7.2252130 6.5054398 4.9831019 3.5548076 6.4979353 8.9999990 6.3598321 7.9277655 5.1465022 4.3494719 3.8515084 3.5565354 3.5968555 5.2580457 6.0188465 7.3494471 3.7186037 6.0881473 8.9999986 7.5001720 8.0660826 5.1164794 5.9087055 5.7822084 8.3458367 5.9031307 3.7642301 6.6232399 4.0100408 7.1233117 6.7799082 7.4123535 6.4349884 4.6896338 8.1017883 7.2235839 7.1240088 7.6942247 7.9672366 3.3115958 3.9990330 6.5322649 6.7541077 5.7327059 4.7857771 4.6798798 4.9714929 8.9999983 8.2448979 5.4612620 8.8407190 8.5281782 6.5106667 6.0227551 6.4957592 4.6188665 5.9188909 6.7675772 4.3909000 7.3414011 6.4080115 4.3634912 7.6518251 4.0524354 7.4234677 4.2685878 5.1282856 6.7640713 3.4284549 7.9125702 3.6969155 3.8120331 8.9999990 6.7974748 4.2769440 6.0658437 4.3029651 3.9968770 6.0954118 5.7799910 5.3535879 4.0955517 3.9226767 7.3130953 5.6994048 4.5076167 3.7899341 5.3055510 8.8903189 8.5377080 8.6453865 7.3134873 8.2143756 3.9462950 4.4893741 4.1187758 3.8233254 4.3383362 3.8120243 3.4322798 4.1334751 4.9760931 3.8266440 7.2081712 8.8309291 7.3818923 8.2192856 7.2996343 3.6589913 6.9592693 5.4221623 6.3251794 8.9999987 6.0966260 4.2292400 3.7271601 4.4227569 7.8502101 8.3479041 5.2894265 3.7586144 5.6831037 6.2513382 5.3346247 4.4889991 7.1170931 4.1388225 7.3714207 5.8111157 3.8794330 7.3605221 4.3033173 7.3312303 4.8542113 5.2665654 5.8787511 3.7767805 6.4793353 4.5980215 4.1649928 4.0686592 4.0204261 4.6247086 3.5233348 4.9012241 5.5697754 5.7967425 4.7160268 7.3903491 8.0344861 6.3609770 7.8370426 5.8955696 6.4538245 7.3578557 4.7714048 6.2599775 5.1940138 7.4753980 7.2792660 7.8814907 6.3189180 5.1976190 4.4887174 8.0656040 4.0934369 7.3878308 5.7657710 7.8565806 6.4198939 4.1860538 5.4440701 5.1294770 3.0809946 5.8911329 6.0306413 7.4732729 7.0503080 7.5053554 8.5888605 4.6480505 8.9999986 3.7851756 5.8422674 5.3409345 2.9807886 8.3867176 6.1178526 4.9105035 3.4455042 4.6561405 6.4599378 5.9260811 4.9701047 3.4207222 6.3198699 6.9000343 4.9634536 3.4155619 8.7558683 5.5441401 5.3939835 6.0852580 3.3400811 6.7424663 3.4090352 8.1085855 5.3131895 3.5353114 5.0615381 3.3281873 5.4207405 3.6576364 5.0613647 5.9660717 3.2009394 4.8107793 5.1965581 5.2578858 6.0530052 3.1157222 5.1373026 7.2228584 3.5601391 3.4276507 7.1069200 6.0361191 3.7476460 5.3611002 6.5683338 5.9765982 5.2080565 6.4387561 6.1638254 6.9088154 3.5571182 6.9459484 6.3304029 8.9999983 3.4995213 3.9026744 7.3320021 5.7110931 5.8520295 4.1930074 4.2109156 8.3444157 3.6717061 6.5774679 6.5084559 4.5391002 8.9999984 7.3198607 8.2831831 6.9872700 3.4392354 7.7912727 7.8300274 7.0606857 6.9951829 8.9999988 6.1777444 6.4423696 8.2250518 8.9999981 7.3984322 7.1398521 7.6939813 7.6403895 4.4412802 4.7154824 8.0349499 8.5787964 4.9936993 7.1059484 8.9999986 6.4524702 8.0928382 8.6364889 6.4788578 4.3878142 6.6370648 6.5529765 6.5744286 7.4729833 7.1321938 7.7045243 8.5319608 6.9032698 8.9999989 7.2142034 6.7481979 8.3842828 3.8240208 8.9999981 7.6493693 4.1942259 4.5299402 8.2243276 6.7866095 8.9999984 6.4745984 8.9999981 4.1426541 6.2900627 8.9999985 4.2163683 8.1593575 6.0915946 7.1550776 8.9999986 7.1873878 4.4290604 7.0894091 8.0823156 6.6334302 5.1816520 8.9999980 7.0981275 4.6444788 6.0099151 7.6620022 6.5171364 5.9289118 8.9999986 7.3347275 7.3757111 7.1669671 4.0756097 7.5890356 8.0757167 5.3214616 4.2649011 7.2040198 7.4954154 4.3264363 6.5924280 6.8506462 8.3714119 8.9999981 8.2444077 6.1381970 6.8758040 8.2954178 8.2072688 4.7925050 8.3579371 8.4362758 6.5854023 6.2846821 4.7054030 6.9724653 6.5710380 8.9702193 4.3485736 5.1085604 8.6756253 6.5060639 7.7196140 8.9999990 8.2748201 4.1461628 4.4662150 8.9999990 4.7607624 6.4775392 7.1812468 8.1030177 4.3147866 8.0980727 4.8626389 7.3437265 8.9999983 8.9999982 4.8156131 5.9094302 8.2029249 8.0464434 4.3883114 8.3137875 8.7368635 4.1975448 7.5594931 7.8810586 6.5475761 7.0323267 6.8036402 7.4861404 7.5206925 3.9571537 6.3385452 4.9698994 6.9440526 8.0007213 7.1793700 7.7444197 7.1216805 5.7338450 7.4108568 8.9999983 4.4504415 7.5717305 5.2415048 4.5433700 7.2518384 6.1032728 3.8933248 6.0761548 4.3302567 4.5035144 6.7482374 8.9999982 4.0744271 7.0053036 4.3410416 7.3024003 6.5056583 8.2266237 8.9999988 5.7606439 5.0732907 4.6113697 6.5529978 3.9865864 8.9999989 7.9779345 4.1874219 4.3581519 5.3999381 6.4344887 5.6318141 3.8331019 6.8509263 5.6900311 5.7863025 5.5801807 5.3954569 5.5395456 5.1417176 4.9782776 5.6370556 5.4841650 4.2191248 5.4987033 7.7659281 6.2284192 4.0855434 7.8279615 5.2148078 4.2784661 5.9424734 7.4486699 7.2689062 5.2068296 4.9028322 5.8543977 4.0419729 5.7142848 6.4270146 3.6006615 6.7414176 5.8732202 7.1861334 6.1356786 5.9460204 5.8608789 5.1270160 3.9033008 8.2780143 6.3311694 4.2834747 7.1664633 5.9017207 
EP00011_Vannellida_sp_DIVA3-517-6-12_P011392_CAMPEP_0114605710_NCGR_PEP_ID_MMETSP0168-20121206_1192_1_TAXON_ID_95228_ORGANISM__Vannella_sp._Strain_DIVA3_517_6_12__NCGR_SAMPLE_ID_MMETSP0168_ASSEMBLY_ACC_CAM_ASM_000044_LENGTH_372_DNA_ID_CAMNT_0001816563_DN 5.6732276 5.6857142 5.6745179 5.7507460 5.9949587 5.5518696 6.2023808 5.2732955 5.6021555 6.9714637 7.5249329 8.7168015 8.0462285 4.8566161 5.8098310 7.7651668 5.0724620 7.4152688 5.3816884 6.1150443 6.4147859 4.7532300 3.9155081 4.5921798 6.7186303 3.5561498 5.8635699 5.1010305 6.1318981 4.1747226 2.7329958 6.3548690 0.0000000 5.1925649 7.5858720 4.1857405 4.8654131 6.1020118 7.3002723 4.9604011 4.0658741 6.8167523 3.8862537 4.9304229 3.6643139 5.8301487 4.0941113 8.7515517 8.1957177 4.7931077 6.4155948 5.9946467 5.1942247 8.9999989 5.7539811 5.1213424 4.6147088 4.4064085 6.5503278 5.5152340 8.4005153 6.6428916 6.6814539 7.2054614 7.5396410 8.9999981 7.4207220 8.7395039 8.9999982 5.8443935 6.8385919 5.5935135 5.4695816 7.0798103 6.0552139 7.0384822 6.8846215 5.2772395 6.0029161 6.1987605 6.1026579 5.1394496 6.1773314 6.1951645 8.5409248 6.4089246 6.5041625 6.5957470 5.7793250 5.5300863 7.3804264 4.9558850 7.6815063 6.2158972 6.2700413 4.7977547 7.0166643 6.6913871 5.5319678 5.5346524 5.9350276 5.1680733 4.4661709 4.2879887 8.6223452 3.7049287 6.0958980 4.3309470 7.3829260 7.6593139 4.8205872 6.2237056 6.0415225 5.5842560 4.4862380 4.5131188 6.0132015 5.5668654 5.4178722 4.4405967 5.7693427 5.9425042 4.6024728 6.9457239 8.9999989 5.4327223 4.1920318 4.2813788 5.3813166 4.3717366 4.3429324 5.3923853 6.0151597 4.3305836 7.5053746 5.4734972 4.8491556 4.3725349 6.3457371 5.2482102 4.9193370 5.1719525 5.8941036 4.9945766 7.6562939 4.2313388 5.2568608 5.0520632 6.5011638 5.2808940 6.2867601 5.0547454 5.7748903 5.0530749 7.1243497 4.9278676 6.0094464 5.6165396 5.4672557 4.3799848 4.4725128 4.9335442 6.3540240 5.3029517 6.1030804 5.7051752 6.3463526 6.4833712 5.7272176 3.5227847 5.7281910 8.2020841 5.9274684 5.8375285 6.2659414 7.6074871 5.6146417 6.6345355 7.5298555 6.3538717 5.7249246 5.9132107 6.8963694 5.7485076 5.2065361 5.0054661 5.0605228 5.9712580 5.0023221 4.5780195 7.3637122 6.1594602 4.3951901 5.9199352 8.5179771 5.0315317 5.5502659 6.0317515 5.9769994 5.5989129 4.8933463 4.6650535 6.0218896 5.0180893 4.9893730 6.0039123 3.9708298 5.6209512 4.7294430 4.0472699 8.9999981 4.0153840 3.9139942 7.1049960 3.7949940 3.7956547 6.1582526 4.0022184 8.9999988 8.6770053 7.0408533 5.0763626 7.5390233 5.6544243 6.9635829 7.3231963 7.6509869 6.8578445 6.9206421 6.5370162 7.1809530 5.6979977 6.4690207 5.9076792 7.6541011 6.0230312 6.1015892 5.4333150 7.6317497 5.6830674 5.2926180 5.8619767 5.8109881 6.3370591 6.3056526 6.4102879 6.3943715 5.9990635 5.6025768 5.6793888 6.3370742 5.7897349 6.9404386 4.9731437 6.0857067 7.2100076 7.0741366 6.5357631 6.1648904 6.1983863 6.1372473 6.1332158 5.6097894 5.6078312 5.9496706 5.4504353 7.8017717 6.2291418 6.9476369 7.7100905 7.2773177 6.1039704 5.8488814 5.2367858 6.6354284 5.2699371 6.1638733 7.5109991 7.9708599 8.6810695 5.4376509 8.3573505 6.6896811 6.1777249 7.3947836 4.7690798 5.0511498 6.2533913 6.9586555 6.3786650 6.7522609 8.4738723 7.7106842 7.6934685 6.2049111 8.3821196 6.9514932 5.5467209 4.9869420 5.1935080 7.4712296 7.6944791 5.2027226 5.2314538 5.0500171 5.2989813 7.6683767 5.9713281 5.1804655 7.8547771 5.5370369 5.0424460 5.7214620 5.9236084 6.1249454 5.5621445 6.4099848 5.6718463 7.9097467 6.3252482 6.7412228 4.9922891 6.2636449 5.9633099 5.9744373 8.9999982 5.2934705 5.4091082 4.6756764 5.3323969 5.3495551 6.0303293 6.5082053 6.1408519 4.5936193 5.7289380 5.1485212 6.0420137 5.5077408 6.5482038 5.6188696 6.1892794 6.9242872 6.7067856 5.8343761 5.5634164 5.7974935 6.4552315 8.6745190 6.6374937 5.1191985 6.6541082 6.0647497 4.9853435 4.7832406 7.7474172 6.8469132 6.8652549 5.0966506 6.2154391 7.5600498 5.6218984 7.1923168 6.2653749 7.7093283 7.7111771 6.4923721 5.4843078 6.6646480 5.6927711 6.1016869 4.5177923 5.9214639 6.1693233 5.7585289 7.0623681 6.7824450 4.4687811 5.3782285 3.9407690 5.7989990 4.1637638 5.6944476 4.3686618 7.8596594 5.4135676 6.0620297 7.2558850 8.1000674 6.4416322 5.6750539 7.4651735 5.8807624 6.0697393 7.6501130 5.4740115 5.4255687 6.5155818 5.2789621 7.2856083 4.5175418 7.5086946 6.8535083 6.9777670 5.3868963 5.6658717 5.9609868 7.7699941 6.5651132 5.3996029 5.7453407 5.4155218 7.6997614 6.6231793 6.5126970 5.5251661 5.3613677 6.7861801 6.3290893 5.4191955 6.5368101 6.2291212 6.7625236 6.9661969 5.7569513 6.8081662 5.3546645 8.2705256 5.9063233 5.5340703 7.2009342 6.8425614 6.1256987 5.0110910 5.4559707 6.5257626 5.7025238 5.6261475 6.7563853 6.1378860 4.2946002 8.4192789 7.4315768 6.2906125 8.8611240 7.6736743 5.1984051 4.3237335 5.4461721 5.9530068 4.3651582 5.4634480 6.6714381 6.9652739 5.5657469 5.7871504 5.6134635 5.6777479 7.2742741 6.1378932 6.3359849 5.0642998 5.8284004 5.7578221 5.8391369 5.7624391 6.9308964 5.7638721 6.7937408 4.6469451 6.7006749 6.1020980 4.2168482 4.1736963 3.8538045 5.8937643 7.0001725 7.6099245 4.6282977 6.7241427 7.0019746 6.0443565 8.6185425 6.4626445 7.1910144 5.9657584 8.8772853 6.8976133 6.3620058 6.6972064 5.9981242 6.1844553 5.5873301 5.3967257 5.8618412 6.6812959 6.4420352 5.8167109 5.8861897 7.3156567 8.9999985 5.2071772 6.7790617 6.8923150 6.7106488 6.6143026 8.5492888 5.8294648 6.9710075 5.9475758 5.9554127 7.4631751 8.1120340 6.6460694 5.6262657 4.6278061 4.3818326 5.1922328 5.8305081 6.8145412 5.9750660 5.5248369 6.0558110 5.7167181 6.8904303 6.6191001 5.4523258 6.7797685 5.8791891 5.0033803 6.0846921 5.4925687 6.3785206 6.1914338 4.8900142 5.9543210 5.6406417 6.9205313 5.8720295 4.8785757 6.0874093 6.0777668 5.2599763 6.5459150 6.5916479 6.8913498 6.5389903 5.6226498 5.8739535 5.8309600 7.3202070 5.5820536 6.7818656 6.9461257 5.3075804 7.4123612 4.0259494 7.3234281 8.9999987 5.8204538 7.4945666 6.3113737 8.8460021 4.8636426 6.7939549 4.8871393 5.5807288 5.7944402 4.8999575 5.5915420 8.9369246 8.0825228 5.4755399 4.8093989 6.8050948 7.0040729 6.0600685 4.6385180 5.3105807 5.2184407 8.0402836 4.8449242 4.2557101 5.9914046 5.0704572 4.3327924 4.9876663 6.0149242 6.1237923 4.8643462 6.5254650 3.9316696 5.2970476 8.2860498 5.3654038 3.9626503 4.9920608 5.3876266 7.8199562 5.9907592 7.7580324 4.0020716 5.4643920 3.4270138 5.4538285 4.4785115 5.5741851 4.8053695 4.3357762 5.9129137 4.1873088 6.0450461 4.1237620 4.4335047 6.0557402 4.1141329 7.9877620 5.7427032 6.2576551 8.5185786 4.6618648 5.7295435 4.4641288 5.1688089 6.1304536 4.1941226 5.0493943 5.1419889 7.1917090 5.8809255 5.0283246 5.7010581 8.9999982 6.0361473 5.3722875 7.1926871 5.5184664 6.0659817 6.5494847 7.4909171 7.9415307 6.4526102 7.1846882 5.1482052 7.4639727 6.8764919 7.6316810 7.4539599 5.7931306 6.8884281 7.9648523 7.7733667 6.6774693 6.8383766 8.9999984 5.0305455 5.6206994 8.9999988 8.7757838 7.0414636 6.2195681 5.2838665 6.3721895 7.3566009 7.4112344 7.8649145 6.4022980 6.6714914 6.7304307 7.0333929 6.2667666 7.1899946 7.6494706 5.7683928 7.2785257 7.0209353 6.2806710 5.8508414 6.7394949 6.9856731 7.0111677 8.2335225 5.5865873 7.4300041 8.0510726 5.9960835 8.0023334 7.1140495 7.3722224 6.9684394 6.5998569 8.7255054 7.6061328 7.1015628 8.9999986 7.7808565 8.6240535 5.9775372 6.2824494 7.7541779 6.7137676 6.9287155 6.3116125 5.9777562 7.3671578 7.0228516 6.6857881 6.1773261 7.8075263 6.6453855 6.7306215 8.7571573 6.6337577 8.2504791 5.2384120 6.5999841 6.7088451 5.0864600 7.6970008 6.1668167 5.6176104 6.9505548 7.6345537 7.5276370 7.2204242 4.6039130 6.6969861 7.2585960 7.2592781 5.8731274 6.5463126 6.7865692 8.7618006 8.2929035 8.1893341 6.8349726 5.3834085 7.1592633 7.9849829 6.2711833 8.6130739 6.5037797 7.7510273 6.3272336 7.3236647 7.7632395 6.2708061 8.9999989 5.9537942 5.9244193 8.3311720 6.4940221 5.0613446 8.9999981 5.8458437 5.9242257 7.2733596 8.2943308 6.9198183 4.9685769 7.5194184 7.8104579 6.2830476 7.5234580 6.0702565 6.0472823 8.9999989 7.9945368 6.6310014 6.2502939 6.4564137 7.5171504 5.4220589 6.7256975 8.9716393 6.3996203 5.8007875 6.7130560 6.2332503 8.3587881 6.5338929 5.8980320 5.9966822 6.1050344 5.1174224 6.4460643 7.1916979 6.6527406 7.3496697 6.4947590 7.3128335 6.6010860 6.6484342 6.7020783 6.1360105 7.2461023 5.1634790 7.0484161 7.8795266 5.5931065 6.0300177 7.3121008 6.6522646 6.4163624 5.7407681 8.9999990 5.7753349 7.2616006 6.3853263 7.0314357 6.8411254 5.9424933 7.6858129 5.0884501 4.6540868 7.3297956 6.9609880 6.9876564 7.9294786 7.1331322 6.4658536 6.7998295 5.3677532 5.8344829 5.3563693 5.7746796 8.0567842 5.5679534 5.7239663 5.4518647 5.7905452 5.7801039 6.0528539 8.1659559 5.6662008 5.6157620 6.0167807 5.7409629 6.3344131 6.9753300 7.2392198 6.8883986 5.3733234 6.8530360 5.5330956 8.2941515 7.5751150 5.8938422 7.4169345 6.3678253 6.7011519 5.7384029 5.7841318 6.8312845 5.9892094 5.2635015 6.0954065 6.1339769 4.4474800 6.3777507 5.9237818 7.1420664 8.8315354 5.2902089 5.7243252 7.2943731 6.1312510 
EP00012_Vannella_robusta_P007730_CAMPEP_0206196650_NCGR_PEP_ID_MMETSP0166-20121206_8579_1_ASSEMBLY_ACC_CAM_ASM_000260_TAXON_ID_95228_ORGANISM__Vannella_robusta_Strain_DIVA3_518_3_11_1_6__LENGTH_188_DNA_ID_CAMNT_0053614175_DNA_START_219_DNA_END_785_DNA_OR 6.6030167 4.8336028 4.9526576 6.8172311 5.1988324 6.8510882 4.5229835 3.8874349 6.2749821 5.7569301 8.9999987 8.7418815 6.5282550 5.6522347 6.3932143 7.1640688 3.9016254 7.7016222 5.7330693 6.3133211 6.1420578 3.6042253 3.7823289 3.9598606 6.6307926 3.6233542 6.3765105 3.7395937 6.3619956 3.5559511 3.2572789 7.5684007 5.1925649 0.0000000 8.5964562 3.9104935 4.2568095 4.3359151 7.7104585 4.0151975 3.8330124 6.1154570 3.4166323 5.2458334 3.3158201 6.8472334 3.6243515 6.8320023 8.7110945 4.2845648 7.5636579 6.9490543 6.4607041 6.8545362 4.7765986 4.8288270 4.9310024 4.3759066 5.1033866 5.0878844 8.1513121 4.7986510 5.4279673 5.2013089 5.4464773 7.8217240 6.4879310 8.0802658 8.3685297 5.9522361 5.3567984 4.8597033 5.7855549 5.9716094 6.2222798 6.1447719 5.7722276 4.7276708 6.0166125 4.5121910 5.5490804 4.0477951 6.0395255 5.9067731 8.1532629 4.5911356 6.3974011 5.3039282 5.7889216 4.9067903 7.7597306 5.9777619 6.9689700 6.0665878 6.3611717 6.1336646 5.4558414 7.4111449 4.5770747 4.4284507 6.3417107 3.9713834 4.0933364 3.3810457 8.9276757 3.7383684 6.2132515 3.5271857 7.0053301 8.1719914 4.2239913 6.7517074 5.6084799 5.4798745 4.9403220 4.3381647 6.0563136 6.1024885 5.5692844 3.9560794 6.8600417 6.3412080 4.3659202 6.8735639 8.5206682 6.4935731 4.2144241 4.7798170 6.2223156 4.4587247 4.3655828 5.5531028 5.6750350 4.4871160 6.3497739 5.3500309 6.7810318 4.7532049 6.1289808 7.1568123 4.8617000 6.6214580 7.7043467 5.2548866 8.9999982 4.6527663 6.2559117 5.9961589 7.2938988 4.6992203 6.0877490 5.3962815 6.3766438 4.4348144 6.8232328 4.6698267 6.2462768 5.7201530 6.7266685 5.3622050 4.5443912 5.5968123 5.8513632 6.0205142 2.9211803 6.2567498 6.4354640 6.7821152 5.8143157 3.3494238 4.7604613 8.0794109 7.0431563 5.9169729 5.8661167 7.8779631 5.6535259 5.1344705 8.0681515 6.0535615 5.7075267 5.4739634 5.5539259 4.1616301 3.9429797 4.9411230 4.8881240 6.2816207 3.7070609 2.4526344 5.1920881 6.0949744 4.4837168 5.4350751 6.8658198 4.1543339 6.0565443 5.5725397 5.6663763 4.9899235 4.9899235 4.6040708 6.1274037 5.3092076 4.6747736 6.2234916 4.0311453 6.3115596 4.9362840 4.0119265 8.7256771 4.0753947 3.9846318 5.9931934 3.4566783 3.8992249 6.3658063 0.9894209 7.2750266 7.7243975 5.7377102 5.0876572 7.5550097 5.2894815 5.6145284 5.7539185 7.6981291 5.2917994 5.7965956 6.3447606 6.8457749 5.3817937 6.8949973 5.3627236 6.6610426 4.9883144 5.4630706 5.3958471 5.6506157 6.0076819 5.2231905 4.7503368 5.5864684 6.9064133 5.0962806 5.4844367 5.7015926 6.9885910 5.1653548 6.2789469 5.5601834 5.4014980 6.3646362 2.4383114 6.5665367 6.9473380 7.5918956 6.0917789 4.4818887 5.6512524 6.7783789 4.8735317 5.7371389 6.0617831 5.3515487 5.4638171 6.1793424 6.2457158 6.4990560 5.9776598 6.5300401 5.5088005 5.6070668 5.7098203 6.2058563 5.7245639 5.9396266 8.3827587 7.5661303 8.3695217 5.9004670 6.7606388 6.2741046 4.3476083 8.7787740 4.6428239 5.9883965 6.2728813 5.9345067 6.0974035 7.4311902 7.5599892 6.5242892 6.1799905 5.3137503 7.9813216 5.5016762 4.4429414 4.5409657 4.6651964 6.3258549 6.7869025 4.7379851 5.4123861 5.3358176 5.2155050 8.1787969 5.3404196 4.7375368 7.0473736 4.9142294 4.9119386 5.8650241 6.2132020 5.8444866 5.9209239 6.4907374 5.9828878 6.3240934 5.3208545 6.4630752 5.2661086 7.1424654 5.0314029 5.9149772 7.8946055 6.2563454 6.3473039 4.8239931 5.4658130 5.2820764 5.7919793 6.9318905 5.5901012 4.8506917 5.3099859 4.0197769 4.8405938 4.3425541 5.4241605 4.6903850 4.4848349 7.9767184 6.4963702 5.0042736 6.6741493 6.2269646 7.3218429 8.4047118 8.1190833 5.3327198 7.9031836 6.3904303 5.1951011 5.6971345 8.9999982 6.9248524 6.7977208 4.1301336 6.6715154 6.2718881 4.7804310 8.8875001 7.4292901 5.6102760 7.1382117 5.9891307 5.8992776 8.1907767 3.7822089 6.5624574 3.0703999 6.8643957 6.6072026 5.8174070 8.1829406 7.5268205 4.6931491 5.9294585 4.3030517 6.8161156 3.8212250 6.6564359 4.6336876 8.2292405 6.6632443 4.8641717 6.3731374 7.8413343 5.9157099 5.1040615 7.3158194 5.8943571 5.2136379 6.9346497 6.2955661 4.6021043 5.2278006 4.9219073 6.7925642 4.5444545 8.4506054 6.9870068 8.0726892 6.5603933 6.1983261 6.2052999 8.9999983 6.3287427 4.4980375 6.3111896 7.0390348 8.7949981 4.6407115 7.2997803 5.5356788 6.0048071 5.2269236 5.9898708 4.8512928 6.0887588 5.9430394 6.1160590 4.3936181 6.3485519 7.6233414 4.4611007 6.7148048 5.9267713 5.0925378 6.4776077 7.2497842 7.8048212 4.9841931 6.0019809 6.0655777 5.3892608 5.7949059 6.6779286 5.4598109 4.0069540 7.1838954 6.8536086 5.9453745 7.3270049 6.1709544 5.1702873 4.2160477 4.4226533 5.5049368 3.7532207 5.2479606 6.4265991 7.1597733 5.4176069 7.0291754 5.6589503 7.2935233 5.8931173 7.8787081 6.8141070 5.7371484 7.0080062 6.4531523 6.0847631 7.0351564 6.5116026 5.6812139 7.9823958 3.7965861 6.2289893 5.6156777 4.1571686 4.2540237 3.4932918 6.4015123 7.4672971 6.6730342 3.9840706 6.0657008 6.1953317 7.7415002 7.3952857 6.6987706 7.1998574 5.3182684 6.2664217 7.5730549 5.2542419 5.9330541 6.0323570 5.0732146 5.8430017 5.3332982 5.2234268 5.5673699 5.9158609 6.2905016 5.4599512 6.4264976 7.9631111 4.5244601 5.4899530 5.4504448 8.0711051 6.1034949 7.8778206 8.0433034 8.5424550 5.6150449 5.7804696 8.1824828 7.6606748 6.0564017 6.6270294 4.8308275 4.8143838 4.4156257 5.8411031 4.9277337 7.6619575 6.5422158 5.6041561 6.0108079 8.9999982 6.3361251 5.2384265 7.3751354 8.0291362 3.8695444 6.9327321 4.6103147 8.9774307 6.3139140 7.1719809 6.3539314 5.1175231 5.3600410 6.2510579 4.8334192 6.4062518 7.5234444 6.6702036 6.7197801 6.2258460 7.1427833 6.0665581 5.0324759 7.3293450 6.7168776 6.7775413 6.4178785 6.1525808 6.4692037 6.4509881 7.2378374 3.6073247 7.2118569 8.0326387 5.8729359 8.4686134 5.9082798 8.4997105 5.7285473 6.4750605 4.4266757 5.9197250 4.5653179 5.0480257 5.8759355 8.4251821 8.3107491 4.9634431 4.3847058 5.5499403 8.0801978 5.3981478 4.7565763 6.0317467 5.9826086 7.9075046 4.0125820 3.9439209 5.4358812 4.5854054 3.5547735 4.4925948 6.3801960 6.1267255 4.8509619 6.2737991 3.7780834 5.7678633 7.7709660 4.4418992 4.2240291 4.4082778 5.9989443 8.0566362 5.9282355 6.1855633 3.2154955 5.7836514 3.4573978 5.4790057 4.9677708 4.9144540 4.2385027 3.5288494 6.7173826 4.1718837 4.3988133 3.6859630 3.7042975 6.5999791 3.8424624 8.1697983 6.7381414 6.4120746 7.4585883 4.4683113 5.8786954 3.7779560 4.4382721 6.3472853 3.5317359 4.0035883 5.7301132 6.1795306 5.9261135 4.8200096 5.1320477 8.5366761 6.0674812 7.0704848 6.0809796 4.8192803 4.6894601 5.6050469 2.0411835 6.7285891 4.7314144 7.3033298 4.3573687 7.5782930 5.7535722 6.5450498 8.9999987 4.5017459 6.0270213 5.6442935 7.2856609 7.1061135 7.0856064 8.6536126 6.0027815 5.5739989 8.4026671 8.9999988 6.0461371 5.7409688 6.6507398 7.6970307 7.7796839 6.1757492 7.3868350 7.6635781 8.9999989 5.2988558 7.4908426 5.9113830 5.2693450 8.7943612 7.2366228 6.8879176 7.3308232 7.2520972 4.8903934 6.1503209 4.7690716 6.1617492 7.9428208 6.1739290 5.5722782 7.6194549 5.5558567 8.7170054 6.2994801 7.3807198 7.4227652 7.1410253 6.7224643 7.8077543 6.3956562 8.3094238 6.2556384 8.9609734 6.8475443 4.9305641 8.7275791 7.7826617 8.1309368 4.9424834 6.6986247 7.1372668 6.8868303 6.6619990 7.1980555 6.5591774 6.4905871 8.3124681 8.9999981 6.2922691 7.6980896 5.0735210 6.2726953 6.9019760 4.7300947 7.9926893 6.1905365 5.1274453 6.6299994 6.1630730 8.4380354 8.7674711 4.6690156 6.5628399 7.9435180 7.5595613 5.2428418 5.7780689 5.8251025 8.2713635 8.7524398 8.7363855 7.4824872 5.6351171 6.3289971 7.4793720 6.4917812 7.1470672 6.8662599 7.6543227 6.1614474 5.3175593 8.9999989 5.6580946 7.9580511 5.2712138 5.0790403 7.4697080 7.4103579 5.9865691 8.9999980 7.3734835 7.2546639 6.5067314 8.9999983 5.9029774 5.7810915 7.7015006 7.9746650 5.7224043 7.4137153 6.4268088 5.9393497 8.9999986 6.9454628 6.9824503 6.0472523 5.3224136 6.8742673 5.1036030 7.7952270 8.3936110 4.8750766 6.0160424 6.6175572 7.6240967 6.6900778 7.6097537 6.3917499 6.1611333 6.3903769 5.9225226 6.1628326 8.9999985 7.7415995 6.5784850 6.8453794 6.3163248 6.1545127 5.7084760 7.5017703 6.9435027 6.8772639 4.8650672 6.6599848 7.1288411 4.5760306 6.1367655 8.0797496 5.9625896 5.9873823 6.7373022 8.9999989 5.5471178 6.6395274 6.5727215 8.4155941 7.5613411 6.1358492 8.1601710 4.5549410 4.2702580 5.3817530 7.9407326 5.2751528 7.2606332 5.9298329 6.8121252 5.0510361 4.8624114 7.3195680 4.7053461 5.2819307 7.6810728 7.5143660 4.4910171 6.4943056 6.6480584 6.7039729 7.6368531 6.6592047 4.9134989 6.6811137 5.2428769 6.7888413 8.9999987 8.4113600 6.3226776 6.3117340 5.7846195 5.4698207 4.5031705 7.7009984 7.1482779 6.2526774 4.8469879 6.1484375 4.6923768 6.3981106 6.5295675 4.8741451 7.3570534 4.9439081 6.0152109 7.5644991 4.7515083 6.5347375 6.0499916 5.2127951 6.8888815 4.5647264 5.2403843 6.8025573 8.0115683 
EP00013_Stygamoeba_regulata_P009802_CAMPEP_0177667748_NCGR_PEP_ID_MMETSP0447-20121125_22303_1_TAXON_ID_0_ORGANISM__Stygamoeba_regulata_Strain_BSH-02190019__LENGTH_287_DNA_ID_CAMNT_0019174029_DNA_START_1_DNA_END_858_DNA_ORIENTATION_                        8.6292618 7.6196250 7.1551964 8.8691578 7.6608586 8.1661519 7.7226210 7.0916627 8.9999989 7.9300255 8.9999980 5.0251975 8.0483388 7.9240434 7.9490539 8.9999990 7.6745244 8.9999986 6.4781717 8.9999984 8.8252942 7.0803491 6.8113212 6.8860607 7.8413495 6.6603988 8.3558264 7.5898809 7.1302156 5.7644154 6.4914913 6.7826102 7.5858720 8.5964562 0.0000000 8.9999980 7.8914534 8.1618610 3.3941919 6.9936856 7.2571985 8.9999988 6.8166299 6.4457135 7.6777703 8.1789488 7.4515792 3.2620037 3.5939538 6.6591483 8.0210565 8.9999982 8.9999988 3.8430099 8.1021000 8.3562017 7.5134976 7.5442463 8.2539671 8.9999990 3.9147532 8.5411913 8.9999982 8.9999981 8.9999983 8.9999989 8.9999983 8.9999985 4.2722062 8.9999985 8.5178885 7.7199757 7.0270074 8.9999989 7.3386943 8.9999988 8.9999989 8.8745867 7.8914770 8.1765096 8.9999987 7.1123362 8.9999989 7.6776610 4.4419691 7.0419500 7.5333908 8.1462736 8.0360971 8.0669913 8.9999990 7.7299965 3.9806122 8.9999989 8.4756063 8.9742449 8.9999986 8.8647228 7.7431096 6.4688187 8.3084928 6.9087236 7.3454728 7.1599968 8.9999980 7.7855429 8.6070894 8.3684701 8.9999986 4.6857557 6.9294140 8.9999985 8.5646138 8.4955920 6.9680226 6.3452947 8.3716717 7.5724352 8.4129394 6.5838921 7.7017202 7.9619395 5.8155562 7.8307941 4.5176998 7.5692995 7.2786835 7.2766902 8.0150459 7.5216600 7.5719242 7.8903988 8.7540840 7.3683011 3.7948638 8.4247530 8.5474033 8.0357121 8.2218417 7.0050700 7.8298143 7.3913081 8.4663245 8.9131361 8.9999990 7.4352934 8.0755694 8.0647282 8.9999989 7.3318344 8.9999981 6.8659870 8.3277835 7.7157997 7.7481103 7.2839685 8.9999985 7.9985758 7.8641632 8.6127926 7.4541848 8.0795507 6.9701586 8.4706456 7.7955910 8.4390862 8.0269160 8.9667936 7.7198231 6.8390524 8.9866723 5.2901964 8.1421679 7.8615571 8.9999988 4.3206279 7.5425558 8.9712878 8.9999987 8.0207126 7.7339431 7.9411074 3.9312408 8.6758492 7.5513597 7.5038707 7.7923720 8.9999981 8.2275690 6.6324663 8.4209154 7.9853699 6.6574797 7.9103596 8.6352966 7.6507291 8.8252589 7.0005609 8.2153782 7.1477742 6.9787548 6.5757375 7.7628349 7.0247555 6.5267777 7.8990005 7.7037330 8.1880041 7.9441876 7.1030639 5.0674650 7.0769287 7.0943263 5.2439843 6.9081228 6.9081228 7.7521701 6.9680156 8.9999982 8.9999982 8.4990270 7.0777736 8.9999990 7.6362684 7.6854440 8.1441497 7.9006703 8.1279390 8.0003112 7.9331888 7.8287828 8.2103208 8.9999981 8.0863271 8.9999980 7.5644396 7.2403134 8.5507232 7.5923330 8.1183021 7.1859900 8.9999988 8.4727012 8.9999989 7.5484385 8.6125559 8.9999987 8.9083533 7.9759129 8.4997207 8.9999989 8.3308468 8.9999989 7.1280215 8.1348061 8.5566772 4.4953622 8.9999985 7.2787613 7.2858574 8.9999986 8.4251714 7.1226475 7.2441780 6.8240960 6.7974599 8.3729279 8.3661790 4.6261268 8.5757821 4.3881361 7.6134577 7.1436821 7.1914462 8.9999990 8.0699172 6.8705177 8.1806710 3.9664670 8.6504536 6.9514623 8.9999983 8.0218432 8.6058918 8.9999989 5.8444816 8.9999986 8.9999988 8.9999984 8.6411155 7.1863640 4.2668457 7.8721537 8.9812439 8.9999989 4.3267623 8.2593967 8.3646954 6.9955291 7.9243089 8.9999988 8.9999981 8.5359411 8.0836929 8.4324762 8.9999981 8.9999981 8.2935897 7.8568598 8.9999989 8.0942167 8.2164235 8.1165492 8.9999986 8.9999984 7.9959680 8.9999988 8.0987970 8.9999990 8.1038680 8.1935482 7.6563479 8.9649996 8.6529371 8.9999989 8.9999990 8.7786113 6.9386209 8.9999985 8.9999988 8.9908767 8.9419364 8.9999983 8.9999983 7.6709337 8.7005100 7.8181706 8.9999987 8.9999990 8.9999988 8.3636424 8.9999989 8.9248318 8.8238884 8.0922357 7.8428494 8.8443654 8.2427854 5.5084645 8.9999986 8.5672285 8.2762186 7.5880923 8.0953122 8.9999981 5.9039802 8.9999986 8.9999988 7.4190592 8.9999988 8.9568965 8.9999989 8.9999984 8.9999984 8.9999983 8.9999990 7.1710183 7.6697661 8.9999980 8.2571808 8.9999986 6.3122987 7.0734409 6.7306479 8.9999988 3.4712701 7.6840916 6.9128825 7.4678545 7.0965416 7.5848108 6.9585594 7.3803275 7.5103554 3.7523520 7.8434390 8.1158242 8.6919976 5.0535839 8.9999981 7.6163561 3.7189211 7.6772992 8.2855129 3.7116287 7.6447849 7.3856450 6.0564681 8.4023042 8.9999988 7.6270628 4.3205318 7.5703344 8.9999981 8.7804922 8.8331717 8.9999984 8.9999989 7.2105215 7.2099539 8.0733606 8.9999990 5.3212079 7.5873945 8.9441527 7.1978607 7.0718796 8.9999988 7.9856321 7.9602049 7.6965646 8.1045729 8.0890023 7.6988319 8.2757532 8.9999988 8.9645090 8.9999987 8.1814584 8.9999984 8.9999986 8.4023315 8.9999988 8.5968792 8.7181374 8.9999989 7.0516711 7.3048460 8.3423556 7.8241596 6.4027867 8.9999982 8.9999981 8.2466541 8.9999981 8.7361125 7.0002270 7.5417529 7.4856597 7.7992059 7.0899995 7.1121937 8.2550486 8.9999987 7.1835324 8.5289987 7.1675054 7.6393073 8.9999982 8.5988616 8.9999987 8.1583767 8.9999985 7.9999755 8.4134820 8.8184485 8.9999990 8.6472990 8.0716530 8.2091647 7.8416484 8.3638755 6.9672537 7.4704663 6.3823455 7.7319010 7.9032297 4.3362537 7.6021108 7.5270237 8.1748083 8.1915874 8.9999980 8.9999983 8.5677618 7.8682811 8.9999982 8.0755320 7.5031722 7.7777394 7.2474753 8.9999983 7.5751027 7.8533349 8.9999990 8.9999987 8.9999988 8.5753727 8.8516420 8.5196569 8.9999985 7.4079259 8.9999990 7.6566325 8.9999986 7.9783574 8.9999985 8.8819790 8.9999983 8.7039489 8.5226980 8.9999990 8.9999989 8.9999987 8.9865644 7.3733483 8.1935918 7.9646199 8.0233418 8.9999982 7.4673902 8.7547595 8.9827111 8.9999982 8.9999990 8.9999984 7.2109313 8.9999982 8.0897131 7.9368605 7.1175114 8.0980011 8.9999983 8.8868262 8.4450272 8.9999987 7.5598079 8.9999988 8.5511200 7.2173882 8.9999984 8.6004926 8.9999989 7.7094567 8.9999990 3.9174787 8.9999990 8.8942302 8.9201937 6.7436359 8.9999986 8.9999990 8.9999987 8.0269369 7.0779278 6.4191038 7.3019892 8.5345795 4.4143624 8.5285289 4.2190898 7.8449229 5.2306013 8.1667937 8.8954663 7.1168240 7.2496631 7.4171922 7.5805156 8.9999989 5.1634500 3.6675970 8.9999981 8.8849559 8.9999987 3.6460240 7.7818650 8.1110056 8.4892344 7.6698890 3.5784405 7.1668612 6.8648809 7.8178300 6.6059510 7.2473409 7.1531378 8.4530109 8.9330490 6.5057961 8.9999984 7.7303616 6.8401160 4.0689277 7.1692289 7.0949402 7.3114138 7.0691932 4.2225535 8.3637899 8.9999980 6.7687852 8.1530240 6.6024627 7.9668071 7.2931552 8.2596141 7.6496008 6.7256023 7.9755852 5.7928492 8.0381377 7.3841369 6.7857230 7.5382969 7.2231413 3.2033224 7.9009882 8.1345030 3.9812354 7.1103157 8.9999986 7.0557917 7.2324846 8.3707987 7.0115404 7.0491939 7.8435656 7.9089538 7.9929530 8.9999985 8.1242698 5.4819578 7.6326490 8.6409049 7.9259412 7.5174352 6.9988635 8.5773721 8.9999985 4.9652609 7.7273271 8.5194172 8.0057284 7.5771165 8.9999990 8.9884226 8.9999986 8.9999988 7.4648097 8.5301239 8.1945894 8.9999987 8.9999987 8.9999983 7.2242910 8.1612371 8.9999983 8.9999990 8.9200938 7.9803469 7.8579050 8.9999983 8.9450342 8.9999980 4.6412083 8.9703848 8.9999988 8.8264194 8.9999980 3.9239099 8.1436943 8.9999988 8.9717944 8.9999983 8.9999981 7.7325747 8.4110419 8.3759852 8.2981538 8.9951745 8.9999988 8.9999984 8.9999984 4.5732934 6.6819790 8.9999987 8.9999987 8.6716111 8.9999987 6.9635768 8.9999986 8.9999986 7.3469040 8.9999982 5.8223630 8.9999984 8.9999988 7.2639589 8.9999986 7.9302847 4.8710592 7.0352071 7.2904174 8.9999983 4.8941023 7.5004142 8.2338664 8.9999981 7.5954664 7.9309514 8.9999989 7.4653439 8.9999988 7.1576316 8.4779384 4.3466724 6.7996589 8.9999988 8.1726333 7.9946841 4.2534250 8.7370838 8.0404681 4.2671629 8.0797871 8.4504753 8.9999986 4.6497541 8.7123002 8.5803123 8.2946040 8.9999988 8.9999986 8.9999990 8.6487165 7.6771174 8.9999981 4.0635355 8.2461278 8.9999980 8.8086989 8.1422950 7.5719043 8.9999982 8.9999989 8.2716463 8.9999989 8.2264642 8.5238432 8.9999988 8.1076280 8.9999988 8.9999987 8.9999989 8.9999984 8.2595002 8.9999990 8.9999984 8.9999990 8.9999981 4.0975981 8.9999989 8.9999989 8.9999989 7.5848663 8.9999989 8.9999984 8.6495451 8.4561672 8.9536318 8.9999986 7.7892485 8.9999989 8.9999983 7.6386336 7.3203750 8.9999989 8.4996596 8.9999981 8.9999981 8.1694260 8.9999989 8.3893825 7.5747143 8.0942725 8.9999981 8.9999988 8.9999989 8.9656800 8.9999987 7.6342768 8.9149408 8.8242224 8.6753792 4.3039999 7.0479537 8.3077131 4.3857170 7.2755346 7.5699939 8.9999981 8.4481657 8.9999988 7.9420216 8.9999987 7.6368841 8.9999988 8.3586995 4.8192338 8.9999989 8.6493701 8.9999986 7.1061058 7.0789784 8.9999989 3.3456233 8.3673415 8.9999990 8.9999981 6.9476463 8.2627218 6.5870202 6.9156720 7.3277993 7.3551441 7.8002020 7.6025980 7.5323418 8.1024267 8.3972733 8.9344895 7.0651245 8.9999988 7.1428568 8.2094584 7.7453380 8.6422128 8.9999985 8.9999986 7.7106665 8.9421660 8.1106767 8.0209366 7.3377353 8.9999983 8.9999988 8.2353742 7.7435979 8.3095635 7.5802678 6.6002123 8.7933020 7.9788191 8.8417854 7.5083461 8.9999987 8.1197830 7.9442099 8.9999990 8.5041646 7.1235269 3.6057717 6.6218755 8.3143855 7.9182784 7.7824668 
EP00013_Stygamoeba_regulata_P018446_CAMPEP_0177667500_NCGR_PEP_ID_MMETSP0447-20121125_22157_1_TAXON_ID_0_ORGANISM__Stygamoeba_regulata_Strain_BSH-02190019__LENGTH_316_DNA_ID_CAMNT_0019173737_DNA_START_1_DNA_END_948_DNA_ORIENTATION_-                       4.9757626 4.7285157 4.8804962 5.0249632 5.6659903 4.8943230 5.7298421 4.5198587 5.0124908 6.2449326 7.5605583 8.9999987 7.0330222 5.7901915 6.4993023 5.7133549 3.8604049 7.5136710 4.9367816 6.1639478 6.2990237 3.2961102 2.8644745 3.8385519 6.5161362 3.1130174 5.7050267 3.2881780 5.4404932 2.7650283 2.8006089 5.6673744 4.1857405 3.9104935 8.9999980 0.0000000 4.0234472 4.4675336 7.7539627 3.9572769 3.6070005 6.8037526 3.0365128 4.8265963 2.6176137 5.2169302 3.0816305 8.9999986 8.0214372 4.4058091 7.0736898 6.7781155 5.1580856 7.8246135 4.5752747 5.7673074 4.4637437 3.5446453 5.2315732 5.5119181 8.9999989 4.4029467 5.9905529 6.5767815 6.4807816 8.0133352 7.7233254 7.6954770 8.9999988 5.3581468 6.0920145 5.9044826 5.2989455 7.3098660 5.3409047 7.3886111 7.3148960 4.9363350 6.2698286 5.5553275 5.7878309 5.2064917 7.3203111 6.3518249 8.4364564 5.5100900 5.9080602 5.7887086 5.3379251 5.5129364 7.4175383 5.2171001 8.5610448 5.3382406 6.8813137 5.5999164 7.5324250 5.8024227 3.6406521 5.7497512 6.3892324 4.8492253 4.0113027 4.0657765 8.3933842 3.2172657 6.3945060 3.6489919 6.9647181 8.9999983 4.4292437 6.9556377 5.9091034 5.5465061 4.3904880 4.6865311 6.9059307 6.7331036 5.6697096 3.9755192 6.6439776 5.7050678 4.2871514 7.0951566 8.6515324 5.9382326 3.8047972 4.0752457 6.0857548 3.8560016 3.8145545 5.6854430 5.4358831 4.0011527 6.9768333 4.5233273 4.8821406 3.7798851 6.1448267 6.1675979 4.8517287 5.6456048 6.4413681 4.8563898 7.0803894 3.6539625 5.2254243 5.6241138 6.1010443 4.7998423 5.7957315 4.8119547 5.1243788 4.1634414 6.7997988 4.0512673 5.6949490 5.4742562 6.3551086 5.0564716 4.0163068 4.3063506 5.7386378 5.9805249 4.9847076 5.3883126 7.0307503 6.7438352 5.5263460 2.8538028 4.3765031 8.9999990 7.5123950 6.0915546 7.2619091 8.9999988 6.9363659 6.1774211 7.5405499 6.6916219 6.4113127 6.0670206 7.0269474 5.1617384 3.9858835 5.4292770 4.3430883 5.9695938 4.7852563 4.9425116 6.4380250 7.1865863 4.4739898 5.6950540 7.2709038 3.6439858 7.4122010 5.5100201 5.7339092 4.6443000 4.3112687 3.5918080 5.3480805 4.2865774 4.1262176 4.6610827 3.5142862 4.8254805 4.2439811 3.9253258 8.2059762 3.6053275 3.7059520 6.4643322 3.1663411 3.6170894 6.9978675 3.3194692 8.9999988 7.9185511 6.2239727 4.4752985 6.5555196 5.0456508 6.2789448 6.9105881 7.5720946 6.4397334 6.9255149 6.3893278 6.7308462 5.7248034 5.9515686 5.7407267 7.2383276 4.5765201 4.8077416 6.3857265 6.5628661 6.0053429 6.1487702 5.5330581 5.9728293 7.5431880 5.5709908 6.6698633 6.2442986 6.2599954 5.4320959 5.9496973 6.5505153 6.3672928 6.7300695 6.6944338 5.6518552 7.4284449 8.9999984 6.7648210 4.5743083 5.2742264 6.1183448 6.5034074 5.3230307 7.3022143 4.8081602 5.1588601 7.1464446 6.5606799 8.4315849 7.8135183 8.9732075 4.9375889 4.5160179 5.2425304 6.9209292 5.2690417 5.9214755 7.9826577 8.4057163 8.2044676 6.0169580 7.8884474 5.8239854 7.0010062 8.7387821 5.3299345 5.8649641 6.1879777 6.8955814 6.0705704 6.1315981 7.7061822 5.8677487 5.3679367 4.9266817 8.9888583 6.0647389 4.7015531 4.1480993 5.2424772 6.4807383 6.4632914 4.9875938 4.5954442 5.0670599 5.4168795 7.1625192 5.2500549 4.0668327 6.9613433 5.6292847 4.6373846 5.4877974 6.1708789 5.3821654 5.4780774 5.6961252 5.7447696 6.2930795 5.8820998 6.4129636 5.4408147 6.6266240 5.1820021 6.7266466 8.9999987 4.9805863 5.7988373 4.2014225 6.2452635 5.2371947 6.7591133 7.0902289 6.5017398 3.9341131 6.4351901 4.2808446 6.2344329 5.0725854 5.3614759 5.2803007 4.6881248 6.4985903 6.9529620 5.3339558 6.3975047 6.0272496 6.8872246 8.2231487 8.9999980 4.9705023 7.4603361 7.0979241 4.9094821 4.9699514 8.9999984 8.4054899 7.6216527 3.9956403 5.6255737 7.0253506 6.7414936 7.4117008 8.6587306 6.8709410 8.6860449 6.0548263 5.8283112 6.9338403 4.5554878 5.5557648 3.1448643 6.5144854 5.5008466 5.6113557 8.1965165 6.5485352 4.2219614 4.8733881 3.4258453 6.1258995 3.5844887 6.4380529 4.5095413 8.5806322 5.7268860 5.4013364 7.1592816 8.9999986 8.3729064 4.4223924 7.3224706 5.7538421 5.1312134 7.1855384 4.6541068 4.3766528 6.3006861 5.0546201 7.4840507 4.0289371 8.4404522 8.3956448 7.0710838 5.7573535 6.2210662 6.1261004 8.5589213 5.8714639 5.1047895 5.3861523 6.4951523 8.9999986 7.2938598 7.1922360 5.5523409 5.2509226 5.6999660 5.6072415 5.3429367 6.2378770 5.5030699 6.8067551 6.8146172 6.9563226 6.8045737 5.6614854 7.8005615 4.6636834 5.0922030 8.2243617 6.4181648 8.0943368 5.2762687 5.3587151 5.7405740 5.1886389 5.4051903 7.2059058 5.2880394 3.3810048 7.2487061 8.8967343 5.8275843 8.8048213 7.3523881 4.9694367 3.9864494 4.7257977 4.5799617 4.2975569 4.1748933 5.9764902 6.9918991 5.8280573 6.3481033 5.6467625 6.3527233 6.9402323 7.0643944 6.8074006 5.0458842 6.1970208 5.8854074 6.1392347 5.9478366 8.5236903 5.7710405 7.3092038 4.1413565 6.0502399 6.5960225 4.1267046 3.5069643 3.3598906 6.0715891 7.1542792 7.2806178 3.2391152 5.3289134 6.4335920 6.0341515 7.6190223 6.4346808 5.4166837 6.8809521 8.9999987 7.6147910 6.7967340 6.0436511 5.9732150 6.5039963 5.8807581 5.2309805 5.0342445 5.8428017 5.6717610 6.2582927 6.2942640 7.2623732 8.6115355 5.2130343 5.6423479 6.1757405 7.5026913 6.9555646 8.6350626 7.2320811 7.7142264 5.2965941 6.4754685 8.0028585 8.5901733 6.4402842 6.6502946 4.0243525 3.4802074 4.1511857 5.8989340 6.6093019 6.8845896 6.8952526 4.7468852 6.1144690 7.9395275 6.3036132 5.6620864 5.6477897 6.0281239 4.2186480 6.2782209 5.3101312 6.9527634 6.0276621 5.8167278 6.0861598 5.9302414 7.2730839 7.7918192 3.5636987 5.9418408 5.7442993 6.4283081 6.3491834 5.6143579 8.0839443 6.5953577 5.1090888 6.4968868 5.5237334 6.8829493 6.3227956 6.7117298 6.2623425 5.2458510 7.7599746 2.4225429 6.5696384 8.6628229 4.7318526 8.8581716 4.4648366 8.9999982 5.0019856 6.3085315 4.4017588 5.3575591 5.6885436 3.0582261 5.9401790 8.9540453 8.5042703 5.0236573 4.0877337 7.8245339 8.4731725 5.8098054 3.4542990 6.7042616 5.9913409 8.2458584 3.1156397 3.1111318 5.7618684 4.3166864 3.8868735 3.7911792 6.4009394 5.4671036 4.2285851 4.6003887 3.0836816 4.9035680 8.2106280 4.3838063 3.6416478 3.5240001 4.5789708 8.4196648 5.7788296 7.4026051 2.7481495 5.6359721 2.6797780 5.1910704 4.7931475 6.1771355 3.9244853 3.0910375 5.7711309 2.6430292 4.9986452 3.2643257 3.7970994 5.3722572 4.2111170 7.7236932 5.9708315 6.0993055 8.9957160 4.3096829 5.7865271 2.9910233 3.9683829 5.3273478 3.5404322 4.3210021 4.8041367 5.9233974 5.7617230 5.0754471 4.7681408 8.9999989 6.0575638 6.0213143 5.5717337 3.9795909 4.5795208 5.4574136 7.9101320 8.8807600 5.4780801 7.7275506 3.9262581 6.8547521 7.1277081 8.1449254 8.9320567 6.3402491 6.3331241 6.9911847 7.6474317 7.1789403 7.1065470 8.9999989 5.9458135 5.8702398 8.6290246 8.9999986 6.0806665 5.0613042 7.0418745 6.6263826 7.4089697 6.2667355 8.8589077 8.3609278 7.7490783 6.2992142 7.2485824 7.9301786 5.6763617 8.0395257 6.4122504 7.4004325 7.2553105 5.7146834 5.3288989 6.5701506 5.8319829 6.9656991 8.9999981 6.1570680 6.7800115 8.9999989 5.8404033 7.6783454 6.8251591 8.4849159 6.9410253 6.9355557 6.5671001 7.5074814 5.4332731 8.9999987 8.4901042 8.9999988 6.4042358 5.4174236 7.8721796 6.7521543 8.9999985 5.1250011 5.7114299 8.1475800 8.9682461 6.5569138 5.9254177 8.4272603 6.4559688 7.7950082 8.9999985 7.8669430 7.4236820 5.0122028 5.4590078 8.9290105 4.0933865 8.2870647 5.9767000 5.6531024 8.5397874 6.4648662 7.5597386 8.9999984 5.5873532 6.4074700 6.8247897 7.5896998 5.5064888 6.2943952 7.0841602 7.5128337 8.7912338 8.3514909 5.2605218 5.4933269 7.6977994 8.6964208 6.0172922 7.9905281 6.5182282 8.2439222 6.3146595 5.8382476 7.7608411 5.8061812 8.9297387 5.5319258 5.5556088 7.4410237 7.2843274 5.4811584 8.0586724 6.6232042 6.1438477 6.5904787 8.9483587 6.2221321 5.9092187 5.8114041 7.3911237 5.8054881 8.7687408 5.7059986 5.4232091 8.9999988 6.4725617 6.8378221 6.6421758 5.7543437 7.4231660 5.6871722 6.9163915 8.7190292 5.9129372 6.1448377 5.6263742 7.0226618 6.0865061 7.4749574 5.9821247 6.0461101 5.5531800 6.1152686 6.5548462 8.0678268 7.2940050 6.4358570 6.7768575 6.7053041 5.7013093 6.4026859 7.0691088 5.9975049 7.5861437 4.3809489 5.7172241 8.8647036 4.1185246 5.7890858 6.7503882 6.7288323 6.2132026 5.9718491 8.8252307 6.5216120 7.0372158 6.4543368 8.9999983 6.0594115 6.4798703 8.1498477 3.4509958 3.4304691 6.6020903 8.4484956 5.8728753 8.6231456 6.2282261 5.9283956 5.8726936 4.8962416 6.9397257 4.6953936 5.8221441 7.6524427 5.3127597 5.1909975 4.8604187 5.2768923 5.2137113 6.3867471 7.0995585 4.8973302 4.9890249 5.9544025 5.1486437 7.2125719 6.4258244 7.0153194 6.5819512 4.5719531 5.5243030 4.5761816 7.9135843 6.9079866 4.9167805 6.4273827 5.3313342 5.6370209 5.4044496 6.3097721 5.0977917 5.8238090 4.3610209 5.7898968 6.2540106 5.0573587 4.9643805 5.4855694 5.9003561 8.9999988 4.9040426 5.2111513 6.4797446 5.1936809 
EP00019_Armaparvus_languidus_P007149_CAMPEP_0168590028_NCGR_PEP_ID_MMETSP0420-20121227_6334_1_TAXON_ID_498008_ORGANISM__Pessonella_sp.__LENGTH_759_DNA_ID_CAMNT_0008625629_DNA_START_75_DNA_END_2354_DNA_ORIENTATION_                                          6.0646933 4.3902857 5.0110796 6.6439895 6.7793249 6.8962982 6.6234109 4.6295530 6.3090938 6.6869534 7.4008003 8.3004215 6.9164043 5.4396873 8.2784619 8.9999987 4.1196345 8.8240867 5.4684511 5.6937433 6.9938313 4.7153130 3.7033628 4.7937155 7.3963443 3.9418191 6.7229061 4.6950467 6.2221693 3.3089674 3.4418431 6.1412245 4.8654131 4.2568095 7.8914534 4.0234472 0.0000000 5.9831504 7.0856462 4.6114718 4.7074400 6.6962934 4.2643963 5.1148820 3.9735611 5.8413248 4.1349513 7.6696837 6.2953516 4.0008086 7.0472778 7.5839350 6.5958285 6.9538471 5.4968022 5.9222660 5.7028091 4.6325381 6.9626659 6.0083339 8.1039385 3.7202895 5.3629106 6.0459516 6.9939348 7.3427560 7.7263560 7.3713116 8.3809823 5.0413703 6.0120006 5.4193066 6.1200169 7.6964493 6.0223058 7.2294849 7.1187537 5.3136936 6.1322201 4.8496665 5.7368084 4.5718691 6.2323536 6.7719553 6.5006387 5.4229706 6.7864150 5.7961027 5.9939657 6.2233444 7.3770500 5.5375535 7.5031184 6.8046213 6.4946450 5.3382118 7.5474137 7.2324783 4.6695281 6.1839543 7.4830507 5.5490105 3.3165354 4.0300159 8.7029583 3.3725323 6.1761479 3.8453656 6.5846719 7.7709123 4.4306517 6.0101279 6.6214654 5.5369762 4.8240917 5.1192620 6.0110338 6.0560255 5.6935990 4.4113170 6.8864208 6.6991068 4.8984173 6.4169093 8.9923385 6.6377655 4.1945080 4.2339309 6.6610758 4.6911030 5.0389982 6.7423450 5.9935001 4.6343277 6.8297614 5.7700662 4.8881570 4.0755095 7.2503370 5.0664175 4.5486151 4.6417438 6.1578177 4.7388716 6.9274004 4.4841486 5.7465299 4.6117378 5.5119600 5.0677556 5.8869781 5.0197419 6.6595847 4.5032731 5.2624542 4.6779006 6.0037052 5.7110610 6.5697724 5.6548741 4.2831281 4.5217589 5.6419813 6.7670387 4.2257250 6.5759721 6.1751850 6.7684728 5.7419228 3.8507604 5.8462998 8.0874158 6.7315192 6.0304743 7.3717339 7.1475738 6.4176367 5.8809319 8.0039261 6.8354220 6.3713187 6.8066996 7.2177628 5.5186847 4.8857185 6.2067040 5.1183820 7.7049709 4.9225194 4.2750739 7.2878758 6.8971162 4.4099216 6.5382808 6.7553462 4.0471736 5.8068323 5.2862355 5.3799742 5.7452489 4.8014189 4.8775744 5.6558941 4.3529534 4.6990699 4.6681959 4.2346856 5.2700704 5.0390846 4.7816237 7.9341738 4.3169204 4.9734703 6.6829659 4.2243574 4.5609233 8.1770202 3.8994099 8.9999985 8.0918020 7.8169365 5.6355426 7.0069773 5.8999366 6.8224937 6.7934173 7.7076100 5.9099046 6.5255252 6.5346042 6.3522548 5.5778844 6.0837924 5.7438248 6.9163829 6.3467101 6.5995314 6.7098879 7.0445882 5.6078622 6.8037566 6.1616342 6.6653672 8.1930524 7.0482765 6.6792955 6.3917337 6.5330085 6.4892797 6.0188995 6.4313753 6.8399861 6.7735018 5.0584337 6.1180462 7.0759687 7.7298296 6.2559551 5.2367849 5.8279751 5.9040221 5.2017303 6.5922021 6.3823270 5.2214705 5.0267490 6.1703194 6.4052115 8.9999989 6.3807627 8.5601678 5.4498225 5.0237967 5.1595095 6.6741565 6.0936986 5.3973029 5.9289019 8.0454299 7.1623832 5.9543716 8.7881681 6.2464928 5.5681668 7.8362396 4.7801183 5.0635408 6.7511641 8.6589224 6.1434255 6.8629386 7.0899526 7.8758729 6.7506176 5.8643608 8.3142271 5.9544752 5.0016002 4.3983191 5.1139495 7.9514352 7.8330104 5.0610166 5.1940998 5.2874916 5.8067738 7.7699003 5.4915794 4.7575995 6.9262099 6.0014066 4.9804945 4.9184847 6.1270340 5.9200270 6.0994534 7.2188150 6.2532982 7.2362776 6.4114791 6.6629497 6.0040601 7.4906825 5.5524361 6.4904034 8.9999985 4.5842950 6.5472048 4.2248853 6.0720701 5.6922916 5.9360441 4.8916247 6.8456659 4.0743927 6.3754232 3.8588508 6.3358088 5.3588556 6.4740873 5.5640611 5.0935118 6.6917519 6.5007869 5.9340977 5.8731622 6.8115428 7.1702258 8.7938992 8.6539115 5.6215802 8.0437663 7.2333749 6.8576368 6.0375977 8.9999986 8.0323362 8.2482228 3.9031181 6.3440982 6.0998910 5.8738029 7.5299539 7.6723680 5.9634247 8.4380173 6.4066857 6.4538206 6.7982687 5.6087527 5.8782475 3.7430940 6.2960354 5.6662015 5.3288895 7.7854038 6.2527191 4.4610419 5.4218862 4.2740767 6.0399894 4.3717754 5.9215061 4.9945537 8.0016832 6.6243003 6.0327895 7.0718046 8.8472702 7.7276755 4.9537842 6.2691128 6.3678073 5.5637047 7.3373625 5.0455341 4.8683138 5.8875386 4.7519798 8.9999989 4.1727351 7.6368038 7.3245145 7.5960956 6.0368622 5.6655862 6.2141669 8.9999980 5.8881504 5.4574903 6.3023088 7.0996329 7.3951279 6.6881601 6.1413172 6.0083010 5.8566764 5.2667963 6.0136225 4.9443614 6.5690091 5.3394954 7.0509887 5.6344082 6.6537418 8.0799230 5.7418799 6.3901100 5.7352223 5.1254205 6.8039542 6.3917921 7.1475818 5.0149603 6.0977582 5.8879432 5.1042636 5.6407351 7.1292602 6.8092660 4.8380699 7.6368248 8.9999985 6.8999187 8.6694441 8.5194054 5.1375649 4.8408882 5.1735886 6.1281079 3.8632424 3.7269151 6.2563459 7.1081378 5.5684899 5.8978223 6.8095459 5.7535928 7.0834022 6.7334307 6.8568590 6.6063334 5.8243168 5.9190951 5.9492815 6.5731242 7.0982081 5.4828958 7.7162454 3.7923312 6.5009311 6.6317795 4.3559858 4.2131583 3.7052971 6.2096933 7.0081334 7.1912774 3.6767919 5.7179094 6.9983732 6.9185493 8.1030215 6.7873396 6.6781385 5.6424442 7.3870088 6.7247951 5.8266582 6.2096810 6.2201869 6.4717496 5.8374029 5.9049181 5.6772854 6.8258505 6.1724300 6.1012895 5.6861479 7.5372880 8.9999989 6.0841879 6.6324029 6.2174103 8.2808467 5.7592027 7.1547107 6.8954477 7.2826893 5.3538692 6.7672523 7.5508787 7.4284075 8.6571852 6.3708769 4.7949084 4.4086868 5.2324803 6.7922559 6.1432299 7.1862679 5.8160974 4.9199051 7.2554019 8.9999989 6.1902016 7.1817288 6.9479405 7.3707513 4.9729666 6.7431012 5.8411580 6.4653261 6.5735496 6.3469624 5.9678807 6.0725717 7.2224462 6.5702869 4.7528319 6.4073724 6.1274069 7.4747269 5.6784385 7.2175382 7.1224215 7.5092887 5.8669496 6.0642570 7.2288715 8.8854446 6.1496500 6.4214680 6.9774857 5.2193113 6.5160007 3.7450576 6.6734621 7.7898353 6.8123192 7.1287495 6.2259594 7.9020074 5.6008176 6.1322370 4.7532505 5.8570920 5.1656882 4.8083894 6.0104898 8.3361138 7.8312646 5.2962014 4.7153369 7.8661375 7.7511195 6.1428855 4.6606651 6.2998954 7.0040458 7.1493765 4.8130970 4.2814688 6.0249971 4.7564262 5.1240235 4.7936054 6.6667009 6.2690013 3.9891504 5.8773161 4.0707052 6.0878727 7.5347440 5.4081992 3.4438728 5.1160021 5.7817673 6.8312137 6.9817406 6.3038301 3.4944070 5.8238656 3.6482561 6.2585788 5.3682373 6.7969440 4.7202459 4.6348066 6.9285742 4.6452676 5.1084318 4.1750960 4.3463993 6.2061018 4.9551133 7.4733325 6.7054714 5.8708105 7.8213378 4.9108660 6.6610965 4.7602893 4.9023622 7.4608863 3.7146075 5.1292972 6.8433738 6.8253201 6.0087425 5.8794828 6.0489918 8.9999981 6.1013289 6.2574711 6.1896427 4.9269967 4.3423562 7.1790928 6.6494324 8.5892709 5.4079985 6.9055611 4.8869271 6.5439126 6.6612816 8.0113193 8.9999984 6.1051856 6.4107671 8.0176910 7.0493192 7.2365016 7.9659399 8.9999984 6.2494571 6.2428431 8.9999981 8.9999984 6.3166539 5.8268369 7.3743725 7.7967213 6.7099826 7.4890234 8.3968846 8.9738007 6.9522686 5.3021405 7.8988299 6.7624081 5.6565359 8.8283987 7.9854347 6.8676085 7.6169755 6.0909446 6.0850429 6.4907269 5.8725938 7.3784241 8.9999988 6.5419757 8.1461593 7.8388159 6.7854319 8.4655451 7.1383342 8.9999984 8.3507365 7.9660773 7.7556307 8.4592098 5.5532381 8.3280378 7.8917821 8.9999989 6.4777330 5.1778665 8.9999985 6.9246133 7.1411514 6.2324879 7.7256088 8.9999983 8.9999988 6.9522492 6.7640865 8.2212609 5.9240785 7.4734170 8.9999989 7.2534048 7.4309534 5.8876385 6.4938836 6.8462865 5.3468765 7.6585380 7.0378522 5.7230947 7.2898334 6.4978425 7.1602239 8.2541019 5.4315823 6.5237496 7.6933765 7.6540303 6.8092923 5.9497821 5.7582397 8.7849737 8.9999987 8.9999987 5.7254883 4.3142338 7.4097393 7.1992013 6.6551435 8.9999989 8.3227565 8.7036070 6.1682785 6.8670044 8.2066419 5.9671851 8.9999986 5.9444039 7.7221001 8.3010552 6.7189471 4.3661087 8.0134921 5.1615206 6.6638890 6.6901143 8.9999982 6.3466876 5.2032085 7.1710419 7.3530514 6.5495273 7.7504580 7.2488670 5.1755274 8.9999990 6.3876513 5.8209581 5.7353953 5.5300298 7.3377774 6.7647513 6.5270933 8.9999989 6.1132461 5.9380256 6.7381023 7.7125106 7.5465610 7.3038990 6.7436884 7.6261240 6.8354880 6.1879276 6.4566548 7.3728812 8.4399079 7.2935192 6.3546093 6.4062000 7.0965794 5.7226660 6.1074100 7.1001028 6.9814988 4.6672118 6.8116604 7.8217277 4.3146570 6.2008528 8.9999987 6.7943648 6.8435211 5.9524118 8.9999989 6.8745519 7.1642581 6.7137607 8.2220303 7.4251938 5.6759880 8.5652633 4.0382754 4.3917196 7.4605910 7.8539757 6.1316104 8.9999985 6.5703189 6.3177474 6.2593962 5.9351996 7.4619987 5.3971504 6.0634266 7.6666936 6.4966366 4.9879923 6.5508777 6.8713704 6.8465998 6.4273271 8.3477263 5.0714236 6.9357732 6.8458930 6.7853651 7.8583805 7.4539325 6.8767893 6.2529317 6.8984353 6.4430884 4.5407597 6.9019577 7.1542693 6.9784189 6.5496718 7.6579254 6.7929354 6.3935895 6.7166982 6.4207440 7.2284594 4.8164558 6.7942871 7.9704459 4.8790671 6.9149958 6.5907527 6.4566981 7.8426723 4.7547661 5.7402209 7.7590988 6.7416621 
EP00021_Heterostelium_album_P008187_XP_020434823.1_cyclin_Heterostelium_album_PN500                                                                                                                                                                            6.5707553 5.4757889 5.8646417 7.7952364 7.5305315 7.4263568 6.8603116 4.8877627 6.5451683 7.8356597 8.9999985 8.9999985 8.0690644 5.9271202 7.0941292 7.5887255 5.1245564 8.9999985 6.5618148 8.1029843 8.0861938 4.1395832 3.4537741 5.5704389 7.3530738 4.3839629 8.1923133 5.0634953 7.2350883 3.7032525 4.1519485 7.6918073 6.1020118 4.3359151 8.1618610 4.4675336 5.9831504 0.0000000 7.8560720 2.6972889 2.7727725 6.9865836 3.5451138 5.4597383 3.7315894 7.7685060 4.1358464 7.7295293 8.2710232 5.8771288 8.0825039 8.5505925 7.5233980 7.4828482 5.8656811 6.3451504 5.9625051 4.4207818 7.1468552 6.9834515 8.9999990 5.8859430 6.4359633 8.1972431 6.9559212 8.9999990 8.9999989 8.9999981 8.9999988 6.8442771 7.0295364 6.8505635 7.0355940 8.3547412 7.4230603 8.7560588 8.9999988 6.8155885 8.4157014 6.7362125 7.5410242 6.5030400 7.0807407 7.0994228 8.9999990 7.4171602 7.1241587 7.5988835 6.6246776 7.4315957 8.4083349 7.7994079 7.8118183 6.2348993 8.2072888 7.1703557 8.9999985 8.5238861 5.9838867 6.9646129 8.9999988 6.1313449 5.5183543 5.4284219 8.9999987 4.3908572 6.5004142 4.4264884 7.3750438 8.9999984 6.0662118 8.9999986 8.2095593 6.8288233 5.3246532 6.0001844 7.0513327 7.9196501 6.4618469 5.1830026 7.4885652 6.2499423 5.7760458 7.8425560 8.9999989 6.5512640 5.2754239 5.4455263 7.1468736 5.4753549 5.5261189 7.2682844 6.7731732 5.6361552 7.2851291 7.0238211 6.4330011 5.5019782 7.6398637 7.2597943 5.7063079 7.9639752 8.3262222 6.5713684 8.9999985 5.5135183 7.0575333 7.0026668 6.6253752 6.3874537 7.4575984 6.3457864 7.0274547 5.3153059 7.9820468 5.3391980 7.9759404 7.0774858 6.7682755 6.6957387 5.4437794 6.1856204 7.1940399 7.3497522 7.4485255 6.6073639 7.4790741 7.1667076 6.8896277 3.6556831 4.8310998 8.9999982 8.5025586 7.7955406 8.9917470 7.8573911 7.6359390 8.4529867 8.9999980 7.9962409 6.8782273 6.4332075 7.6560804 6.2573464 5.2851266 7.3474837 5.4351874 8.9999989 6.3480906 8.6140894 8.3177372 7.6458559 6.0721789 8.0936095 8.3103818 4.6848652 7.7712357 8.3974777 7.7413151 7.0721134 6.4082608 6.7066425 7.5507974 5.9852999 5.2826777 6.3008782 4.9892565 6.3190305 6.0812975 6.3301996 8.5801147 4.9333241 5.8338030 6.8020922 4.1216620 4.8596492 6.5499918 6.2661638 8.9999980 8.9116698 6.3638177 6.7530154 7.0912730 5.8421059 7.3810701 7.9599053 8.5920457 8.4720869 8.6174608 7.3487372 7.6935272 7.1970342 7.8894239 7.1527247 8.7354929 6.3554784 5.6467831 7.1081239 7.7290961 8.0805056 7.3797798 6.9149502 8.0081369 8.6740530 7.8556454 8.1877665 8.9999990 7.6824937 6.0690334 7.6294859 8.3949227 7.3142817 7.9860775 8.9999980 6.4444012 8.5265099 7.7187398 7.8958186 5.9132785 6.6111159 6.6963038 6.9471007 6.6334505 7.1469358 6.0794618 5.9612701 7.5134691 8.0252046 8.9999988 8.9999988 8.9999988 6.5553299 6.2328653 6.5898085 7.4932604 5.9895887 7.3677462 8.7114055 8.3172424 8.8627847 6.6287904 8.9999985 6.2123786 7.4702713 8.8516890 8.9999989 7.8900219 8.4683833 8.2916341 7.4405972 7.5160310 7.1077403 8.3054461 8.5133909 6.9129464 8.4785223 7.3472495 6.3666301 5.6798733 7.3098525 8.6136663 8.9999990 6.2674901 6.2147172 7.2127365 7.4748914 8.9999983 8.2749547 6.3847730 8.9999982 7.8472392 6.8868194 8.1237847 7.1616174 7.5240915 7.3994111 7.5645145 8.0808924 7.8734141 7.7785161 8.4561440 6.8140231 8.0100310 6.4914627 8.0187581 8.9999986 6.8374488 8.1414958 5.4921318 7.1937940 7.3503046 7.1756598 8.1268067 8.8466989 5.4616344 7.3726972 5.6800117 7.7529210 7.8027910 7.0685603 7.3723481 7.7534636 7.8555907 8.0682139 6.0822026 7.8643284 8.6628569 8.9999986 8.9999989 8.9999988 6.9381272 8.9999981 6.6570247 7.0601303 6.1901923 8.9999981 8.9999988 8.9999988 6.0704381 7.4768708 8.0276124 8.9999986 8.9999985 8.9999986 8.6827608 8.9999981 6.4319376 6.6952693 8.2981058 5.6932236 7.6890625 4.3189443 7.2399573 7.4134091 7.0079366 8.9999986 8.0883331 5.2617868 5.1675455 3.9138547 6.9923295 5.0077129 6.8189960 5.6814420 8.0299993 6.8855646 6.5644383 6.8858134 8.9999989 8.9999984 6.1883792 7.7578113 8.0553658 5.8454237 7.3484927 5.2631434 5.4566808 7.0491354 6.9046983 8.9999981 4.8318331 8.4800234 8.8869181 8.9999988 6.6665118 6.5596412 8.0198512 8.9999988 8.0722128 5.1228360 6.6756047 7.2622397 8.0688200 6.8470557 8.1484539 5.3274210 6.1083650 6.9308579 8.3012216 7.0982416 7.0354659 7.5911713 8.0912165 8.3950865 8.2267729 8.9999981 7.8115266 8.1713203 7.2637818 6.4488555 7.8389683 8.2774556 8.3470722 6.7201641 8.0816994 7.9034885 5.8349943 6.0017701 7.3606019 4.6744897 4.5848775 6.9661401 7.3775517 7.0527243 7.9776685 7.6326119 6.1136201 5.5231452 6.8960947 6.0741445 4.9208160 4.7963800 6.4280854 7.5117303 7.8797188 6.9320387 8.2999037 7.7314231 8.8379123 7.9320621 7.3449596 7.4068036 8.3041902 7.7702016 7.3899769 7.7258584 7.7289509 6.7835691 8.9999984 5.0388658 6.4934139 6.8671913 5.5696599 5.6848373 4.7959978 7.3890298 7.9038047 7.5936445 4.9071332 7.1192743 8.9999986 7.1922535 8.9999989 7.7533456 7.0248382 6.2543548 8.9999987 8.7747909 7.6813806 7.4731230 7.9046622 8.6102577 7.6130815 6.5950439 5.9828857 7.9233644 7.9999427 7.0885570 6.9708486 8.1937486 8.9999986 7.3282251 6.4568416 7.2567858 8.9999989 7.0278240 7.8406078 7.0816202 8.9999981 7.0441410 7.0473093 8.4472102 7.9491383 6.5690860 7.0140476 5.8003734 5.1086030 5.7650028 7.1330956 8.8203041 8.7407834 7.6631292 6.8951604 8.0720282 8.9999988 7.2221394 8.0151399 7.3488222 6.8450684 5.7464254 8.1706045 7.1133579 8.5060676 8.4021428 8.0838701 6.5448047 6.3950806 8.9999983 8.8665106 5.1099202 6.4789362 7.5808573 7.3543099 6.4370496 5.5858528 8.2820131 7.2877813 7.5547547 7.4457825 5.9821196 8.0596730 7.7521166 8.8703722 8.1174209 8.1473226 8.0549132 3.6787141 8.1194926 8.9999982 5.7919977 8.1419956 5.2099105 8.9999982 5.6367004 8.0797262 4.2104530 6.0591368 5.6881557 4.9645649 8.4919152 8.9999987 8.9999982 6.5103904 5.7123929 8.9999990 8.7862346 7.0849793 5.1434903 7.8816585 6.4413755 7.3946896 5.2625996 4.0275148 6.9462063 4.9518641 5.0949243 5.0477466 7.5819177 7.7822391 5.0489826 5.5708546 4.2609577 5.5088973 8.9806165 5.7482097 5.5568154 1.9749475 6.1547892 8.6946974 6.6039063 8.9999985 3.6600038 6.0513585 3.5523338 5.6503852 6.5472071 6.1871457 4.1729454 4.7452371 7.0870550 4.3477101 5.3244007 3.7221862 4.2489257 6.0838427 4.4687299 8.3970142 7.3760737 6.6346013 8.1104694 6.1252169 7.4803644 4.7119070 4.7556351 6.9373933 3.9838102 5.5897689 5.8083830 8.9803298 7.0655517 5.3274109 5.9970389 8.9999983 6.7286556 7.0029034 6.2122960 5.0993920 5.0015247 7.4895307 8.9999988 8.7204653 6.8265217 8.9999984 5.7884110 8.2047880 8.1119711 8.9999988 8.9999990 6.7908959 7.6214059 8.9999988 8.9999989 8.9999985 8.9999981 8.9999990 8.0821148 6.8767378 8.9999989 8.9999990 7.7473686 7.6211695 7.8008768 8.9999982 8.9999985 8.8540880 8.9999980 8.9999988 8.9999990 7.1783543 8.9999987 6.9497747 6.2521581 8.9999985 8.4140133 8.1321619 8.9999989 7.2037333 6.6919821 6.9413673 5.8866875 7.8062607 8.9999987 7.6913653 7.8953741 8.9999989 6.9628971 8.9999986 8.9999986 8.9999987 7.8652982 7.4782762 7.8368035 8.9999988 6.1887242 8.9999981 8.9999986 8.9999989 8.6016318 6.3852829 8.9999989 8.0055237 8.9999988 6.7174388 7.5835692 8.9999986 8.9999988 8.9999983 8.2552949 8.9999981 8.0882171 8.9999989 8.9999980 7.6382652 8.9999983 6.5480462 7.1382412 7.7318767 5.6602416 8.1120083 6.9029928 6.4364183 7.5335595 8.5427885 8.9999986 8.5635771 7.8352459 7.0789876 8.9999984 6.9157593 8.1796451 7.4307483 7.5711926 8.9999987 8.9999987 8.9999985 6.6765118 5.6988946 8.7309185 7.8413700 8.4746916 8.9999989 8.0421007 8.9999980 7.3639074 7.2577360 8.9999990 6.8310800 8.9999983 7.8489034 7.2457985 8.9999989 7.6596410 7.9033268 7.8924946 8.9999982 8.3764015 8.7369498 8.9999989 8.2175270 8.0488860 8.9999989 7.5376387 7.4112950 8.9999988 8.0593849 7.4640128 8.9999988 8.9999984 8.0674833 7.5730699 7.4392689 8.9999988 7.1952514 8.9999983 8.9999987 6.5152501 7.5169121 8.0769635 8.5295580 8.4591414 7.5901511 7.3465688 7.7749815 6.9551155 7.0394440 7.0629941 8.9999983 8.9999985 8.0459477 8.9999985 7.6552112 7.8132188 7.7451646 8.8581967 7.9947295 8.2893496 5.4995691 7.9391457 8.7491307 5.4422929 7.5894634 8.4392277 7.5781155 8.2099177 7.2136908 8.9999990 6.5784939 8.9999987 8.7394793 8.9999984 8.9999984 7.7013668 8.9999985 4.2232664 4.9007570 7.4926350 7.2592766 7.9734695 8.9999987 7.9204504 6.8823943 7.2617599 6.4441560 6.7962377 6.5661582 6.4827001 7.8509881 8.1092738 5.6713224 6.7603277 6.8676305 7.7600457 7.2716955 8.8224144 5.9010450 7.2763329 7.6746074 7.3935697 8.5822558 8.3457097 7.5457468 6.7476405 6.8763658 6.8094014 6.1938319 8.9999988 8.9999989 6.9829701 7.5714800 7.9090164 7.0435843 6.8136010 6.8975421 6.4311724 8.4233060 5.3112269 6.7962473 8.9999980 6.8312790 7.4320016 6.3926049 7.3360616 8.9999990 6.8139546 7.3075317 7.7563517 7.0136154 
EP00021_Heterostelium_album_P008472_XP_020435108.1_cyclin_Heterostelium_album_PN500                                                                                                                                                                            8.0915053 7.5114472 7.7132278 7.8828057 6.9834870 7.7606016 6.6516411 7.3242927 8.0388417 7.0514811 8.9999984 5.0603972 8.2547620 7.0512225 8.5622873 8.9999988 6.7086185 8.9999983 7.8003916 8.7476834 7.8400278 7.1878279 7.2759369 6.8340922 8.9999987 7.4346381 6.9682410 7.7411559 6.5154348 6.3225648 6.5132094 6.8129333 7.3002723 7.7104585 3.3941919 7.7539627 7.0856462 7.8560720 0.0000000 6.6090927 6.5812466 8.4950547 6.2170246 6.5861783 7.1327830 7.0367512 6.8923649 2.2038224 4.5600959 6.4463743 8.3349807 8.9879837 8.9564984 3.2309027 8.9999989 6.5479582 7.6362466 6.6782241 7.7722286 8.9999984 3.7651593 7.4146251 7.4027433 8.9999981 8.6350099 8.7375866 8.9999984 8.9999981 3.7400040 7.4133881 7.3296691 7.4420895 8.1792095 8.9999990 7.7844535 8.9999989 8.9999988 8.1654915 8.8424515 7.0832488 8.3021584 7.5037314 8.9999990 8.7102001 3.1467292 7.0782277 7.6136720 8.0039683 7.5961337 7.2770744 8.9999984 7.9084961 3.9280209 8.9999981 8.9999988 8.2851443 8.9999980 8.5520414 7.7163713 7.4067459 8.9999984 7.4023933 7.0748444 7.1177756 8.9999987 7.9938049 8.9999982 7.4974585 8.9999990 3.3346208 7.1097075 8.9999984 8.2223733 8.9320440 7.2961179 5.9274847 7.7671152 7.1768540 7.3459577 6.6482904 7.2221522 7.2717589 7.1088381 7.5021971 4.0824425 7.6323831 6.0174674 6.3872839 7.7724409 5.7781500 5.7609531 6.8874771 7.8608241 5.8326313 3.5445216 7.3777864 6.9679845 6.0195575 6.9768105 7.1388622 7.1167875 6.6735603 7.3195368 6.7443516 7.5869056 5.5696428 7.0764821 6.9103188 6.7984624 6.2876142 7.1155038 6.0759137 7.1520345 6.0704027 7.0571026 5.7765523 7.6754303 7.1487796 7.2833561 7.0578432 6.0501069 6.2288853 7.8395738 8.0848953 6.4911679 8.0872725 8.5136779 8.7845107 8.5918797 6.1948266 8.9173878 4.5735211 6.8709664 7.9715329 7.7382957 3.9045604 6.7806999 6.3150817 8.2410216 7.0804584 6.8173267 8.6116795 3.2870297 6.2941846 5.8510114 7.6356670 6.0250570 7.5937079 7.5046395 5.9546626 8.7790131 8.4591231 6.2394266 7.5837401 8.7626106 7.4920871 8.5235476 7.0397140 7.7473169 6.8359388 6.7926251 7.0526774 8.2858532 6.5525573 6.1931743 8.4628429 6.5677179 7.9563300 7.8656389 7.1053814 4.2848989 6.5881087 7.3553229 5.7921081 6.8301527 6.7189826 6.2095721 6.6453462 8.9999988 8.9999987 7.2701878 7.0219339 8.3506734 7.1182325 6.8481486 6.8882864 7.7458316 8.0082731 8.4254753 8.0781976 8.5255309 8.8507783 8.3494920 7.7819993 8.9999989 7.3537637 7.4876917 8.9999987 8.4420471 8.9224289 8.3969212 8.9999990 8.9272062 8.9999988 8.5718281 8.2071142 8.9999988 7.8953250 8.2464311 8.6025468 8.8649647 8.7494848 8.5148422 6.3491960 7.4988849 8.6693775 4.1497090 8.4362459 8.2099231 7.3865535 8.5908516 8.0461020 8.2606770 7.9534014 7.2753758 7.4086817 8.6904421 7.5409861 4.4036502 8.9999989 4.7365455 7.2405768 7.6236441 8.1994663 8.9999987 7.0481787 6.4670220 8.9999988 3.2333807 8.9999983 7.2298541 8.9999989 7.0782712 8.5662998 8.9999985 6.3747994 7.8997930 8.9999990 8.9999990 8.0921835 7.9382339 4.5351785 8.2327329 8.9999981 8.4672847 5.2387178 6.5873538 8.0642658 7.1319058 7.8144597 8.9999987 8.9999983 8.1294191 7.7654765 8.6265591 7.6819342 8.9999983 8.6845975 8.0403827 8.9999982 8.9999988 7.6047612 8.0201583 8.3907579 8.1915151 7.5811214 8.2430039 8.4448624 8.6338435 8.5179916 7.4371374 7.2800904 8.1968528 7.5903205 7.4420512 8.9999990 7.7294114 8.9999990 8.6192379 8.0926824 8.4783201 8.9837220 8.9999988 8.5786513 6.6313828 7.4764968 7.4785761 8.1029880 8.9999985 7.4928361 8.9999989 7.5184003 7.1719723 7.4901685 7.5306835 7.5806161 8.8355474 8.3670410 5.4046832 8.9999986 8.0369343 8.4915694 7.0155911 6.2422700 8.9999990 5.4817433 8.9999980 8.9999980 6.7873620 8.9999988 8.6532956 7.2458773 8.9999989 8.9999982 8.1099305 8.9999990 7.9591638 7.3090843 7.8842194 8.2740722 8.5470207 6.5856163 5.9913209 6.9823520 8.7496641 3.0933699 8.3165691 6.2835569 7.5944878 6.5982674 7.7380999 7.0007345 7.0798677 7.3677630 3.9232341 6.9453654 7.9396129 7.5314411 4.7200177 8.9999989 6.2775667 2.7160156 8.2030756 8.0260877 3.0554915 7.6818333 6.3761220 6.3591480 8.1747812 8.9999984 7.4632793 3.9704413 8.9999985 8.9999986 8.6703769 8.9999989 7.7334040 8.9999985 7.8523900 7.1008992 7.3183823 8.9999983 3.6304055 8.3219239 8.4299157 7.3404223 7.4683965 7.9118978 8.9999986 7.3940078 8.8165488 8.0078562 8.9999988 7.2206878 6.5968682 8.9999989 7.2820224 8.0287199 8.3196223 8.9999989 8.9999982 8.9999989 8.9999985 8.4924729 7.5848519 8.2672635 6.5634100 7.4418863 8.3294233 8.3597425 5.4976256 8.9999981 8.9999982 7.1935439 8.9999988 8.8290762 6.5421316 6.0646477 7.0970058 7.2371308 6.0952932 7.2227596 7.8858102 8.2397456 7.5731041 8.2819309 7.0811396 6.8918388 8.9999981 7.8721720 8.4626408 8.6192967 8.9999984 7.7695667 7.6770596 8.4421155 8.9999981 8.5022227 8.6732287 7.1929297 7.6040785 7.8598074 6.1599162 5.7038158 6.7074762 7.3396048 6.9279677 3.3910398 6.5099421 8.1019199 7.8381905 7.5574954 8.9999982 8.9999980 8.9999990 7.3200819 8.9999988 7.5701665 7.5840641 8.7464849 7.9401716 8.9999988 8.0443397 8.5557322 8.6847523 8.5465823 7.9578081 7.8615251 8.6989234 5.7998242 8.9999983 7.2699073 8.6721917 8.6996005 8.9999990 8.9999987 8.7601244 6.0833767 8.9283603 7.3300442 7.2028694 8.9999989 8.9999986 8.3854067 7.5675283 6.0192036 7.0100915 6.3375640 6.8700781 7.5551352 7.6948513 8.3949420 8.9999987 7.6856742 7.6926594 7.8768738 6.4338342 8.9999983 8.3803076 6.4666236 7.5147392 7.0898986 8.6381797 8.2040448 8.4736567 8.6708109 7.7186455 8.9999986 8.9999986 6.7404608 8.6580873 8.4217144 8.2853257 6.7166243 8.3599919 2.8134924 8.5050067 8.4821203 8.6431216 7.3624970 8.9566105 7.3929410 8.9999984 8.9999984 8.3178215 5.8758232 6.2344436 7.5357201 3.2679350 7.0179060 2.6036399 8.3550599 4.8663291 7.3086602 7.7776035 6.0972314 7.9135593 7.6159729 6.3737433 7.3692444 3.8228675 2.1312505 8.9999982 8.9999983 6.7310864 4.6079449 7.3195093 7.2290190 7.3577022 7.0094840 2.2478085 6.7343911 7.0831949 7.7866673 6.2442411 7.4332573 6.8564721 8.5914330 6.9540401 7.3535972 8.7484653 7.0424299 7.0446336 3.5513911 6.4584144 7.7278040 6.4044000 7.8144469 1.6286486 8.6772212 8.9999987 6.7828381 8.2246870 6.7083119 7.9813909 6.8757969 7.6262332 7.4270021 6.5832905 8.1846773 6.2408299 7.2605219 7.0601022 6.4852553 6.7527111 7.0918616 2.5414160 8.1502965 7.1615099 3.1793554 6.9935900 7.4529807 6.8464948 7.1575555 8.3809438 6.3851452 6.4448794 8.1604001 7.4351551 6.7448263 7.0305721 7.6919248 4.3510678 6.9886511 7.7326122 6.3646825 7.1679419 6.5537406 7.6448689 8.2382214 4.4795642 6.4152807 7.9665082 7.4478286 7.9065888 8.9999988 8.9999981 8.9999986 8.9999986 6.6739167 8.2959286 8.0128369 8.5047658 8.5786901 8.9999981 7.5522928 8.4344419 8.9999982 8.8037768 7.3096909 7.7432639 7.5658385 8.9999984 8.2134966 8.7900326 4.7299083 8.0118922 8.9999984 7.8155567 8.9999981 3.4208061 7.8021651 8.1550641 7.9237606 8.9069619 8.9999985 7.9612761 8.0202095 8.8937985 7.8860601 7.2296494 8.9999989 7.2154966 8.6547243 5.1377069 7.7051852 8.9999982 8.0538221 7.8413493 8.9999983 8.3017208 8.1589723 8.9999982 7.2855608 8.9999982 4.2147671 8.9999981 8.3327521 6.6469079 8.9999986 7.6310590 4.1769895 7.8894927 7.6449975 8.9882947 4.6161867 7.1548015 8.8510354 8.9999983 7.8221918 7.8605132 8.9999988 6.4807278 8.9999990 7.3245676 7.1730355 3.4967359 6.2533209 8.9999986 7.9389615 6.7670469 3.2235704 7.8635176 8.9999983 3.6639815 7.8814945 7.4201720 8.9999985 3.6275572 7.8283865 8.9999983 8.9999981 8.9999987 8.9999981 8.9999984 8.8270860 7.1711811 8.9999983 3.2087777 7.1985532 8.9999985 8.9999987 8.4474834 8.5585125 7.9273830 8.9999986 8.9979744 8.9999989 7.9353037 7.9535028 8.9999981 8.9999985 8.9999981 8.9999982 8.3416732 8.7382018 7.8938017 8.9999984 7.7755112 7.6468661 8.9999989 4.0081721 7.9643000 8.9999980 8.3728233 8.9999987 8.9999986 8.9999984 7.8686691 8.9999990 8.9999986 8.9999987 7.8889643 8.9999989 8.9999987 6.5586258 8.4759598 8.9999989 7.4293002 8.9999989 8.9999987 8.9999989 8.9999990 7.5762795 7.5431053 7.8284402 8.9999988 8.9999981 8.9999987 8.7976865 8.9842736 8.9999995 8.3561229 8.9999983 7.7229158 3.6454252 6.8936505 7.1767041 3.9145598 6.3460333 6.6391410 8.9999983 6.3685401 7.7932635 8.6854137 8.9999990 7.0178506 8.9999981 7.1538803 5.0801028 8.9999989 8.1772130 8.9999989 6.9779073 6.7978445 7.3337781 3.1868032 6.8855870 8.9999981 8.9999987 6.4940514 7.2831830 6.2274474 8.9999989 7.3974334 5.9858266 8.6375691 8.6266816 7.3608532 8.0044982 8.1265698 7.8934943 8.2169038 7.6814248 7.6635165 7.8982968 7.2701706 7.9245787 8.9999986 8.9999989 7.3306854 8.5287683 7.7658603 5.9875478 7.2805280 8.9999984 8.9999987 8.9999980 6.7296058 8.1774640 6.1338537 8.8632297 8.9999985 6.6640249 8.1962811 6.8983074 8.2272454 8.1240157 7.3727743 8.3277198 8.2255599 7.2678425 3.8060538 6.6783880 7.3134671 8.9999990 7.1473291 
EP00022_Cavenderia_fasciculata_P005781_XP_004358180.1_cyclin_Cavenderia_fasciculata                                                                                                                                                                            5.4377065 3.9277195 5.0215447 5.3296762 6.1242336 5.4654614 6.2171814 4.2300294 4.9899368 6.0366472 8.2563045 7.9887992 6.8248361 5.0699711 7.1406016 7.0291835 4.0852564 7.4767007 6.1317792 6.8910259 6.5676801 3.3329262 2.7412086 3.8992916 6.5982958 3.7994904 6.7629775 4.4593194 5.0871184 3.3781052 2.9454151 5.8978064 4.9604011 4.0151975 6.9936856 3.9572769 4.6114718 2.6972889 6.6090927 0.0000000 1.7838460 6.0442070 2.5740099 4.4510499 2.6245741 6.1135978 3.5210213 6.8798373 6.8176769 4.4149657 6.5817306 6.9814429 6.5285238 6.4617316 5.9013539 5.2609771 5.2730811 4.4674278 6.4742479 5.6643322 8.1780208 4.5592991 6.3561049 6.9007263 6.5270753 8.1513015 8.2769683 8.9999980 7.6808923 6.0152795 6.7593721 5.4711942 5.7653605 6.8181717 5.8546170 7.5587400 7.3227043 5.9828157 6.6044356 5.9567012 6.1300413 5.6065223 6.4577832 5.9505448 7.3255562 5.8834017 5.3402008 6.7521904 5.2918691 5.7138799 7.0507700 7.0014141 6.3309300 7.0876291 6.9338653 6.0647457 7.4030304 5.3895049 4.6950961 6.0294185 6.9901898 4.8506699 4.6689490 4.5963394 7.8272110 3.4239274 5.2338480 3.9150451 6.0922850 7.1897202 4.6341493 7.3437129 6.0347738 5.5856089 4.3864527 4.9411475 6.0937155 5.8768337 6.1314545 5.0529749 6.2382755 5.8359561 5.0075447 6.4240796 7.5085223 5.8148129 4.4031544 4.1212568 5.6110994 4.2476568 4.3921216 5.8679828 5.3684482 4.1276244 5.9670030 5.4826307 4.7612228 3.9206136 6.0501733 5.2370227 4.0376617 4.9053588 5.8451232 5.2156163 6.7078892 4.2794050 6.0361229 4.9952820 6.7936364 5.4826283 6.2341977 4.8550382 6.5702699 4.0135821 5.8790365 4.0495426 6.1205421 5.1795056 6.5415450 5.2678993 3.7999154 4.2539861 5.7449287 5.7068709 3.9248194 6.4211182 6.6253350 6.0751722 5.4364876 3.1955795 4.2162540 7.9830029 7.3545696 6.5531723 6.8481571 6.7249229 7.0663070 5.5906429 7.5238380 5.5245019 5.8085003 5.4575317 5.9539761 5.5504929 5.4188737 5.7866499 5.4410287 6.4265734 4.4369181 3.6522708 7.0832912 5.7106476 4.0378453 6.2010554 7.5657386 4.0143728 6.4064226 5.4365770 5.3034454 5.8043954 5.2907785 5.2460330 5.3455502 5.1438000 5.3628515 4.8445088 3.9317986 4.9864535 4.9739254 5.0477241 6.8749580 3.7896813 4.7288106 5.9529708 3.4500074 4.2226227 6.2775180 4.6979000 8.9999988 8.1020085 5.2817881 5.3394546 5.6309667 4.6456660 5.6241774 6.0311813 6.9462074 5.9848113 6.1523790 6.0392932 6.4662833 5.5036796 5.9891833 6.0183548 6.6346048 5.7753498 5.4188317 5.3877879 6.5172553 6.5456757 6.0704173 5.6146920 5.7930002 8.1245112 6.4248301 7.1908855 7.3694681 6.8556270 5.7848393 5.7909079 6.8459773 5.7455109 5.6223142 4.6620948 5.8388774 6.7244919 5.6199368 5.5314026 4.9000966 5.6084437 5.3585061 5.6725995 5.1078397 6.3661223 4.7800894 5.3828594 6.8214929 6.1451185 8.6806012 7.5455341 8.0664764 5.0247854 5.1667216 5.2296044 5.5925044 5.5668128 5.1657277 6.9955477 6.8157838 6.9797594 5.6058346 7.3015642 4.6328182 4.8510602 6.2076656 4.8129550 6.2016461 6.7372895 6.0289006 6.1887687 6.3778884 5.7945354 6.6453013 6.0796158 5.6371515 7.3912486 6.0331907 4.9520801 4.5818721 5.3971218 7.2090524 7.5999787 5.2028909 4.9699963 5.1468266 5.2960203 8.3679327 5.9070195 4.7484630 7.4634341 6.0859309 4.9870259 5.9357894 5.8938307 5.6583585 5.8826365 5.4942338 6.0979671 7.0074518 6.1667601 5.4818040 5.7027805 6.1990113 5.9047966 5.9459557 8.9999988 5.9386934 6.9684535 4.7146085 7.2633255 5.9769457 6.2242391 6.5574039 7.0750740 4.7207786 6.8741563 5.0237943 6.8254515 6.1370037 5.9059191 6.9798797 6.0719889 7.2143503 6.6262074 5.1433483 6.0602349 6.2062869 5.8820043 7.3240091 6.8148170 5.6551962 6.0448973 5.6445548 5.1171318 5.6412974 8.1571145 6.7992200 7.1579527 3.7638303 6.3020385 6.7217435 6.0491329 8.3386946 6.8416666 6.2391497 8.4381628 6.7205821 5.5600890 6.3751846 4.2244187 5.8396206 3.7425877 6.7478532 5.8081418 5.4638002 6.6365723 6.2988600 4.4212132 5.0491739 3.2055752 5.0017058 4.0746449 5.8756306 5.0042663 6.5482058 5.6424356 5.9052010 6.0728930 8.4725878 6.7709573 5.0691524 5.9989281 6.1401647 4.8079010 6.2060540 5.0081812 3.7716072 5.9591176 5.5774958 8.3353938 4.0339438 6.7462653 7.8815922 7.3018436 5.4298768 5.4492419 5.9690616 7.7765176 5.5207270 4.8310639 5.1235179 6.0402667 7.7924521 4.9095059 6.2881675 5.0502772 5.9797146 5.5820839 6.4310064 4.7267585 6.0530086 5.6126954 6.8622712 6.9716361 7.4010830 8.6496752 6.0880991 7.1966247 5.7986239 4.6672461 6.4150590 6.5266177 7.2362119 5.6898511 5.5211058 6.0432385 4.6045838 4.3586517 6.2106211 5.5886597 4.0685537 5.9432138 7.0574691 5.7989840 6.8555363 5.4205735 4.8547491 4.4468816 5.4670855 5.1672346 4.4652175 4.0673157 5.6054903 6.3374685 6.2076523 6.2212191 6.7099528 6.1735555 7.7092486 7.0123494 6.1431944 5.5972298 6.8333454 6.9928933 6.3974176 6.5551575 8.3121311 6.6096484 7.1489992 4.4183466 5.1329719 6.3791984 4.4226936 4.2953350 3.8135286 6.4090291 6.2460011 5.8167413 3.9249471 5.6762999 6.4780980 7.1608837 8.5860123 6.1167734 5.4714068 5.9459839 8.4989981 6.5063108 5.2972140 5.9441606 6.7551505 7.0707449 6.0179247 5.3845347 5.4098093 6.4876229 5.9716610 5.1359875 5.4991422 7.6406740 8.9999990 5.3945080 5.7474120 6.0489663 7.3734387 6.0908649 6.7883795 5.2297672 7.3161564 5.5058734 5.9786122 7.1695758 6.5271959 6.0608478 5.8357772 4.7967344 4.4722363 5.0588948 5.0800730 6.0323166 7.2013613 6.6586606 6.1457504 5.6976593 7.9479392 6.3349946 5.9679469 6.2810942 5.8893831 5.6411791 6.1330097 6.5568518 7.1675253 6.5473059 6.3137670 6.2328736 5.4442345 6.5717446 6.5338851 3.5779291 5.7793369 4.9113560 5.2775544 5.4659088 5.7210054 6.9242082 6.5143416 5.2512138 6.0079348 5.5829702 7.2509872 6.1956675 6.5063756 6.9208249 5.5614780 7.4380046 2.5229071 6.4035374 7.6032689 5.5398466 6.2469314 5.2090025 7.3180856 5.2513101 5.5081651 3.6606153 5.6299637 4.2492517 4.7368568 5.5505475 8.1398521 7.8943968 5.1972643 4.7661176 6.3405258 7.2683901 6.0036576 4.4702680 6.9187131 5.5199568 6.4993439 4.1050493 3.5260008 5.3598317 4.0026944 4.5275207 4.4324427 5.8735992 5.7068167 4.1235761 6.4184635 2.9335677 4.9265180 7.2729262 4.9785812 4.9224985 1.7073741 5.0810326 6.8242465 5.1853453 5.7560755 2.8082770 4.9371648 2.6379632 5.1259515 5.3774991 5.2305381 3.9076194 3.9078891 5.3168799 3.8569900 4.5376366 3.2250087 3.3200824 4.9389987 3.3763147 6.7104254 5.5385553 5.6317291 6.8549978 4.7307708 5.6984388 3.7698395 3.9755825 6.0114248 2.8178076 4.3392466 5.3126368 7.1272306 5.1042701 5.8484108 4.7742278 8.0510370 5.3296669 5.6295272 5.2454834 4.2535760 4.4487794 6.3473433 6.9111901 7.4727795 5.0166386 7.1648910 4.1814709 7.0735532 7.0550078 7.3911796 8.9999983 5.7052764 6.1208020 6.4036908 7.5611540 6.9727968 7.3454484 8.9999987 5.6153546 5.5250605 8.9999987 8.9999983 5.7791418 5.6101707 5.5815513 7.0393898 7.2064643 6.8137646 7.4666101 7.2834517 7.3848712 4.5680545 6.5921373 5.8896808 5.3336937 6.2533561 5.6941404 6.9495707 6.2751486 5.1317507 5.3724226 5.1459660 4.5368338 6.6816817 7.2099234 5.7580534 6.5585883 8.7014028 5.0764779 8.5425030 7.6654960 8.6167518 7.6730201 7.1410207 6.5011156 6.7911330 5.2093834 8.6258037 7.3719427 8.8556907 6.2427430 4.3718959 8.2073242 5.9220015 7.0887692 4.5832645 5.8990675 7.8117220 7.4870450 7.1369730 7.2878058 7.7738729 6.3288583 7.0093463 8.6658947 6.2350869 7.6228393 4.4434210 6.5115995 6.4709697 3.9370353 5.8269145 5.1068668 4.8619154 6.2162820 6.5946680 7.1382988 7.0090070 5.5862928 6.8144720 8.2123348 6.2362375 5.9357392 5.6246162 6.1803874 8.9999980 7.8475639 8.9999983 5.9425696 5.2085452 7.5351031 6.7511912 6.3657729 8.9764942 6.8236838 6.5875858 6.0754181 6.3259359 8.3807834 5.9429725 8.8154857 6.0243039 6.1869834 8.8898396 7.1279122 6.4479472 7.5378985 6.5262323 7.4264362 6.3101834 8.9999987 6.6403166 5.5973842 8.3168476 6.6123018 6.0962979 8.7345083 6.6193134 6.3363315 8.9999981 6.4815457 6.5716710 6.4288117 6.5904039 7.7791268 6.3874419 6.3149552 8.9999982 5.7222592 6.6497697 8.0089977 8.0996795 7.6542064 6.9951747 5.8133453 6.8217255 6.1678228 5.8476749 6.6259335 7.6744179 7.6873875 6.9777375 6.8950032 6.5834448 7.4083826 5.5585146 7.3992380 6.9355967 5.9362434 4.3210620 6.1281014 6.1802510 4.1871166 5.6465909 8.2145359 6.6558582 6.3531452 5.3626447 8.9999988 5.8114203 6.3366166 7.2576708 8.2688452 7.6170254 5.9825521 8.2219418 3.6221431 3.9558229 6.1256136 5.9149922 6.7302022 8.1180460 6.4072104 6.5159928 5.8458205 5.0981707 6.3552045 5.0039048 5.7576299 7.4659922 6.1223052 5.0268538 5.1071835 5.0334234 5.3636541 6.2423444 7.7924698 5.0062392 5.5991334 6.1176876 5.2232406 6.4890937 6.7736969 7.0474542 5.9278632 5.9801711 5.8660357 4.7176062 7.4154953 7.8523324 5.8855055 6.3617057 6.0993840 6.2475962 6.3673192 6.0503942 6.1612007 6.5444569 4.3461552 5.1923396 6.5984241 5.0047263 5.7564877 5.3245030 5.7002342 7.0035311 4.9471322 5.5906916 7.0650082 5.0295912 
EP00023_Dictyostelium_discoideum_P004033_XP_637571.1_hypothetical_protein_DDB_G0286617_Dictyostelium_discoideum_AX4                                                                                                                                            4.9274644 3.7739703 4.0390965 5.3823532 5.5830460 5.3695434 5.5412106 3.5758070 4.4734951 5.5736392 7.3114807 8.3716652 6.4219951 4.8865565 6.9333641 6.1054742 4.3301743 7.2239600 4.8100267 5.8617917 6.8039202 3.1262945 2.6383571 3.7139924 6.6858794 3.3599538 6.1268104 3.6406221 5.1466242 2.6491048 2.7807910 5.6867902 4.0658741 3.8330124 7.2571985 3.6070005 4.7074400 2.7727725 6.5812466 1.7838460 0.0000000 5.4692641 2.2378379 3.8814820 2.5756910 5.6016676 3.1687018 6.9633234 6.4919155 4.5295729 6.4371560 5.5661967 5.7632238 6.9256774 5.4505028 4.1108379 4.6197735 3.8940602 6.2257445 5.4129616 8.5404037 4.1170407 5.6011386 6.1696241 5.8841743 7.5459056 8.1876403 8.1082548 7.4051392 5.5460321 5.6867719 5.4306918 6.0183384 6.5258923 5.9869981 6.2548424 6.4770993 5.2757242 6.4693396 5.2540082 5.8949841 5.0711188 6.1230237 6.2618030 7.9546244 5.1574992 6.5640194 6.0314210 5.7245940 4.8576789 6.8568159 5.8433618 6.7964519 6.1119084 6.4064859 5.9229472 6.5010479 6.1107261 3.9627428 4.9613212 7.1031792 4.5577807 3.6184635 3.9724550 7.6064835 2.9835015 5.7423165 3.2283873 6.1513034 7.2685595 4.1018920 7.9224600 6.0268805 5.5292806 4.3259778 4.3247311 5.9953708 5.5643827 5.3896305 4.0514899 5.8498888 5.4545115 4.0697432 5.9935759 8.1797375 5.6525720 3.8194519 3.7975521 5.9197230 3.9269456 4.0839336 6.1857132 5.0234249 3.7254857 6.3151048 5.0015829 4.3831412 3.6037054 6.1998963 4.8762629 4.2453209 4.3328563 4.7407056 4.6394145 5.8313720 3.6572020 5.6994759 4.4467525 6.0854903 4.9791967 6.0561451 4.9223792 5.6117050 3.8130508 5.3157967 3.7576091 5.6380467 4.8718011 6.6962673 4.6766624 3.4384778 3.9405680 5.6247488 6.2292890 3.7010341 6.9942686 6.0732035 5.4878750 5.3991950 2.6683566 3.8503230 8.0450756 7.5395434 6.0318747 6.7510586 7.4233686 6.2106529 5.2254930 6.9087371 6.3943230 6.0300270 5.8035895 6.0482133 4.4477976 4.5551833 5.5573589 4.7880315 6.1696269 4.4950429 4.1773512 6.3926399 6.4680990 4.0483896 6.5411328 6.9511035 3.9836033 5.6127839 4.8486228 4.8288588 5.9097185 5.1550362 4.7341922 5.6499550 5.0028754 4.8401101 5.3322351 3.5003056 5.4534255 4.9385405 4.7406715 7.2362813 3.8384734 4.1992005 6.2567447 3.3679742 4.0761652 6.3009335 3.8998659 8.5825507 8.3866916 5.2042542 5.6631936 6.2859676 4.5858040 5.3229690 5.8906787 7.5744764 6.4349647 6.0880390 6.4952751 5.9569003 5.8120504 5.5871887 5.7326026 6.3294402 4.9161547 5.4380200 5.4639402 5.6105832 5.8671398 5.4633258 5.4844697 5.7207714 6.9919953 6.2633715 7.1306370 6.6171845 6.4023453 5.5018682 5.7370775 5.9294916 6.0834610 5.7694526 4.2957959 5.7983386 5.9054568 6.1973799 5.6382059 4.9200255 4.6460425 4.5934924 4.9649701 5.6512824 6.4913647 4.4290070 4.6671701 6.2688334 6.4950443 8.9999987 7.9515988 8.3004378 5.2352819 5.5177716 5.1540289 5.3208030 4.6838299 4.9410193 7.0341410 7.1942888 6.7902310 5.2580917 7.8031881 4.7454724 5.0448646 6.6925351 4.7132759 5.8467239 6.3059491 5.9610196 5.5470876 6.3576907 6.2441511 6.2004699 5.9858957 5.4747689 8.0179567 4.9703583 4.8886089 4.0354856 5.1038866 6.9142994 7.5861148 4.6232289 4.9121196 4.8966266 5.0555207 7.4910619 5.7021818 4.4422835 6.2037606 5.6629586 4.3078826 5.2696499 5.1900000 5.5556458 5.7465080 5.5280762 5.6874551 6.1902555 6.4832396 5.3511805 5.1328632 5.9020427 5.0249487 6.4546174 8.9999982 5.1295457 5.8286372 4.3754902 6.1445938 5.3931286 6.5013014 6.0318028 7.2064595 4.4816557 6.8967089 4.4715394 6.4792170 5.5354751 5.8119338 6.4120489 6.1016562 6.2829393 6.2009842 4.9999218 5.6072744 6.0846551 6.8131679 8.1517617 6.7840977 6.0190400 6.0637576 5.2263864 5.1399588 5.1754336 8.7622816 6.5294068 7.1238615 3.6784780 6.5232382 5.8859933 5.7812624 8.7136906 7.6366106 6.0686191 7.5820314 6.1328410 6.0011241 6.3222568 3.7223565 5.2945513 3.1335370 6.3343818 5.4055366 5.8075052 6.5230540 6.3837849 4.3197095 4.0639322 3.3513166 5.4705785 3.4335589 5.7919916 4.6971135 6.6603413 5.3464950 5.4923916 5.5788577 8.0288733 6.7137761 4.2191357 6.6822913 5.7272969 4.8222559 5.9937808 4.3126144 3.7816482 5.9971275 5.3291581 7.8251675 4.2484296 7.0546187 6.8423652 7.0307506 5.6212933 4.9034524 6.5668843 7.5231852 5.8326771 4.5594530 5.4067818 5.7260497 7.5542278 5.4571704 6.3827717 4.5505850 6.1834365 5.5884953 5.9650132 4.5821707 6.3607255 6.1699680 7.6523733 6.3760837 6.4635798 8.2028142 5.8585969 7.9083010 5.4036165 4.2292355 6.7154957 6.2236698 6.7399376 5.0919443 5.9663172 5.2051023 4.4530004 4.4524480 6.1632539 4.6138822 4.0021582 6.4462379 8.0088259 5.6551635 6.7760020 6.6026934 4.6557952 4.0964705 5.1596749 5.9539915 3.9328100 3.9088062 5.7730674 6.9054749 5.5942327 6.1282652 5.7395269 6.3710154 7.3572386 7.6720908 6.5522173 5.7994584 6.9393320 6.1006685 5.8554074 6.4353053 8.1040335 5.8427565 7.8270846 3.1930338 5.7809314 6.1099800 3.8467350 3.7768662 3.2812554 6.0224743 6.7806190 6.5273570 3.6982064 5.5965823 6.9100265 5.6563706 8.0873408 5.9965357 5.8811265 5.2452889 8.3129693 6.5150604 4.8337566 6.2578101 6.1132806 6.1966806 6.0759706 5.4777251 5.0968935 5.9644827 5.3073850 4.9519616 5.2995191 8.0343672 8.8303900 5.7240415 6.0392603 5.8713265 7.5580080 5.6177351 6.8864303 5.3026378 6.8246277 5.7184697 5.5837628 6.2112867 7.0852534 5.7291196 6.3291389 4.1647404 3.9659359 4.6203925 5.3517179 5.5492078 6.9795909 5.2058868 5.0538904 5.4103512 7.8422591 5.6552735 6.1481526 5.4056057 5.5146355 4.7536596 6.1958461 5.9417876 6.9444197 6.7735855 5.6790988 6.5350071 5.6068900 6.8608281 6.6921006 3.0813614 5.3429456 5.2101424 4.8924958 5.8836983 5.3279549 7.4191734 6.7729968 5.2842959 5.5383554 5.1136355 7.2259640 5.8200245 6.2723216 5.7037140 5.6143967 6.5226044 2.4909514 6.8351623 7.4215110 5.4875030 6.7211428 4.4039558 6.9310820 4.7979781 6.3544053 3.4993784 4.9899482 4.2620127 4.0953767 4.6883825 6.9778945 8.9999988 4.6643039 4.3619857 6.4917218 6.7767222 5.4933665 4.1466156 6.2728830 5.6308249 6.9848957 4.1102771 2.9588165 5.9979537 3.7037697 4.1946466 3.9609229 5.5294934 5.5079785 4.1105743 4.9395318 2.8667756 4.9750411 7.2384245 4.3447160 4.1766587 1.9534027 4.8218873 6.6680733 5.3699426 6.1581024 2.6646589 5.2565663 2.6283060 4.6070618 4.7722816 5.6605276 3.4493130 3.6164538 5.5986712 3.6290711 4.2700368 2.8380643 2.8946178 5.6054820 2.9295099 7.2949768 6.0141817 5.9050332 7.3712466 4.3217944 5.3210689 3.4026129 4.1832247 4.8317150 3.1426721 4.6542378 4.7248863 7.3242179 5.2162235 5.3817215 4.5609578 8.1036361 5.3470932 5.7174245 5.1576331 3.9235611 3.7530632 5.9207277 5.7323923 7.4318472 4.7877165 6.7553159 3.3413646 6.5180930 7.1127750 7.7493439 8.9999987 5.7653180 5.5655499 6.5620796 6.5622248 6.9529680 7.5751501 8.9999989 5.4238778 5.4945152 8.9999981 8.4693936 6.2046653 5.3924820 6.0037742 7.4193935 6.8484493 6.9647227 8.2305974 7.4757716 7.5700623 4.5516685 7.2309588 6.0091582 5.4791564 6.6006337 6.0470284 6.1206241 6.6689176 5.4403389 4.7954806 5.7364169 4.8129664 5.4828033 7.4581743 5.7023933 6.4484021 8.4366013 5.2894895 8.0237571 6.9971471 8.0062172 6.4109546 6.4391795 6.0101722 7.0978473 4.9505220 8.8409816 7.4498223 8.9999990 5.8445179 4.1744109 8.7797455 5.5318323 7.5781599 5.4705680 5.9391413 7.6408555 7.8269995 6.2611801 6.5736185 8.7255031 6.6688369 6.7180170 7.8829767 6.5524098 6.9665384 4.6258547 5.7112819 7.0696572 3.9704204 6.3419417 5.4348074 5.1104132 6.4851653 6.0231217 7.5676933 7.5622146 5.5549085 6.1777732 7.4998343 6.4828465 6.7350281 5.0788383 5.6941433 8.4977753 8.1137289 8.5020076 5.5536829 4.7123484 6.2795290 7.1047223 6.2212231 8.7367713 7.2024383 6.6972112 5.7100284 6.1600083 8.6835037 5.4199210 8.5428977 6.2968210 6.6271412 8.1144620 6.1253221 5.2777701 6.9289095 5.7947216 7.0966828 6.6941675 8.9999988 6.1709338 5.0247594 8.0339077 7.0176238 6.3251255 7.9291519 6.3975880 5.7108233 8.9999984 6.3495700 6.7055585 5.9321140 6.2701111 7.1205427 6.5852234 6.7489436 8.9999989 5.5028586 5.1269630 7.8708121 7.3643473 6.3621456 6.3187101 5.1808378 6.0583017 5.8209833 5.6067741 5.9732348 6.6823732 7.8340461 6.2587884 6.4072177 5.4748810 7.1054849 5.4053634 6.4253526 6.6793397 6.1430234 3.9228071 6.2564408 6.9924673 3.6031916 6.0301259 7.5760479 6.0908909 5.7783106 5.2828972 8.9999982 5.5308341 7.2058974 7.1684468 8.9999981 7.2875286 5.2516154 7.9756932 3.4046475 3.4948569 6.3648825 6.6350017 7.0651338 7.6018807 5.1391426 6.3755856 5.4678672 4.3209336 6.2019821 4.2913041 5.4891856 7.4586840 5.6368540 3.9650678 4.9837778 4.9124394 5.6057201 5.8544817 7.2019997 3.9552257 5.2757035 5.5031985 5.3852669 6.0812113 6.8111968 6.7744642 5.6872935 5.5377703 5.4280099 4.2463199 7.4248115 7.1149195 5.3117186 5.8778538 5.5354051 5.9605944 5.7890559 6.0493364 5.7457821 6.2400023 3.8301556 5.0015269 6.1874617 4.5876658 5.3506618 5.8060225 5.9085184 7.3074793 4.7216988 5.5530297 6.4994864 5.2130036 
EP00024_Dictyostelium_purpureum_P002409_XP_003285261.1_cyclin_Dictyostelium_purpureum                                                                                                                                                                          6.6820141 6.6306755 6.6969872 6.9274000 4.3845921 7.0203001 4.4948167 6.2045099 6.9228023 4.3673276 8.9999989 8.9999988 6.5624944 3.7556978 8.3888109 8.9999983 6.0047595 7.1553452 6.5415212 6.8586131 5.1378434 6.7858925 5.3254432 6.0326755 6.1165231 6.0978320 4.4391306 5.6756845 4.2289066 5.2494748 4.7719024 4.2868153 6.8167523 6.1154570 8.9999988 6.8037526 6.6962934 6.9865836 8.4950547 6.0442070 5.4692641 0.0000000 5.0045812 4.9643128 5.0328758 3.4870739 5.0921836 8.4596586 8.4277369 6.6816475 4.1905884 8.7014551 6.9151353 8.2255425 6.9494650 6.2531865 6.5543531 5.5661517 5.5279746 7.3692543 8.9999988 8.9999989 7.5884884 8.4405863 7.8778845 8.4467042 8.9999984 8.5378768 8.9999989 4.5713371 7.1174727 4.8333850 4.3267467 8.1352553 4.4404686 7.9772488 7.4149367 7.3999983 4.5051862 6.0647238 8.2790433 6.7669179 5.9997160 4.0561162 8.6892397 6.7298941 3.7879794 7.3430697 4.4647241 6.1582686 8.8454399 7.6959749 8.9999982 8.9999985 4.5270811 7.1112218 8.9999983 3.8950808 5.8803164 7.4720608 8.8145099 5.7363080 7.3819692 6.3430032 5.5160994 5.7099318 4.5139815 6.3698461 6.5095496 8.9999989 7.2348226 8.6534081 7.7110837 7.8085630 5.6284538 6.7629515 6.5376232 5.4114343 6.8258071 5.6062674 6.5241967 4.1175539 5.0910078 5.9357976 8.9999987 6.3902300 5.9005928 5.5653444 4.1610592 5.9059314 5.9715050 4.6916538 7.1242510 6.0372911 8.1417318 7.8186562 7.0514811 5.7493498 4.8231650 8.4023431 5.9312399 8.3670970 8.7932823 5.5341419 8.5931753 5.6754592 6.6423953 7.0019761 7.4895792 7.8384159 7.5117430 5.7190164 7.6747767 5.6180265 8.3068013 6.1927048 7.4818720 6.7672287 4.4039327 6.5772635 6.0142240 6.1435162 6.7115647 3.6751046 7.2024279 3.9077204 7.1446910 6.6765156 3.6231984 4.4036906 5.2090600 8.9999990 7.2944804 4.1887488 7.0827246 8.9842610 7.6290264 6.5803945 8.1474378 6.5684040 6.8192808 3.1713663 7.6776658 6.2170239 7.9253640 5.3179165 7.9999214 5.1882918 5.6153961 5.5362317 7.7417560 4.8398155 4.9107595 4.7528442 8.8878608 6.9518421 7.5942944 6.6240907 6.2784021 8.5316201 7.0335452 6.4649323 3.4495164 6.7684655 6.5870194 3.5002751 6.3406839 3.7383713 6.7715467 6.1864730 8.9999983 6.0360667 6.2678374 8.9999988 5.2832267 5.4972013 4.5014856 7.6637197 8.9999989 8.7506835 4.5269438 8.2799834 7.1696200 4.0135134 4.4850079 4.9720912 5.3618676 5.3505624 4.8616397 4.3855258 4.7015833 4.3369507 5.0457829 4.0275983 5.3427549 4.6506907 4.5121862 4.9930816 6.2666316 4.3940579 4.4600209 5.0853741 4.0324819 5.5098642 4.5203184 4.6905635 5.1547916 4.8707321 4.3907694 4.4304918 4.7891941 4.8930294 4.5135742 5.2388762 3.9522458 7.4453969 8.4564854 4.0837916 6.8383211 5.2537325 7.8069033 6.8394966 3.5844055 6.1332358 6.5577061 5.4747625 8.6825490 4.1754952 8.9999981 8.1595717 8.9999984 6.9048691 6.7155004 6.1387515 4.6022899 6.6059339 6.9065592 8.7047585 8.9517446 7.6796360 6.2510763 8.9999985 8.7506683 7.6464472 8.9999981 4.6750496 6.8320039 5.3239335 4.7982385 6.9524449 5.8142346 8.9999986 7.4027560 8.6296966 7.2359666 8.9999985 7.9205634 6.9863461 6.4109957 7.0164420 6.0831639 6.5178183 6.1756368 6.6581866 7.1090132 6.7210520 8.9999982 7.4247017 6.3509538 6.0783629 8.0480855 6.8052894 7.4383275 7.4948527 4.5532280 7.7010576 4.5992164 8.9999989 5.3994628 8.9999981 4.7356489 7.3213490 7.9053636 7.2781259 5.1032534 8.9999987 6.1955311 8.1699570 5.9099000 7.6913836 5.3490686 5.2101354 8.0679691 5.7445678 6.0812057 5.1009224 5.9185842 4.8090882 6.8582691 4.3749341 8.2757109 7.0179926 5.6656645 8.3332204 4.0010414 6.8137521 4.3289222 8.9999982 8.9999983 8.9999986 4.4598056 8.9999988 8.0690977 4.8917119 6.5937191 8.9999986 8.9999981 8.9999986 6.0113034 5.0705037 6.2106732 4.7193460 7.6194906 5.7654904 8.9999989 8.3525505 8.1136891 4.1014673 4.1062326 5.4713435 5.1622012 5.6313022 3.9482835 5.2352867 6.0114550 8.5371526 5.1366754 5.5673568 5.7334862 5.7858121 3.6357757 5.7265700 3.6083930 6.0860211 8.5186691 4.1528376 7.5624499 4.2414038 8.9999987 8.9999985 4.7337266 7.3682156 3.6653301 3.2717354 8.2235972 5.9829977 5.3139168 4.0594501 6.3085177 8.9999988 6.0811032 8.9999980 6.6013291 5.5009331 4.5389668 4.4601896 5.0948814 5.6291092 7.9675184 6.2956810 3.3823733 5.9349960 8.9999989 8.0250215 6.5140394 6.5081679 7.1008817 7.2071932 7.5274667 7.2065324 3.9806545 6.4378549 4.2384292 6.1145826 7.6105702 8.7924290 7.4430918 5.1292122 7.3951994 6.1928144 7.3791423 8.1828210 7.9251474 3.9231527 4.4495005 7.4327358 7.1028193 6.5200052 4.8243998 4.6816645 4.7088956 8.9999990 8.9999985 4.6725479 8.4895830 7.0945758 6.0323981 6.3728339 7.1056788 4.2984134 6.2700609 7.0456241 4.8650233 7.2005095 7.3411931 3.9719475 8.9999984 4.4591443 7.2550798 4.9812529 4.7312407 7.7067362 4.2542056 8.0830215 4.2492602 4.3662228 8.3750610 7.3984264 5.4087052 7.5352884 3.8903535 3.9325083 5.4192586 5.7075750 5.7118757 3.9297274 4.4760522 8.4303758 6.3005103 4.2039941 4.5672430 6.6431425 8.9999989 8.3211214 8.9999983 8.1050817 8.5239461 4.6689527 5.1292495 4.9548456 4.5998590 5.2098271 4.7455472 4.4952702 4.1735165 4.1388313 3.7530671 7.1670229 7.5583350 6.9054352 8.9999982 6.9094665 4.2084829 7.7507570 5.7609388 7.6797693 8.9999981 7.6002211 5.8895242 3.7207082 4.2262574 8.3136644 8.7248629 4.3277158 3.8577884 5.7682372 5.9681868 5.2781391 4.6028034 8.9999982 5.1854912 7.4820123 7.0419433 4.8584822 7.0111487 4.0971840 7.9669947 4.7149285 6.1500573 6.2840647 4.2090221 7.5298909 5.4767492 5.4808002 5.2380538 4.9324328 4.8275690 5.1056431 5.8875947 5.2528542 5.4078578 4.2155981 5.6816966 8.2811000 6.4901005 8.3551125 5.6177050 7.0814859 8.1517528 6.1479102 6.0776627 5.1829025 7.8778463 8.4420869 8.8018664 7.1456589 4.8578417 6.3855436 8.4285631 4.3896464 7.9569326 7.2141964 8.5148513 5.7868909 4.4291302 5.1983155 7.6544944 3.6814052 6.4461589 5.1201855 8.9999987 8.9501561 8.6521245 7.3649496 6.0148027 8.9999982 3.6284258 6.8875280 5.7664528 3.8583731 8.8248034 5.3191179 6.1122378 3.1150108 4.7705471 5.8457575 5.7026132 6.6493248 3.7896707 6.4714387 7.5184056 5.8872876 2.7702094 8.9999988 7.0746528 6.6205559 6.2856930 2.2741214 8.4784129 3.1580330 6.7198805 5.1244078 3.3201512 4.9192341 3.0750546 6.4578345 3.6765745 4.8913993 6.3995268 3.4394016 5.4734857 5.2639696 5.2354261 5.2906339 3.5712148 5.5354345 8.9999988 3.9589174 3.9375140 8.6436906 6.4628980 3.7875526 6.0382419 7.3564417 6.5588437 4.9049647 6.4887326 5.9954173 8.8695782 3.4466121 8.1382223 7.3710093 8.9999987 3.5163464 3.8954776 6.2678595 5.6102723 6.0644536 4.6423774 6.3539881 8.9999982 4.1550024 7.1282428 6.0406266 5.8390667 8.9999989 8.8336977 8.9999982 7.3233390 4.1657613 8.9999981 8.4587470 7.8937336 7.6957188 8.9999986 7.5656413 7.3209135 8.9999980 8.9999982 7.0117225 6.6264688 8.3782054 8.3280975 4.6876285 4.8960334 8.9999981 8.9999982 6.2217554 8.6426699 8.5891141 8.0569410 6.8519038 8.7017897 7.0563174 4.7624500 7.4135503 7.9703339 6.9020882 7.5225294 6.3627445 8.7396927 7.6371088 6.4987983 8.9999982 8.9999986 7.6893540 8.4638563 4.8554426 8.3165653 7.1664200 4.2587920 5.4934776 8.9999982 6.0660499 8.9999984 8.9999989 8.9999983 4.8160660 7.2842297 8.1347157 4.3204775 8.6463475 6.6736335 8.3999633 8.9999985 8.9999980 5.3740464 7.4091272 8.9999982 7.9486149 5.3502801 8.9999986 6.9847298 5.8534186 7.1353312 7.2363838 8.7921455 6.7212486 8.1268505 6.5833209 7.1648533 8.9999983 4.7499433 8.9999986 8.9999988 8.4503873 4.7573930 8.9999988 8.9999985 4.4875261 7.4856854 6.8945949 8.9999989 8.9999988 8.5724338 7.8343588 5.3099136 7.6992825 8.9999980 4.6945523 8.9999981 7.6366988 7.8077909 6.2105407 4.2912746 7.7106201 6.1716654 8.9999981 4.4207895 5.2026709 8.9999987 7.3690138 7.9406227 8.3319409 7.2874716 4.5462531 5.1172650 8.9999990 5.6230116 6.3274604 8.0993069 8.9999983 4.5414702 8.6740328 5.4114377 7.5555799 8.9999982 8.7371580 4.9770067 5.8938510 8.9999982 8.2850852 4.7764601 7.7954137 8.9999988 4.3986591 7.0181747 7.8943454 6.9638391 7.6883143 6.3541785 7.8576330 7.0694879 4.6468179 7.9871560 5.7424508 7.7535343 8.6230036 7.8094260 6.5977853 7.5892382 7.2895451 6.1163993 8.5774316 4.8681518 7.4056528 5.8142984 5.3909657 7.5240936 5.5623470 3.8707030 8.0174440 5.0740798 4.7462521 7.8504806 8.9999986 4.5219898 7.5170921 4.8743505 8.9999981 8.4885131 7.4292073 8.3694136 5.1604738 5.3382014 4.7377622 8.4126837 4.3357874 8.9999984 7.7299753 4.7675734 4.1268871 6.1709854 6.3868962 6.6522657 3.8921008 8.3209953 7.0986305 6.4184354 7.1223418 7.1900022 6.9942901 6.4473561 5.5551471 6.6526519 6.7636378 4.4138640 7.2274630 7.9150419 6.7819244 4.2639952 7.7066289 6.6652969 4.1674763 6.2802503 8.9999985 8.8366986 7.4895716 4.2955778 7.1586176 4.2546101 7.7355699 6.9659519 3.8272162 7.9480609 5.8037160 6.8570105 8.2284796 6.9054281 7.9781484 6.3429581 4.5296432 8.9999983 6.1918036 4.0659969 7.6995055 7.2046845 
EP00026_Physarum_polycephalum_P005113_Phypoly_transcript_05141.p1_GENE.Phypoly_transcript_05141_Phypoly_transcript_05141.p1_ORF_type_complete_len_475_score_55.71_Phypoly_transcript_05141_101-1525                                                            4.9137073 3.5160200 4.0153770 4.9327625 5.2934557 4.8937722 5.3566027 3.3908222 4.2851142 5.5441854 8.9213970 8.5394749 6.5973174 5.2559853 6.3807819 6.4979738 3.2325080 7.0387416 4.8421982 5.6995784 5.4615634 2.5058428 2.1664562 3.4475177 5.2574863 2.9684558 5.6624435 3.6702951 4.7689531 2.3695671 2.4158379 5.0206885 3.8862537 3.4166323 6.8166299 3.0365128 4.2643963 3.5451138 6.2170246 2.5740099 2.2378379 5.0045812 0.0000000 3.4340845 1.5202371 5.5075241 2.1334785 6.9899720 6.3117155 3.2628039 6.7296081 5.6697962 4.9020221 6.9654636 4.9104026 3.6066782 4.3617629 3.7218748 5.6571224 5.0258071 7.5467687 4.4876905 5.3723218 5.8173162 5.8381379 6.4532750 6.9017399 7.5055276 6.7606420 4.9353079 5.7794422 4.2811625 5.0997765 7.1899500 5.2161668 6.9555795 6.7805208 4.5778843 5.3433289 4.4380416 5.9058810 4.4488818 5.6310198 5.3230071 7.7741284 4.3650322 5.0008422 5.8077213 4.9562889 4.7396261 7.0956697 5.1201813 5.6447748 5.2183463 6.3540580 5.2579636 7.2899356 5.1493133 3.0414799 5.7955965 7.3283406 4.4938771 3.2141877 3.5146244 7.8548767 2.6184425 5.3713928 3.0365742 5.8535738 7.5067162 3.9274309 7.1475214 4.8968841 4.8885392 3.8595459 4.0345289 5.5448232 5.0856769 4.8896251 3.6579094 4.8786464 5.5684145 3.9615396 5.7843300 6.8735539 4.8178113 3.2788597 3.5253649 4.9229934 3.3939186 3.0636848 5.2755638 4.1157142 3.2859586 6.6045407 3.9705438 4.3381303 2.9058666 5.6603147 4.6395044 3.5684052 4.2608900 5.0369390 4.4460746 5.6258935 3.4239174 4.9635223 4.3005681 5.8651898 4.2715134 6.0981030 3.9233164 5.6782298 3.1396752 5.4161884 3.3569159 6.0043591 4.9765320 5.4875913 4.6623253 3.3822694 3.5398094 5.0396682 5.0592535 3.5072023 5.8933150 5.4813937 6.2609981 4.8312701 1.8959198 3.4522288 7.3505880 6.3633899 5.2163333 6.3546770 7.3203695 6.2841677 5.0707552 7.0055370 6.2956091 5.1378096 5.2127091 6.5474475 3.8802903 3.3863633 4.4468464 3.7029916 6.4481725 4.1486575 3.7115685 6.2897850 5.8134216 3.7675321 5.7691020 6.9925690 2.9772300 5.2726952 4.6969137 4.4693334 4.1772600 3.5588756 3.3754586 5.2569928 3.6574923 3.4465889 4.9784808 2.7700051 5.0821401 3.9852895 3.5209933 7.2076248 2.8803190 3.2777581 5.8701319 2.4314286 2.8013801 6.2678623 3.0265140 8.9999986 7.3151017 5.4033885 5.4429727 6.3833436 4.3742113 5.1917784 5.7805107 7.0810243 6.2290170 6.4574243 6.2735863 5.9518981 4.9449635 5.0988469 5.6499449 5.9062878 4.7269780 4.9651034 4.8614201 5.1158591 5.2478978 5.4046764 4.3702922 5.2402814 5.8131530 6.2241398 6.3104278 5.9294992 6.3583211 4.5324334 5.1638725 5.9214771 6.1622077 5.3732398 3.9703446 5.0164443 6.3311130 6.4140316 5.3468865 4.4819797 4.8843303 5.4321419 5.3781187 4.3417035 6.3215032 4.8423062 4.3182116 5.2588955 5.8471691 7.8541951 6.6274147 7.9975606 5.0200621 5.1260351 4.9761333 5.5173367 4.0781329 5.3163267 7.1351497 6.6990926 7.2363719 5.1198481 7.5132138 5.0030641 5.1912509 7.6298902 3.8227587 5.6920829 5.8530477 6.1195614 5.7709796 6.1347800 5.8077028 6.1466540 6.0238550 5.4321026 6.7463528 4.8544022 4.1530318 3.8499677 4.9341823 7.2865595 6.9715184 4.6833162 4.8755764 4.4073133 4.6200504 6.7032905 4.8866007 4.1858772 6.1867263 4.8390082 4.5717594 5.1341068 5.4772182 5.4267224 5.6035643 5.1461367 6.0981261 6.0689118 6.0035841 5.7164072 4.8507961 5.6353315 4.8722367 5.1629739 8.9727001 5.4367614 5.4347649 3.9855801 5.7228814 5.0943502 5.8861049 5.9385316 6.6749867 3.5643683 6.1142025 4.0983939 5.2904701 5.6489906 4.9572759 5.7281383 5.2289051 5.8228326 6.1338039 4.3694154 4.8371393 6.0064476 7.0697225 6.5267685 7.3679930 4.8432562 6.3723460 6.0070020 4.8209032 5.0499070 8.1427562 7.5998842 6.8446499 3.0000428 5.7055322 5.8671935 5.0078327 7.6863852 6.8105034 6.1707930 7.4355876 5.9924814 4.9192403 5.9462860 3.9060020 5.1206014 2.7066581 5.2993998 3.9574244 5.7398095 6.3679590 5.6572806 4.0035847 4.0644011 2.9052740 4.6412566 2.9840612 5.8068916 3.4498966 6.7036375 5.7923902 4.8675356 5.6542062 7.3141076 6.8742875 4.0435133 6.4476778 5.2435075 3.9042678 5.5931246 3.9677219 3.3959240 5.5760454 5.6527207 7.1321609 3.4548741 6.8532757 6.6960346 6.4463307 4.9980300 4.8109247 5.7918235 6.4339325 5.4051098 4.7724009 4.5932065 5.3662581 7.4681329 5.1501755 6.2591742 4.3901851 5.1045914 5.1702116 5.9470096 4.3652250 4.6774426 6.0533769 6.4313506 5.2850521 5.9687848 8.2147227 5.3081119 6.0129314 5.3288142 4.8279134 6.4965876 6.3234420 6.5026226 4.6136995 5.5183451 5.2353560 3.9303005 4.8542544 6.2457551 3.8551459 2.9437163 6.3298933 7.2504163 5.6488732 6.8317731 6.1440598 4.5319024 3.5419409 4.5701385 4.7112725 3.4117036 3.3700698 5.7402609 6.1381933 4.7781330 5.7611336 5.4594955 5.0532851 7.3363042 5.9581692 6.3642071 4.8274959 5.8312088 5.8143696 4.8579951 5.7469078 7.5752388 4.7763088 6.5591022 3.2628362 5.1771183 5.7380617 3.4068958 3.0910800 2.6654023 5.2111299 5.8894546 6.5436621 3.4039326 5.2340262 5.8919839 5.0433419 7.6956762 6.0623355 5.9218890 5.3991477 7.6729770 6.6884368 4.7965266 5.9948541 5.1134904 6.0514044 5.2879749 4.9119061 5.2886034 5.4350930 4.8955490 5.1797532 5.6903109 6.5033634 7.2634592 5.4661175 5.1942953 5.3989015 6.5121683 6.0200472 6.4116455 5.3040093 7.1614186 4.8421611 5.6574927 6.8736716 7.3864989 6.1332854 5.9035217 3.6712571 3.4704698 4.0834204 5.2129953 5.6313085 6.1025061 5.7595847 4.4559401 5.4843169 7.3897477 5.2871875 6.0560552 6.2812554 5.2277980 3.6226895 5.6623451 4.1448825 6.4155041 5.6765718 5.1912962 5.5933347 5.4180473 5.9567364 6.9073674 2.9062617 4.4570773 5.5173586 4.7233805 5.6418757 4.8459967 6.3899762 5.7616047 4.5555939 5.9044071 5.4641234 7.0477200 6.1423153 6.2751792 5.8655363 4.1434964 6.2978542 1.4796976 5.5384143 7.2186717 4.8734990 5.4966012 4.0876147 6.3009390 4.9283364 5.6278580 3.2286439 5.3152131 3.3478932 3.9521905 5.0726001 6.4888037 7.4166022 3.2044891 4.2773681 6.6468400 6.7348128 4.9316051 3.2200336 5.4809272 4.3503749 6.3861426 3.0713072 2.2733190 4.7867257 3.1058587 3.5436826 3.5002108 4.7430756 4.5781553 3.5123323 4.2015945 2.2736512 4.1111262 7.2127474 3.6726070 3.5307764 2.4414472 4.5115091 6.6159808 5.4335121 5.5212623 1.7122917 5.0006008 1.6566714 4.6414129 3.9465443 5.1625156 2.9249794 2.2790901 4.8095275 2.5534577 4.0768797 2.1806163 2.2498933 4.9575553 2.6722135 6.6449821 5.2341399 5.0603107 6.5091815 4.0688003 4.8917677 2.6190685 3.6128978 5.2489088 2.2032774 3.0676204 4.5235917 6.1988189 4.8205536 4.9762264 4.3101521 8.3735880 4.8144271 5.2171942 4.6229902 3.8711655 3.7802203 5.6351466 4.8639796 7.0994475 4.8945583 6.3481699 3.4233850 6.2489275 6.5055499 6.3233460 8.8028693 5.0107452 4.9736578 5.4161525 6.6252696 5.7855344 5.5071686 8.0337121 4.4378267 4.3567213 8.3756308 8.6060911 4.9198807 5.2366002 5.9872286 6.2681204 6.3473312 6.3728159 8.0322598 7.3210912 6.7790500 5.1678248 6.8332885 6.0133509 4.8861894 5.9456203 4.9539255 6.3082123 5.5443103 5.0378598 4.3193571 4.7121540 4.3361655 5.7853933 7.2361409 4.8836178 6.1622454 7.8332667 5.4185398 7.1004855 6.4090059 7.9293443 6.0703617 6.4195841 6.4379230 6.5865863 5.1375997 7.0332073 7.3380205 8.0474428 5.0226433 4.3201106 7.4173901 5.1281913 8.0819764 4.3655718 5.0757899 6.8809869 7.6978989 6.0985987 6.2824186 7.5323654 5.7922630 6.3848134 7.0049696 6.3882676 6.5654236 3.6475124 4.7916836 6.5127609 3.5068089 6.0993977 4.6888886 4.4029628 6.0395128 5.6867221 6.7357625 7.3589390 4.9344892 6.0824228 7.0124290 6.7775339 5.5781089 4.9496456 5.2407868 6.7147219 7.9025791 8.0335215 5.5850022 4.1827966 5.4232512 6.5452523 6.1840823 6.8494116 6.9958449 7.2648826 5.1993578 5.6940014 7.6329343 4.9032953 7.6940181 5.9624673 6.2667760 6.8793926 5.9608703 5.3904236 7.1900878 5.9460690 6.2232361 6.7987538 8.9999989 5.7824300 4.9333783 6.8507684 6.1883629 6.1437350 6.7870080 6.2051038 5.1533550 8.9999980 6.2625641 6.3893512 5.2745621 5.4179034 5.8859520 5.4751253 6.3831491 7.5848409 5.2453636 5.2121751 5.7583609 6.5084209 5.7226847 5.4257190 5.0887390 6.1767323 5.8911716 4.9717303 6.0008112 6.8539929 7.3118473 5.7044886 6.1354749 4.9156326 5.4421680 5.2214649 6.3966083 5.5745925 6.2083091 3.2569096 6.7669601 6.6700085 3.1066756 5.3427191 6.2623380 6.2476086 5.2573203 5.6571718 8.9999981 5.0607816 6.3184027 6.2708187 7.9583897 6.4369776 5.4083834 7.2555838 2.6767936 3.3468627 6.1610239 6.2883017 5.6165856 7.4499043 6.0167139 5.7078634 5.5954004 3.7089739 4.9760634 3.9591768 5.2540079 5.7607237 5.1591139 3.9452445 4.6680743 4.7341427 5.0176105 4.8278044 6.9206847 4.0207028 4.9503422 5.3686511 4.8310792 6.6732985 6.9395945 6.2324330 5.6234624 5.0398986 5.3308364 3.5514498 6.5219770 6.3412517 5.1160158 5.7012033 5.2350412 5.4718795 4.9270069 4.9378627 5.1082389 5.4784617 3.5340617 5.0678579 6.2218922 4.4822944 5.3017935 5.2916561 5.6473044 7.2085863 4.3963254 5.1256132 6.4710502 4.8360158 
EP00026_Physarum_polycephalum_P014764_Phypoly_transcript_15316.p1_GENE.Phypoly_transcript_15316_Phypoly_transcript_15316.p1_ORF_type_complete_len_302_score_32.13_Phypoly_transcript_15316_109-906                                                             5.0464547 4.8843602 4.9015017 5.6557211 4.6437683 5.2649565 4.6371253 4.5705442 5.0660791 4.9881558 7.8284699 7.3674281 6.8572555 4.3369326 6.2281729 5.3222293 4.0008076 5.5082067 3.5324669 5.3567943 5.7734956 3.9360832 3.7782579 4.8014206 4.3272450 4.0234220 4.6801185 5.2830503 4.6205777 3.5178494 4.1165485 4.8594546 4.9304229 5.2458334 6.4457135 4.8265963 5.1148820 5.4597383 6.5861783 4.4510499 3.8814820 4.9643128 3.4340845 0.0000000 3.7025100 4.6972078 4.3956879 6.6607163 6.8793390 4.6172814 5.5091815 6.0719492 4.3138195 7.2775538 5.2160816 4.6206552 4.8682374 5.0373908 4.9554667 6.5586776 7.8476898 5.5496800 5.7690996 6.8287579 6.3413455 7.1927286 8.4323270 7.2937577 8.0262174 4.6546335 5.9942030 4.6472215 5.0873618 8.5609753 5.3998640 7.1162811 7.3664227 5.6175517 5.5683987 4.4546577 5.4080150 4.8258684 5.9234202 5.3438943 6.8594906 4.7831740 5.1687743 5.9277586 4.6353744 5.0711627 6.6939126 6.1991057 7.1112588 5.6894454 6.0853455 5.7679981 7.1139188 4.6813183 4.9453110 6.3182903 8.6465386 5.3116378 4.8750954 5.0095168 6.5479945 4.4314271 4.9208728 4.6090061 5.6681767 7.1100855 4.7225816 6.4456470 4.9139735 4.9941076 4.4852553 4.8832475 4.5749116 4.8342688 5.5310345 5.2117474 5.0246494 4.8109372 5.2411556 4.4508549 8.1732335 4.6678972 3.8516483 4.2823197 4.5302877 3.9328736 3.8999141 4.8974954 4.2429982 3.8034415 6.8910327 4.5330241 4.4917187 3.6817229 5.5634040 4.9732228 4.1767431 4.5479199 5.3254347 4.9332595 7.2942002 3.9221364 5.0802756 4.1973463 6.0061689 4.5941050 5.8967301 4.3884123 6.6627401 3.9666960 5.3387516 4.2684091 6.1150934 5.8072673 5.1115882 5.1733961 3.8887801 4.1275066 5.5268908 4.3910010 4.2510143 5.0372437 6.6117918 6.6301583 4.3470560 3.1540202 3.7095786 7.9353966 6.1816047 5.6713418 6.2556184 7.0185536 6.3974544 5.6924454 8.2526676 7.1875969 5.8618758 5.2098507 6.8017354 5.4347549 4.2105227 4.3943204 4.9438457 5.4656253 5.2579568 4.2280954 6.8497563 5.0437551 5.0517819 4.8945358 7.2651187 4.4953653 6.9762223 5.9472566 5.5952202 5.9807565 4.8616879 5.1965758 4.5807373 4.4856595 4.5867072 4.7456196 3.5967381 4.9390906 5.1057291 4.4876645 7.9920303 3.9909630 4.5931664 6.8498079 3.5383227 4.0679641 4.9065752 5.0024877 8.9999989 8.0260942 4.6673344 5.9046562 7.0052031 4.3015898 4.6631023 5.7356472 6.5388307 5.6147654 6.0468521 5.5697679 6.3221009 4.9969628 6.2073993 5.0428345 6.6830896 4.5181227 4.8176055 4.8458308 5.3576420 5.1374168 5.4276497 5.2861939 5.2220724 5.5231682 4.6881501 5.6884486 5.3529265 6.0001946 4.8365993 5.6267606 5.1220687 5.5034527 5.3759178 4.0978013 4.8266591 7.3238536 6.8723297 5.2292184 4.8558569 4.0996259 5.9771017 5.9967094 4.2855765 6.0145012 5.6325270 3.4042174 7.4769206 5.2751169 7.0996385 7.1496959 7.3799375 5.8298075 5.3504754 4.8926005 4.8028794 4.5547398 5.4390276 8.0257703 7.3837086 7.7223651 5.9360949 7.8736886 6.4708869 5.3561245 8.6047497 4.5995984 5.4900971 5.6470589 5.7507587 6.8223248 6.2797646 6.7985207 6.6619832 6.1116330 5.1517720 6.6489812 5.4103686 5.2930764 4.8243827 5.2642922 6.8407820 6.6579635 4.9023671 5.0967252 5.2515823 5.2688500 6.8438572 5.5241951 5.1517856 6.2163176 5.3338557 4.5438837 5.1388681 5.3589000 4.9397207 5.5118748 5.1834502 5.9334418 5.8232958 6.1543239 4.7815740 5.2897051 6.0364543 4.9146308 4.9792541 8.9999985 5.1258498 6.1969906 4.7256794 5.8206863 4.9719928 4.9692340 5.5795600 5.2903578 4.3037328 4.7778870 4.1524290 4.5878137 6.1865566 4.7713598 6.3220349 5.1700221 6.6099498 6.0500560 4.3666852 4.6775104 5.1633709 5.7568392 7.6370074 7.8757917 4.8878660 5.6775523 6.5579063 5.0924911 5.1208314 8.9999989 7.1340721 6.1841234 4.9176627 5.1790972 5.7347502 4.5086886 7.2618790 6.6983570 6.6101322 7.8711446 6.6428439 4.7188271 6.1615358 4.6270264 4.2626390 3.7469700 4.8176141 3.8804401 4.4113554 7.2004915 5.3585421 4.9559775 4.5127330 4.5002072 4.7951918 4.1788588 5.4152121 4.9263259 7.3140412 5.2057312 5.8327296 5.7726330 7.8995239 4.8173121 3.7450826 6.4789665 4.2509425 4.3085955 6.4619584 4.1183238 4.8321705 5.1138143 5.4228012 8.2003542 4.7363011 7.2744641 6.8509607 7.8373521 5.3856348 5.3159687 6.1243967 6.3443600 5.9514106 5.2668999 4.7881926 4.8547499 7.2894238 6.3888267 6.5354262 4.3963996 5.7848630 5.6645970 5.7040980 4.7822174 4.8918208 5.1873891 5.3147927 5.6432690 6.1267805 6.5550085 5.4896124 6.2063065 5.4473548 4.5635031 7.7961584 6.8040990 6.8862893 4.6242634 5.0341190 4.9096029 4.9443253 4.8212386 5.7226558 4.1379007 4.2141949 6.9868408 8.0055152 4.8823092 6.9572146 6.7755100 5.5327698 4.2533566 5.0649228 4.9592938 4.5382227 4.7735330 5.0278909 6.0142579 5.6366787 5.1768247 6.6986809 4.8677639 6.7830991 5.6241330 5.6222944 5.6372309 5.3072965 6.1916021 5.0031256 5.5175951 7.5566751 5.5334651 6.9444439 5.1011920 4.7495178 5.2624820 3.5110361 4.0580987 3.9120458 4.6963402 5.1598404 7.6171695 4.0377925 5.6690067 5.5142872 4.4488850 7.5964124 6.3837830 6.6597653 6.3147172 7.1567959 5.4457190 5.9668677 5.5048046 5.0637182 5.2651299 4.6771765 4.8029659 4.8399561 5.9218692 4.6822138 5.7664472 6.0859309 7.0474558 6.3041026 5.5704872 5.3557115 6.3814840 7.1206458 6.6045977 6.8832795 6.0440356 6.5603284 4.8352209 4.7767612 7.1991334 7.4818982 4.8655865 4.5954084 4.1555945 4.0471221 4.1134073 4.7481226 6.4423217 4.9503088 7.2745387 4.9619181 5.3256596 6.0695820 5.1475718 6.2356224 6.2404436 5.4794030 4.6742756 4.9248133 5.8597284 6.6255022 6.5950277 5.3985620 6.1872055 4.8783499 5.4748626 5.7258993 4.2192254 4.0764468 5.2758061 5.3219376 6.8325889 4.5551037 6.7407396 5.6431558 5.1006052 7.1194292 4.7590829 5.4800361 5.2622551 6.6092243 6.5783758 5.5497011 6.2562024 3.2846534 4.4049436 7.9287186 4.4050767 6.3856382 4.5756558 7.5820138 4.6720125 5.2507641 3.6666453 5.3294564 4.0956910 4.9329510 3.9748325 6.7202000 7.8234452 5.5513318 5.0317452 5.4656887 7.4264383 4.2925040 4.3099743 4.6784557 4.2105174 7.0417183 4.3922855 3.7827151 4.2880737 2.8994837 4.9129215 4.4567457 4.8402731 4.2048935 5.2627669 5.7279587 3.5967838 4.2977700 7.2019977 4.9538046 4.7269963 4.6719676 4.0587366 6.1983146 4.9324735 6.0958197 3.5839404 4.4598861 3.2804997 3.8877446 4.5873624 4.4716802 2.8914077 3.9781044 4.4345845 3.6079960 3.8206033 3.6628860 3.9882801 3.9022391 3.4711470 6.9186676 4.4253650 5.4628006 6.2254216 5.0529059 4.5843896 3.9342719 4.3333525 4.1502078 3.9311735 4.9249255 3.9992208 8.5118188 4.6379092 5.4162347 5.4726459 8.2139387 4.5751139 5.2948461 5.4698220 4.6911758 4.8849535 5.9661188 5.2056287 7.4550760 4.2516968 5.0856979 4.2998169 5.6062314 7.3615785 7.0875546 8.9999986 6.4449238 4.6237665 7.3273561 7.0121098 6.3602582 6.0741196 8.9999986 5.8122850 5.7343396 8.9999987 8.4774340 6.8720781 6.1660259 6.3653469 8.0268292 5.5971506 4.8014048 7.5339364 8.0866502 6.6244464 5.4548050 6.8781065 6.3186969 6.0805818 6.9669421 5.7561979 5.1372939 5.5191709 6.0765756 5.7179150 6.3900014 5.2092594 6.4520892 7.9326115 6.3934286 7.3717524 8.2885865 6.4190010 7.2964362 5.3340303 8.3035099 6.2352965 5.2294381 5.3860139 8.0640919 5.4774962 8.9999988 7.6154274 8.9999987 5.0960527 5.3568285 7.9436127 5.1458367 7.8680206 4.5559035 6.1590042 8.4227969 7.3472905 5.4298033 7.0242616 8.0426961 5.6170714 6.0971943 8.2928778 5.8052198 6.1558544 5.6448405 6.5471271 7.1376002 4.8288850 7.1454735 5.9448089 5.2093607 6.1288125 5.5366280 8.4052666 7.9137459 5.7350286 4.7819902 6.9415621 7.5548225 5.6404539 6.0000954 5.8446914 7.8714463 8.6362814 8.0258552 5.6404296 4.9764384 7.0718171 7.9141684 5.4847511 7.2143466 5.9851088 7.0615983 5.5096608 5.1163971 8.9584772 5.7279779 8.9999989 5.0246127 5.7158397 7.3639640 5.6891995 6.3929772 8.4558018 5.7726009 5.5076220 6.2896109 8.9999980 5.2816912 5.2188845 7.5217083 7.6567076 5.6682614 8.2918503 5.7423176 5.5496707 8.9999986 7.2199796 6.3059160 4.6339667 6.6559925 7.4006126 4.6252358 6.2136085 8.9308708 4.8542469 6.4548964 5.4636219 7.4461495 6.5674468 6.9833801 6.3830446 5.0636821 5.2580286 6.4251434 5.1315844 6.9516712 6.2104459 5.9757004 5.8578751 6.2443393 4.2175958 6.4092990 7.1486218 4.9623862 6.0026296 4.9533577 4.7622983 6.9108900 4.4816677 3.9599089 6.5763566 5.3773417 4.3111278 6.6074588 8.9999985 5.3194416 6.7900281 5.2216280 8.6201973 6.1663448 6.5420755 8.1936241 4.1557505 3.7895454 5.6281147 7.0751645 4.6661305 8.1022387 6.3905531 4.8379582 4.8483681 4.8418016 4.9519614 5.0286776 4.6537393 5.6187766 5.7597955 4.7379369 5.2046513 5.3670372 5.9456994 4.6491373 6.1320284 4.9102372 5.3218742 4.6711988 5.4709617 7.1065878 7.1938263 5.4964824 6.8930414 5.2727883 4.5623947 4.7552990 5.9943495 5.4552109 5.6571424 5.0755357 5.5423820 4.3142807 4.5929567 5.3081693 4.6485186 6.3560979 4.6719337 4.5222317 5.4967522 5.0335227 6.3925898 3.8865892 4.6039339 7.9966855 4.6492864 4.6067931 4.5667366 5.4931399 
EP00027_Filamoeba_sp_ATCC50430_P003773_CAMPEP_0168552418_NCGR_PEP_ID_MMETSP0413-20121227_6703_1_TAXON_ID_136452_ORGANISM__Filamoeba_nolandi_Strain_NC-AS-23-1__LENGTH_401_DNA_ID_CAMNT_0008583025_DNA_START_1_DNA_END_1202_DNA_ORIENTATION_-                   4.3575564 3.2768405 3.7334798 4.5324214 5.2983048 4.4651441 5.1572728 3.3665347 4.2091802 5.4727285 7.7546639 8.9999989 6.8360244 5.4689821 6.2275120 5.9591520 3.0448437 7.1194631 4.7247267 5.9916995 5.9067981 2.4524525 1.8586418 3.4887144 4.5193933 2.7681319 6.3569015 3.2964548 5.1873926 2.4443178 2.2163893 5.1838672 3.6643139 3.3158201 7.6777703 2.6176137 3.9735611 3.7315894 7.1327830 2.6245741 2.5756910 5.0328758 1.5202371 3.7025100 0.0000000 4.8224081 2.3514160 7.9734483 6.4505942 3.7689832 6.2058532 5.5166786 5.4426777 8.0196977 4.6076721 3.9660958 4.3571868 3.2008856 6.1232835 4.9845110 7.7987143 4.4890711 5.7110117 6.2250406 5.9327430 7.0678435 6.9448978 8.3115261 8.2126662 5.2763016 5.5101909 4.4608553 5.1683666 7.3150619 5.1139135 7.3037102 6.9487614 4.4100289 5.7796528 5.0110584 6.3300582 4.6357009 6.2886441 5.5464096 7.8187075 4.5557684 5.6077476 5.1342071 4.9776839 4.8473356 8.0795740 5.7902497 6.0687055 5.5672222 6.3085431 5.2013188 7.4640415 5.7397322 3.0634110 4.5716729 7.1542132 4.0150231 2.8819031 3.3303165 6.8661581 2.7557251 5.7611012 2.8510184 6.5649490 8.4668088 3.7605798 6.7466526 5.3114065 4.2517385 4.1583126 4.1392372 5.8069803 5.2645879 5.3469821 3.2526351 6.4274925 5.1167594 3.7033321 5.9057722 7.9870931 5.5144775 3.0771288 3.4649725 5.3074372 3.1890976 2.9405473 5.3964303 4.0857528 3.1017445 6.3224857 4.1821702 4.3892749 2.7744840 5.3587299 5.0625247 3.1837386 4.5052018 5.2218819 3.9761913 6.6878732 3.1911703 4.5771469 4.5364035 5.3525561 4.0749986 5.6601795 3.5783482 5.2538295 3.1910294 5.5945899 3.2011954 5.7287463 4.5224501 5.9628962 3.9759883 2.8803856 3.3263396 4.7720840 5.3192831 3.4948315 5.2820199 5.3858620 6.0373669 4.5465452 1.6940280 3.7202251 8.3100360 7.3198108 5.2627477 5.8978993 7.5375600 5.6990415 5.7899545 6.9869195 6.8679459 5.3155256 4.7864370 6.1835040 4.3725920 3.6872316 4.5435357 4.0182944 5.7554294 4.4081848 3.7468009 6.8375193 5.4401111 3.4330692 5.4341487 5.7668337 3.0637584 5.5408563 5.2011232 4.7146938 4.3335383 4.0846049 3.6678815 4.4698199 4.0928300 3.9202217 4.7523377 2.6392484 4.9345554 4.0850897 3.6975850 7.3509375 2.9477131 3.5467398 6.3295495 2.6780656 3.0740427 5.7531691 3.2988362 8.5531823 6.9271209 5.2212098 5.0351201 5.8708951 4.6421129 5.2227641 5.5377967 7.2419064 5.7159353 6.2186584 6.2648540 5.7875223 5.0427888 5.2692467 5.8379262 6.2171259 5.7546198 4.8611529 4.5758759 5.1563053 5.7971801 4.8620861 4.4122132 5.1655913 6.1351813 5.2935700 6.5530714 5.4121545 6.0972048 4.3948277 5.7283518 6.4819069 6.1934512 5.5239348 3.8281756 5.0352469 6.0516970 6.6106925 5.0565198 4.8956717 4.7830090 4.6286256 4.7054774 4.2450724 5.8882797 4.1353914 3.9224497 5.5364822 5.4121923 7.5128953 6.8227754 7.5964228 4.3413396 4.5130516 4.2716544 5.4938910 4.6266072 4.6348484 5.8549163 7.2461514 6.7611097 5.2194571 7.7918804 4.9979502 4.6861679 7.2894168 4.7705237 5.2747147 5.5203021 5.5988403 6.2705721 5.4856587 6.5453334 5.7967823 4.9322883 4.7567368 7.9699910 5.6998558 3.8439283 3.9805549 4.6299776 6.3591055 6.3955456 4.7292532 4.7854232 4.2787972 4.5895212 6.5240714 5.2039368 3.7617862 6.2550292 4.7133171 4.3480514 4.3852803 5.5820812 5.5819895 5.1431949 5.7086299 5.6951005 6.5762142 5.3675696 5.7133582 4.9577466 5.8739569 4.6135494 5.0148612 8.3702739 4.8238130 5.4753738 3.6667230 5.6796326 5.6565000 6.3040995 6.4383723 6.5402765 3.4713284 6.0902803 3.6632632 6.2057277 4.6309623 5.5067461 5.6578293 4.6905489 6.4873235 6.2519089 4.7769788 5.4693950 5.5227755 6.0306005 8.1496703 7.3050830 4.6873164 5.8467605 5.9034566 4.8289588 4.6508646 8.9999990 6.3647622 6.3422980 2.7163781 5.7175400 5.8153201 5.7935194 6.7012182 7.7227634 6.2431537 7.8897119 5.1879973 5.2740668 5.6651325 3.7316067 5.1140440 3.1562555 5.1398855 4.4565866 5.2942631 7.1773737 5.4856398 3.7112571 4.6307463 2.8853748 4.7474656 2.8045180 6.0098507 3.6962251 7.6708738 5.3630352 5.3300672 5.5977465 7.0183236 6.4399901 3.8023966 6.5242079 4.7610863 4.1989838 6.3980495 4.2232973 3.6480643 5.1563864 4.5654390 6.7279753 3.7893956 6.9375739 7.1730506 7.0793296 5.3317754 5.2042746 5.7896400 7.7442570 5.2087199 4.7107303 4.4906556 5.3471115 8.0022071 4.8430539 5.8646102 4.6478542 5.2263592 5.6018633 5.4497177 4.1421238 5.2568337 6.2840471 6.5194173 5.7240300 6.3172146 8.4234743 4.8269532 7.1147309 4.8425666 4.5665047 6.6874417 6.2780666 6.0520670 4.7069062 5.1981806 5.1127244 3.7825345 4.1905737 6.2303572 4.0977423 2.7656540 7.3841414 7.8473179 5.4537429 7.3695386 6.9694202 4.5774603 3.4618948 4.5929072 4.7987669 3.3788009 3.6254064 6.0442418 7.3405244 5.5332736 5.4987788 6.0994037 5.4075859 8.6286409 6.1505223 6.4335016 5.2866654 5.9848552 5.4917995 5.5839053 6.0186063 7.1934224 5.0132627 5.9998723 3.3312160 4.9619893 5.7937416 3.0498633 2.9123600 2.5484323 5.3830000 5.8706932 6.9290652 3.1492282 4.5441378 6.0362455 4.8850631 7.8347391 6.0004525 5.7644027 4.9213986 8.0286581 6.3615879 4.7590342 5.6174163 5.3612852 5.8832600 4.7786976 4.7388994 5.2067012 5.3709536 4.9860970 5.1328211 5.4184545 7.3288194 7.6189678 5.4769849 5.6437260 5.3096682 6.7674614 5.3977535 7.8540974 5.2831501 7.7808633 4.8604637 5.8095256 6.6193286 7.1113413 5.8707992 5.6438413 3.2719217 3.1714233 3.6242546 5.0140921 6.3032954 6.8228333 5.3066646 4.6596090 5.0718288 7.8175498 5.6659239 5.5221874 6.2207113 4.9389043 3.7737464 5.9907787 5.0582511 6.4662114 5.9109583 5.5373090 5.2821605 5.5631056 6.2952820 6.3487443 2.9695423 5.0204562 4.8916197 4.7152193 5.1148214 5.2775147 6.8230387 6.1823179 4.5456843 5.8493272 5.3909169 6.8438959 6.6693232 5.8078303 6.1478641 5.0444895 6.7593246 1.3338403 5.3891662 7.4944942 5.1834183 7.3470509 3.6982173 7.1828461 4.6669545 4.8962847 3.2378053 5.9362927 4.0235411 3.9060506 5.3142551 7.4671474 7.8754247 2.7879975 3.6713889 6.5637976 7.6361933 5.1315285 2.8928122 5.5926005 4.5074673 6.9425484 3.2890958 2.1105701 4.7756294 3.2529174 3.4516500 3.6443833 5.4735893 4.7216402 3.2778301 4.0654844 2.4532699 4.5049765 7.7552680 3.8118703 3.1542435 2.6037958 3.8355015 6.9023559 5.1599794 5.9734351 2.0420795 4.9545295 1.3096521 4.0773223 4.6744370 5.1860148 2.8948012 2.3194135 4.7763116 2.5123101 3.8173230 1.8826304 1.9592911 5.0866228 1.8972153 6.8435545 5.0625591 5.1712188 7.3885184 4.2704668 4.8937509 2.9261003 3.3940917 5.3630519 2.2520189 3.2440168 4.5960403 6.0402084 5.1404111 4.7115436 4.0864578 8.6529355 4.9539341 5.5960494 4.5144325 3.7796253 3.5554744 5.4835725 4.2906767 7.5448562 5.3995677 7.1418072 3.6312416 5.5331790 6.9226921 7.5275990 8.3442772 4.9806580 4.5719721 6.6069202 6.6590255 6.2389394 6.8664778 8.9999987 5.2446792 5.2261906 8.9999988 7.8815367 5.1086694 5.0005029 5.6438073 6.3886751 6.0109812 6.1640727 8.1348491 7.6124888 6.0840375 5.1540753 6.7360621 6.4534574 4.2322028 6.2118745 5.6204461 5.8023391 5.8237462 5.1868832 4.1506646 4.9362690 4.2160236 6.4133793 7.9248594 4.6730184 6.0190979 8.2489040 5.9973919 7.1076723 6.5536934 8.2724358 6.3870740 5.7198606 5.5218833 7.1958112 4.9337941 7.7024670 7.3721903 7.9227600 5.0142171 4.6801323 6.9982567 5.0353323 8.7326057 4.4146003 5.5505459 7.4814184 7.7154312 6.6005442 6.1081212 7.1512136 5.7024346 5.9468281 7.8318889 6.5839746 6.9975318 4.1635882 4.7050605 7.3528659 3.5647691 6.2392522 4.7160955 4.4823947 6.6297406 5.6606761 7.6955354 7.9252649 4.9692055 5.9524538 7.6765622 7.5434274 5.8703108 5.0467098 5.1280018 7.9971276 6.8337086 7.9491206 5.5069144 4.2131783 6.4344194 7.5450373 6.1271877 8.0950601 6.5492739 6.7951430 5.5540309 5.7850020 7.3035925 5.7434906 8.4277545 5.3847721 6.0658488 6.6592041 5.9091453 5.2177348 7.7393017 6.0133460 6.6888197 6.4119161 8.9999983 5.3578128 4.8750519 6.5087071 7.0625968 6.1726816 7.3586575 6.8165161 4.8486950 8.9999983 6.5372433 7.2680839 5.0107244 5.2432240 7.1798271 5.4979632 5.8511048 7.7272247 5.7254809 5.3359789 5.0069990 6.0415358 6.3296640 5.1788438 5.6519047 6.1246732 6.0758996 5.0134353 6.4756967 6.8417996 6.7042677 6.5923972 5.8258625 5.3828074 4.9912991 5.6094888 6.6148300 6.2813532 6.4500456 3.3481470 6.0060053 7.2185478 3.4099095 5.1923377 6.8060162 5.8038654 5.5605791 5.2076468 8.9999988 5.3695755 6.3928533 5.9474929 8.9999985 6.3511070 5.0121893 7.0346552 2.8616553 3.4553961 5.9582702 6.7279669 5.5992872 7.7348488 5.8408449 6.2102639 5.1146409 3.9211058 5.1720193 3.7590860 5.2322882 6.0540091 4.7125301 3.5678901 4.5565034 4.5843933 4.6268366 5.3656351 6.7207438 3.7516605 4.4395166 5.2857334 4.3845381 6.0823557 6.3558548 6.4553723 5.6329665 4.6119575 5.0694602 3.9182299 6.7341028 6.8515528 4.4326803 5.7159713 5.1215848 5.1431505 5.1895912 4.9301897 5.3231194 5.7355825 3.6849716 4.5325178 6.3839876 4.0200460 4.5206706 4.8965530 5.2584063 8.0268560 4.0344825 4.8721659 6.1576554 4.8384848 
EP00028_Trichosphaerium_sp_Am-I-7-wt_P003452_CAMPEP_0168529350_NCGR_PEP_ID_MMETSP0405-20121227_13856_1_TAXON_ID_498012_ORGANISM__Trichosphaerium_sp_Strain_Am-I-7_wt__LENGTH_338_DNA_ID_CAMNT_0008553057_DNA_START_1_DNA_END_1014_DNA_ORIENTATION_             6.3904715 5.6633579 5.9423758 7.0993025 3.5970615 7.0302319 3.2497951 5.5511983 6.8063146 4.0532578 8.9999981 8.1051733 7.1849452 3.6104447 8.5958356 8.8892675 4.8155507 6.6106649 5.2058751 7.5857114 4.3987648 5.7443628 4.6025013 5.8574334 5.0956415 5.5076366 3.8105946 4.9070434 3.5402597 5.3335075 5.2098462 3.7303064 5.8301487 6.8472334 8.1789488 5.2169302 5.8413248 7.7685060 7.0367512 6.1135978 5.6016676 3.4870739 5.5075241 4.6972078 4.8224081 0.0000000 5.4469057 6.8450236 6.8570634 6.6098613 3.7068968 6.8357527 6.1596665 8.1467769 6.5217779 6.3119004 6.5451362 5.3945715 5.5295084 5.9714726 8.4619907 6.2251125 5.8031602 7.9324628 7.2820081 8.9361389 7.7469614 8.1096018 8.7393641 4.6565603 7.0461531 4.6273782 3.8166627 8.9999989 3.6953038 8.9999989 8.9999988 6.1286272 4.0119567 5.3584476 7.2766857 5.4390266 7.5113626 4.0038815 6.5058758 5.7706011 3.8249175 6.2657017 3.6660628 5.4469917 7.8294706 7.6437786 7.6644899 8.0031566 4.6865170 6.6586919 8.2120703 4.0989915 5.7723600 6.3936157 7.4880704 5.1529563 6.0318272 5.2655038 5.1478978 5.0449910 4.2365184 5.1912096 6.5530655 8.7955208 6.0415534 6.3944211 7.2304474 6.1961127 5.6424394 6.6073575 5.7664545 5.7564751 6.7309784 5.5046403 6.9216353 3.5849458 5.5357004 6.2132323 8.0971324 6.3151640 4.9667974 5.0521914 3.6372454 5.3347648 5.2653332 3.9528098 6.2338147 5.3131095 8.2616589 5.7164297 6.5407256 5.4938332 4.8813158 6.9766135 5.2722416 5.9012495 7.2722246 5.1642942 7.3055718 4.8744287 5.9597602 6.4727635 7.1305275 6.1688646 5.7750687 5.4660878 6.6915529 4.9579828 7.8714707 4.9072510 6.5425069 5.7172976 3.9317375 5.6004278 5.1675544 5.9383083 6.1965751 3.0517902 3.8088906 3.9126119 6.8023997 8.2218002 3.5817912 4.7250142 5.7551354 7.6231982 8.2304473 3.2812409 7.0786835 7.7347751 7.3296112 6.3357895 8.9999986 6.6273356 6.6674796 3.1944035 6.7142398 7.2563106 5.1937136 5.8239581 6.7231747 4.6255484 5.7875128 4.2729848 6.8983841 4.8118378 5.0272579 4.2548773 7.1751638 5.7139152 8.5984060 5.9198356 6.1321117 6.6376847 5.6947220 6.1848404 3.9391457 5.5261178 5.4054294 3.4728432 5.3660097 3.7811182 5.2945968 5.0685805 8.4913187 4.9404061 4.9370294 8.6193577 4.7816342 5.2834040 5.2649761 5.3384931 8.9999986 6.9926048 4.2557954 7.0854357 7.4507641 4.9622299 5.1236204 4.9396259 5.2364479 5.3772520 5.2107779 4.1658893 4.7602419 4.1509500 4.3944382 3.9277894 6.0308795 4.7581715 5.0664304 5.2517855 5.8485365 4.4059302 3.7849032 5.0998913 4.4756623 5.5572626 4.6963479 4.5477735 5.0092145 4.2286211 4.1045903 4.3334633 4.4993321 4.3916456 4.1410401 3.8533906 3.5085699 6.5232010 7.9577207 3.4335315 6.6349985 6.7961537 7.4238318 7.2701952 3.8507643 7.3224193 6.2586222 5.5729984 7.3349813 4.2301285 8.9170942 7.7392401 7.8039776 6.1518362 6.4136561 5.0959061 5.4620619 5.9450155 7.1169331 7.8507921 7.8101241 7.1385201 6.2272787 8.9999982 7.1230094 6.4828536 8.8172458 3.6112072 5.7630808 4.0805879 5.3365670 6.6968948 4.3551829 7.7619767 7.1030409 7.7393730 6.2079459 8.9310929 6.3565022 6.6693447 5.8674805 6.2007972 5.6261754 5.6515259 6.2062234 6.6617012 5.9593031 6.4064394 8.3395832 6.0903209 5.9700536 5.2163273 6.5273597 5.5789693 6.2626658 6.5675148 4.1355458 6.2470691 4.7576665 7.7898542 5.5292897 8.4357134 4.1031889 6.1531331 6.8085059 6.5767714 3.9435903 8.9999984 5.8633457 8.5040191 5.8446209 6.8808528 4.4537395 4.9398463 8.3013345 4.7487863 6.1254021 4.6481507 5.7444970 4.1697248 7.0352323 4.3612691 7.4771387 6.3101570 5.0072120 7.7072261 3.7436039 6.2433736 4.8547130 8.8559600 8.9999987 8.9057702 4.1796799 7.9273433 7.1799648 4.5629071 6.8354964 8.9999981 8.8637929 8.9999989 5.5552951 3.9562447 5.4546379 3.5888212 6.0944163 6.0807603 7.8472663 8.6301716 7.2292836 3.8387152 3.9498993 5.5455638 3.8005631 5.1603552 4.2137072 5.4725796 5.3360486 8.6620486 3.5731937 5.7311616 5.9481073 5.4726746 3.4522505 5.9237065 3.5714036 6.0156136 7.9605679 3.8142396 6.8924015 3.4261022 8.9999982 6.5073383 4.3627208 6.9337774 3.7718322 3.1983148 7.8386119 6.2439621 6.1063220 3.6466974 6.6332102 8.7265605 4.8451387 7.8863244 5.6400276 5.7724292 3.9855708 4.8741936 4.8276318 4.6176829 7.2850434 6.2327750 3.4065051 6.7955248 8.9999987 7.1608684 7.1086301 5.3267550 6.8105793 6.1982984 6.4251423 6.2049916 3.8776774 6.6819737 4.1625604 6.4298215 7.8093517 7.7624205 6.3979824 4.7278372 7.5087244 6.5592438 7.2912270 7.1817870 7.0478094 3.9142027 4.2985991 6.9539462 6.0724499 7.1009691 4.1210145 7.0304672 4.3435899 8.1890622 8.0966403 4.2770709 7.5903813 7.3889021 6.2625876 5.3326844 5.9240534 4.4354427 5.6604662 5.9881362 4.3421882 7.9043735 6.5061851 4.1026724 8.7288823 3.8441347 8.0784539 4.5766732 4.2125128 6.4776351 4.4714569 7.0402750 3.5693899 3.8652426 8.9999983 7.1101329 5.1163883 5.9797767 3.9303997 3.7549077 5.6262573 5.2685920 4.9678355 3.6417554 3.5445623 7.6738892 5.5750637 3.7140552 4.4237141 5.5218336 8.9999981 7.5156607 7.6485137 7.0748307 7.3812076 4.8841645 4.4873251 5.1800746 3.9594969 4.8608054 4.2934548 4.0234417 4.2702496 4.1593093 3.6339111 6.2628555 6.4499944 7.1952183 8.6481843 5.6937096 4.4456809 7.2755867 6.1092133 6.1351115 8.1018232 6.6563972 5.1580421 3.7324567 4.5371806 7.9516383 8.3445858 4.8412228 3.3111681 5.1304979 5.2070115 5.0175837 4.0860665 6.6691975 4.5004344 7.1269060 7.7462166 4.6367955 8.1050453 4.8437128 6.7158229 4.6118476 6.9718791 5.7625694 3.4951803 7.5449942 5.1055465 4.8907373 5.1467708 4.4315958 3.9781964 3.3862579 5.4124651 5.4854108 6.0992405 4.4510864 8.3540244 7.5061800 6.2741414 7.0502721 5.0409072 6.4697791 6.4302247 5.7631263 5.2506132 4.7896729 7.9716833 8.8463774 7.7243506 6.2151575 5.0883310 5.1951626 7.3403292 3.9882103 6.4715321 5.8052986 7.8946808 6.2483108 4.0854467 6.0892434 7.7037160 3.6221476 6.7564950 4.6586591 8.9999989 8.3152611 5.3782031 7.0002269 4.1294713 8.5807914 3.8361678 6.0985595 5.1380349 3.5054039 8.4069915 6.0368862 5.7520163 3.4969868 4.7744669 6.6353004 6.2406043 5.8349251 3.4375035 5.9538656 6.5765720 5.9026116 4.0969836 8.9999987 6.1840412 5.7351867 6.5373524 3.4464224 6.5916090 3.6936939 8.4141681 4.8733955 3.2001257 5.1042348 3.3449587 6.4611504 3.2513413 5.0143006 5.7464883 2.9326562 5.5855645 5.3796691 5.5746881 5.7827035 2.9242620 5.6336744 8.3179269 2.1099248 3.1136947 8.1610863 5.9658119 2.8419987 5.6363780 6.2718965 6.4705080 5.0606191 6.5559962 6.4090080 8.7421568 2.8556485 7.4091278 7.4066115 8.9999984 3.2826588 2.9532607 7.3643951 5.6448962 5.7928603 4.2336283 3.5536223 8.9999988 3.8045378 7.3732508 5.6490394 4.0683298 8.3919554 8.2088467 8.9999986 7.3172410 3.7234443 6.7902197 7.6739084 6.6849453 6.6464970 8.9999983 6.0032760 6.6952617 8.7437200 8.9428239 7.1450347 5.7998376 6.8855692 7.9186624 3.6508270 4.9105396 8.4864795 8.9999989 4.5166010 6.6528646 7.1118315 7.2577788 6.8861989 7.6611054 6.4262748 4.0294080 7.1163577 6.1291620 6.0243212 7.6053326 6.1698362 7.5568201 8.9999990 6.9419161 8.9999981 8.9091668 6.8049633 8.8931829 3.5916768 8.9999981 8.9999981 4.6663490 4.7334068 7.6581119 6.7739771 8.9999980 7.6886718 8.9999985 3.5248271 6.2997092 8.2029678 3.9943690 8.5213301 6.0562051 7.3009135 8.0241392 8.4512702 4.4757072 5.7992999 8.3792514 7.1075489 4.3675870 8.9999989 7.2517678 4.0249051 6.2993792 7.0512279 7.1773639 5.6162696 8.0384975 6.8749174 6.3514556 7.2797603 4.3665389 7.5859701 8.6620144 6.6543280 4.1528609 7.7548956 8.2389224 4.4628346 5.9801297 6.3210831 7.8970263 8.3038269 7.5904557 6.7263169 4.7442160 7.7213274 7.7720460 4.1532133 8.0986488 6.5595921 8.1556793 5.8244051 4.3291672 8.9999987 6.0904024 7.5741060 4.4989560 4.6827759 7.8567576 8.1617595 5.8307365 8.9286499 6.3375161 4.2630543 4.4433032 8.9999988 4.6014583 5.3163318 6.9906131 8.8978446 4.3598092 8.0570670 4.6589267 5.3543762 8.9999988 7.9269646 4.5332762 5.6415981 7.6273444 6.6322893 3.8548634 7.1793804 8.9004370 3.6631079 5.6655657 8.7129281 7.2593365 5.6927401 6.6029348 6.4146531 7.3863051 3.9267903 6.1375106 4.8739513 7.3591763 8.7065123 6.6320615 6.1842852 6.4232797 6.0914061 6.2761298 6.5141448 3.8344446 8.1918712 4.5943949 4.4598741 7.8725272 5.1865193 3.4632131 8.4917640 4.2333674 4.9995731 6.7904988 8.9999981 4.4077907 7.5669730 4.0323632 8.3084153 7.0422491 6.1276091 8.1198640 4.4579260 4.4175509 4.5509282 8.0254442 3.6914141 8.8098843 6.7095631 4.0978068 3.6755716 6.2479221 6.6192127 6.2987189 3.3248585 6.3105490 6.5007430 5.7771054 6.9967512 7.0934587 7.0575429 5.8445395 4.3003020 5.9251039 6.8179801 3.5747561 6.8554641 8.6324921 7.6472107 4.2026556 7.4600029 6.2156088 4.1316545 6.1583883 7.9546143 8.3449689 7.0383191 4.2012810 7.2002654 3.4347837 6.7173933 6.0936977 3.5419810 6.2665000 5.9525730 6.1659882 7.2477678 5.6762906 7.4509674 6.4199190 3.9112276 8.3938688 6.3834484 4.2991779 7.6095989 7.3290041 
EP00028_Trichosphaerium_sp_Am-I-7-wt_P014433_CAMPEP_0168509188_NCGR_PEP_ID_MMETSP0405-20121227_614_1_TAXON_ID_498012_ORGANISM__Trichosphaerium_sp_Strain_Am-I-7_wt__LENGTH_315_DNA_ID_CAMNT_0008526573_DNA_START_1_DNA_END_948_DNA_ORIENTATION_                5.4415035 3.7256229 3.7907189 5.3734849 5.6191522 5.5082622 5.2211407 4.0647144 5.0026950 5.7905090 7.9903698 8.9999982 6.5252156 4.9476538 6.5417476 6.9189072 3.4041635 7.8817783 4.7830130 5.6693146 5.6344511 2.8425933 2.8942338 3.9490018 5.3206327 3.3263662 6.1041613 3.5708808 5.3173327 2.9534604 2.5109306 6.1553843 4.0941113 3.6243515 7.4515792 3.0816305 4.1349513 4.1358464 6.8923649 3.5210213 3.1687018 5.0921836 2.1334785 4.3956879 2.3514160 5.4469057 0.0000000 7.2662833 7.6273916 4.2106849 5.5454347 5.6052533 5.6268875 7.2767154 5.0865849 4.2341336 4.9437044 3.5337167 5.4193555 5.2816233 7.8875128 4.1130393 5.4436862 6.6929339 6.4140218 8.8601636 7.7726934 8.0971281 7.5604786 5.7826933 5.6494169 5.4346474 5.2221951 7.2261734 5.2471725 7.1794239 7.1062351 4.9981676 5.5482959 4.7313654 5.5269718 4.7116637 6.4883006 5.1918135 7.6384834 4.2195874 5.6300150 6.3128813 4.9615207 5.1219516 7.6187819 5.2995299 6.5705203 5.4308006 5.9309746 5.3626414 7.4370081 5.8497975 3.3853812 5.0338907 6.5984808 4.2358401 4.1552118 3.5499887 6.7637244 3.7257927 4.9646468 3.7668604 7.2232951 8.4259067 4.0180971 6.3942557 6.3138244 5.8207914 4.4324608 4.0358480 5.4997673 5.5534844 5.9046936 3.8470624 6.6093239 5.4292202 3.8439006 6.9487865 6.5017088 6.3614725 3.6837777 3.9756685 4.6232404 3.8827533 3.8048965 5.8081777 4.5801506 3.6752192 6.5419550 4.5013212 4.9755818 3.6029857 5.7101571 5.2397509 4.4758533 4.8156899 5.4071159 4.6155169 6.3994584 4.0007669 5.9091889 4.5702993 5.1814774 4.5236840 5.4163841 4.4279202 4.8957908 3.5126286 5.7143000 3.7176233 5.3642411 5.6302470 5.5676259 5.2213362 3.5772786 4.1330980 5.9813730 5.5886600 3.9577108 5.1465295 6.1947271 6.1026321 4.5605486 2.2810776 4.4432721 7.8689564 7.5362608 5.1545176 7.5747460 6.7923042 6.8574032 5.9989489 7.6962963 6.9945283 6.4049651 5.2935311 6.0741876 4.1876237 3.1520179 5.3829667 3.8357249 6.3122470 4.4545671 4.1638887 6.7531846 5.5636951 4.0098176 6.1797088 7.0086449 3.1769864 5.8044326 4.8453737 5.2817106 4.2418821 3.8664077 3.8132404 5.3033938 3.8343239 3.2082924 4.6135202 2.8268899 4.1109797 3.7861231 3.6925383 8.2416601 3.4214593 3.0713709 7.8452559 2.5519793 2.9944518 5.8072055 3.7566112 8.9999988 8.3354349 5.2758179 5.1854915 6.6000368 5.1590035 5.5814721 5.8154889 7.1031881 6.6086496 6.6402083 5.9630216 5.9930610 4.7589377 5.1101281 5.6715634 7.1657126 5.3490193 4.5705803 5.4178656 5.7586322 6.5619789 5.3351724 5.0387239 5.7515216 7.0536139 6.3386823 6.8698819 5.9650693 6.0186591 4.6051722 5.6234915 5.9253519 6.4071629 5.4666418 5.0974312 5.3282336 6.0443410 6.4782594 5.7445847 4.9746140 5.3590175 6.0419907 5.6545411 4.9506869 6.0980944 4.5698539 4.7105789 6.7502205 6.1393005 7.2481695 6.6102905 7.1937783 4.6580133 4.8389193 4.8605106 5.8628549 5.3567264 5.4668230 7.3254113 6.8892576 7.9745489 5.6417883 8.6343593 5.6426549 5.4079233 7.7471650 5.3154034 5.3288459 5.7654660 6.6549922 6.0939758 6.4355434 6.7558855 5.4531279 4.9821786 4.5206155 7.4096529 4.7551301 4.7315307 4.1943262 5.2245684 7.0930564 7.4364338 4.6723650 4.6945565 5.0779195 5.2924787 7.2138629 5.4579376 4.5367891 6.9010232 5.3274285 4.5130273 5.2884805 5.6451341 5.5511316 5.5208370 5.5487789 5.3491439 5.7577433 5.4639963 5.2447558 4.8578435 6.2336498 4.6573475 5.3054772 8.9999988 5.0007949 5.6714670 4.2480238 5.2715915 5.2849152 6.0294074 5.9931157 6.6605197 4.1271220 6.2196776 4.6872604 5.9609085 5.3648729 4.8654951 5.5918569 4.9047204 5.8262225 5.9774715 4.5235531 5.2530973 5.6926797 6.2810587 7.8136180 8.2491337 5.1610990 6.7611251 5.5326215 5.1594729 6.2032460 8.9999983 7.1209146 7.7661596 3.8180571 5.3963928 6.2140370 5.7807921 7.4979620 6.4301156 6.6625567 8.9999989 5.7195265 4.8004718 6.7587234 4.0932999 5.8333901 3.0559589 5.4047928 4.6467043 6.1624777 6.4287970 5.9291246 4.3400460 4.4567178 3.2541592 4.8508517 3.2819931 5.2713347 3.4395152 7.6213493 5.7656271 5.9379217 5.6776551 7.7800870 8.7285784 4.7710903 6.9188771 5.1500866 4.1042324 6.7457782 4.2736822 3.8085957 5.2482119 5.0982887 7.4121453 3.9130668 7.6680954 6.1775332 7.5361194 4.9728195 5.0120504 6.0134267 7.2923208 6.4519337 4.4821604 5.2948156 5.7605192 7.2344650 5.5438276 6.4084801 5.4505500 5.5491774 6.7114679 5.3701393 5.0174098 5.1262211 6.2118767 5.9308462 5.1736745 6.7199815 7.4502022 5.3493061 6.7306838 5.6861212 5.2439793 6.5804932 6.6505673 5.8656941 4.7531416 5.6280635 5.8837771 4.0471701 4.9241061 6.2214108 4.8866357 3.7673201 7.9116371 7.4659027 5.8028828 6.9229661 7.5191482 5.0953369 4.2883268 4.8101054 4.4988483 3.9864441 3.6476245 6.1721436 7.3917043 5.4656034 5.4503520 5.4359353 5.1538270 7.9629814 6.3779906 5.4817668 4.7877256 6.3995566 5.1880072 5.6566002 5.8911420 7.2105063 6.4847196 6.6649300 4.4730851 5.3549630 5.4981222 3.7143838 3.2780767 3.3185006 5.5796382 5.8657263 6.0224910 3.6471875 4.6805300 5.9954882 5.6766257 7.8678689 6.2296165 6.0684365 5.8128169 8.2369265 6.0492326 5.8846511 6.0315151 5.1987231 6.3818582 4.5564820 4.9776342 5.1174145 5.5295626 5.7205927 5.1848164 6.0566434 7.8794538 7.5284187 5.0109321 5.1304207 6.8747759 6.8446576 5.7552626 8.2292950 5.6340842 8.4895801 4.8228006 6.3246035 6.4557928 7.8896885 6.4010975 5.3487946 4.2932222 4.1835183 4.1449224 5.3110021 6.6950321 6.7471427 5.9605813 4.7990740 5.0459468 7.1747276 5.4177917 5.6041539 6.5634959 6.0036296 3.5956910 6.0559978 4.4468742 6.4177508 6.1730088 5.7409099 4.8704176 5.8171556 7.4933171 6.9656917 3.0537340 5.0665517 6.2181046 5.5047973 5.4448225 5.3993374 6.4959516 6.0864309 4.7561298 5.9990846 5.7733663 7.0693316 5.8159787 5.4664170 6.0056158 4.6798423 7.2911963 2.2432383 5.8143849 7.4318387 4.9441486 6.1917797 3.9131796 7.1189960 4.7508737 5.8467324 3.9673674 6.0667391 4.3167653 3.6651006 5.1199722 7.4766216 7.7351173 3.7944072 4.2865625 7.1290011 7.4953657 4.7414570 4.4982801 5.7997766 4.4090004 6.6177996 3.2829318 3.1442223 4.5827489 3.5679098 3.8022692 4.0441394 5.8508317 5.1684260 3.7090892 4.4539530 3.0877633 3.8785393 7.0390561 4.1032070 3.5663760 3.5210203 4.4985804 6.8570914 5.2321073 6.8265929 2.4594134 5.2002875 2.6203762 4.7026583 4.4745489 5.3696774 3.5688896 2.8290155 5.3927475 2.9109926 4.0235069 2.9134045 2.9708380 5.1900983 3.1366583 6.9683280 5.0836623 5.5265407 6.9266113 4.0221634 5.1370516 2.5184079 3.7129792 6.2701103 2.0044840 3.5199540 4.9335561 5.1849021 4.7761481 4.4639254 4.4252001 7.9916971 5.4828524 5.7120000 4.1973996 3.8260516 4.2795406 5.8635380 5.2824781 6.2981085 5.9152289 6.7831934 3.4501062 5.8911582 6.8224488 6.0449915 8.9999983 5.2557940 5.4673359 6.1083008 7.3926627 6.1215409 6.2739527 8.9999987 5.1408776 5.3671960 8.5038650 7.6421735 5.8926135 5.5311266 6.6256839 6.4168295 7.2478486 7.2532864 8.1929234 7.5728238 7.0068464 5.7585515 7.8114717 6.6612996 5.2518854 7.4158182 6.4311299 6.5706316 6.5179599 5.3788871 5.1097726 5.5164473 4.8930356 6.7682372 7.4091534 5.4611626 5.8496161 8.4025742 5.6711914 7.8207736 6.8022585 7.8777553 6.6284151 6.6475621 6.1857164 6.5079219 5.1163170 7.4299676 7.2079420 7.5492131 5.7789590 5.6770369 7.3739595 5.7644720 7.6836648 4.6704073 5.3866332 6.8785178 7.9080772 6.7371987 6.3264947 7.3811639 5.5617981 6.9684186 7.5158987 6.0468940 7.3462472 4.6694919 5.1677560 7.1375314 4.0730950 7.0020299 5.6264463 4.6453866 6.4429214 6.4108501 7.6877011 7.3652441 7.0339018 5.4472860 7.4520360 6.9508973 5.7400895 5.5064093 4.9559532 7.7444695 6.7602472 7.5056564 6.0035085 3.9740765 6.2065589 6.8117669 6.3149468 6.7545438 7.0982098 7.7347815 4.8397742 6.3550977 7.0460699 5.2785121 7.4958185 5.6022948 5.7715392 6.8515876 6.9008608 5.0110703 7.5521704 5.9863809 6.4227920 7.2908417 8.7831413 6.3575544 4.8570108 6.7960534 6.8089022 6.4734274 7.2496543 6.3829805 4.7723227 8.9999989 6.9725360 6.5498359 6.0680896 5.5864371 5.5974774 5.6484643 6.4822312 7.4290200 5.7242741 4.8687087 6.2974664 6.3464207 6.2357022 6.7508690 4.6113439 6.5350332 5.9910276 4.7078139 6.6639479 7.1837244 7.0317920 5.8334868 6.0788638 5.2451783 6.2185332 4.6864647 5.6800568 5.9526367 6.2221688 3.7022669 6.1194910 7.0091939 3.4810980 4.9430619 6.6293355 5.5042046 5.6651614 5.3821694 8.7743623 5.3854055 6.0235802 6.2054924 8.1797112 7.0625830 5.0720555 6.7102086 2.9129924 3.3846164 6.3924910 7.1878795 5.7437549 7.1099400 6.3332000 6.0097338 6.0385813 4.3351766 6.5562731 4.6487407 5.2804398 6.6006832 5.1234878 4.0651313 5.3673513 5.2955405 5.5863074 6.7682460 6.6006480 3.8724644 5.4749638 5.5983836 5.6196031 7.5530400 7.8089591 5.6050219 5.2631157 4.8385742 5.3504979 4.1162736 7.6872867 7.3945677 4.8618682 5.5744444 5.2338452 5.5408161 6.1419484 6.4014496 5.1264924 5.2197716 3.9798024 5.6731606 6.1863360 3.9653319 4.9677677 6.4016981 6.0397395 7.7636848 4.4835185 5.0701103 7.3658436 5.1561695 
EP00029_Vermamoeba_vermiformis_P009239_TRINITY_DN4546_c0_g1_i1.p1_TRINITY_DN4546_c0_g1_TRINITY_DN4546_c0_g1_i1.p1_ORF_type_3prime_partial_len_248_score_21.19_TRINITY_DN4546_c0_g1_i1_2-742                                                                    7.8758916 6.5248742 6.4228008 7.9527166 6.3381264 7.1075150 6.3331733 6.5608575 7.6851627 6.9002072 8.9999986 4.2907317 8.1955242 6.6146493 8.2480706 8.9999989 7.5144759 8.9999987 6.8894690 7.5892586 6.3555132 7.4562162 7.4215724 6.2588589 7.7042229 7.2907847 7.1260108 7.6480583 5.6610400 6.6621759 6.9118356 7.0276968 8.7515517 6.8320023 3.2620037 8.9999986 7.6696837 7.7295293 2.2038224 6.8798373 6.9633234 8.4596586 6.9899720 6.6607163 7.9734483 6.8450236 7.2662833 0.0000000 4.3581135 7.7383863 7.9704407 8.9999986 8.1198400 3.2099842 8.9999990 8.1260461 7.4064196 6.4537775 6.9051379 8.9999988 3.9207430 7.0623918 8.3890080 8.9999987 8.9999981 8.9999981 8.9999983 8.9999985 4.2956402 6.7690600 8.7264564 6.5581558 7.8941269 8.9999982 7.5839243 8.9999981 8.9999990 8.0541474 8.5335589 7.3158505 8.9999980 7.6406980 8.9999980 7.7266601 3.3841792 7.4457823 7.8302781 8.9904695 8.1381658 7.4207755 8.9999982 7.8883580 4.1270171 8.9999980 8.2122588 7.9799083 8.3283708 7.8179010 7.9772073 6.8208728 8.3199619 6.6104548 8.2096071 7.7670816 8.9999988 8.9999983 8.4514593 8.8883390 8.3866567 3.8681366 7.3247197 8.6121986 8.3027663 8.4407604 7.1660978 7.5374983 8.3599204 6.5681284 8.0534661 8.2598074 6.9539026 7.2005541 7.8618675 7.7405000 3.9638736 7.3313434 7.9526494 7.7263510 7.4659289 7.5301720 7.6608258 6.9722087 8.9999982 7.3257262 3.9649723 8.8826030 7.9364887 7.7626538 7.2086082 8.7355285 8.0515811 7.7627520 8.8150431 7.5356902 8.4201714 7.2637846 7.9381894 7.6759572 6.5498130 7.1490891 7.9562767 8.2416743 7.5971236 8.5931066 7.7616697 7.0734558 8.2177585 7.3323413 6.7676451 7.5491253 7.5845860 8.0274072 7.2770506 7.1731283 8.2771415 7.7433685 8.4317451 8.9999980 7.6339578 7.0271929 8.9999984 3.7269811 7.8302464 8.1507270 8.3494180 3.6076456 7.3168182 8.9999989 8.9999989 7.5375870 8.3969029 7.5224418 3.5356299 7.4097609 7.1410471 8.4022640 7.2491075 7.2382849 8.3547521 6.4607755 8.6640628 7.4129380 6.5411677 7.4722730 8.3188689 7.7224887 8.5337776 7.9614022 8.1544722 7.7813456 7.1521498 7.7640037 7.0754356 6.8011668 6.8004421 6.8391323 7.7402737 7.2027962 8.1323730 7.6356436 4.7060508 7.5538350 7.7230890 5.0490852 7.4304030 7.6724052 6.6968692 8.2144344 8.9999990 8.3325118 7.4163931 6.7860033 8.8726866 7.0162453 6.7284991 7.0130845 8.1021556 7.3981663 7.8091670 7.9761170 8.0574679 7.8463166 8.9999990 7.2560249 8.9999988 6.0564659 6.4359422 7.9673881 7.6008617 7.5331974 7.6215303 8.9999987 7.2839414 8.0705599 6.6410537 7.3463748 8.9311402 8.1194202 7.0370592 8.1511372 7.9576089 7.1760855 7.3542639 6.9336753 7.1343646 8.4798620 3.9888153 7.9211611 7.5897084 6.5177680 8.9999989 8.2600792 7.2406654 8.0554081 6.7877195 6.8769984 7.8112964 7.5743916 4.8513438 8.3703894 4.9442472 7.3934090 7.2689482 7.1452682 8.9999988 7.4459540 6.9693651 8.0362758 3.1927103 7.5130189 7.1394729 8.9999989 7.4078244 7.9573612 8.9999988 6.1552979 7.4051363 8.5571782 8.2048761 7.6051640 7.7385740 4.1373281 8.9999986 8.9999989 8.9999988 4.5612459 7.0478032 7.1269769 6.7225350 7.2432890 7.9685133 8.7273785 7.7696567 8.0323449 8.3750585 7.7856097 8.9999983 8.0353467 7.6484853 8.9999987 8.9999988 7.8000807 8.8222707 8.1557401 8.7430588 6.9897517 7.8695158 7.8016260 8.3908537 7.8733215 7.4541718 6.8532764 7.5984708 8.0042819 7.7830818 8.9999982 7.3070891 6.9036283 7.4604900 8.2036313 8.9999982 8.9999985 8.9999986 8.6736692 6.8584209 7.6431606 7.5170083 8.1504581 8.1439567 7.9805929 8.8167955 8.6991373 8.7364017 8.9402327 6.9730279 8.9999985 8.5006095 8.7732282 4.9283565 8.9999982 7.6935142 8.4038093 7.6402967 6.9241146 8.9999989 5.8822578 8.9255468 8.9999989 8.1368719 8.0109177 7.4742274 7.1597742 8.9999989 8.9999982 8.7871297 8.9999983 7.6513589 7.9765038 7.7314715 8.0475636 8.9999989 6.8016025 6.7947638 6.9575504 8.7633979 3.4314756 7.8565878 6.3631630 7.4538911 7.7028390 6.5991610 8.0079389 6.7982353 8.9686605 3.8462012 7.1513437 8.3198764 6.7635724 5.6919069 8.6890747 6.9553869 3.0618692 7.6864898 7.6332233 3.3438558 7.3824768 6.3659512 6.3753494 7.9723003 8.9999984 7.2210958 4.0921125 8.0456107 8.9999990 8.3225728 8.8230368 8.2217500 8.9999989 8.5404316 6.5086557 7.7624320 8.9999989 4.3753640 8.6175515 8.4417840 6.7237571 7.8509045 8.0000168 8.9999981 7.0086975 8.0911729 8.4417925 8.5521407 7.6905690 8.1892037 8.9999982 7.9022264 7.2560675 8.6340286 8.5595898 8.2388851 8.4512228 8.1129070 8.1904071 8.5411831 8.8566405 6.8818603 7.8624801 8.2460926 8.1914120 6.5493138 8.9999981 8.9999990 7.5815776 8.9999987 8.9999989 6.3584908 7.5142517 7.4788250 7.8240491 7.0318335 8.0908214 7.0009127 8.2393967 8.1318347 8.0342269 7.5468250 7.3532651 8.9679036 8.5988993 8.2265117 8.3171443 8.5163230 8.1313857 7.4491138 8.4174227 8.9999984 8.0342418 7.8055433 8.1263445 7.2767071 7.8131359 7.6483517 7.6939186 7.4981984 7.4529625 7.2780156 3.6487724 7.8244341 7.3031843 6.9524756 7.1440540 8.9999990 8.9999990 8.1226240 7.3439374 8.9999987 6.5811317 8.0765946 7.2219292 6.9895944 8.4740946 7.6591543 7.9336341 8.1472459 8.3681897 7.5881468 7.9313389 6.9395801 7.9467708 8.9999984 7.3060438 8.2889501 8.9999987 8.9999985 8.9999981 7.8937784 7.4674943 8.9999988 8.8309752 7.3259164 8.9999986 8.9999987 8.9999986 7.3244647 7.8687663 8.5579809 7.0587514 7.2956700 8.2184237 7.7559336 8.0899478 8.9999981 7.6024064 7.4727825 7.3290795 7.0680536 8.9999984 8.9435342 7.6927310 7.9290631 7.4279677 8.9610193 8.7398530 8.9999988 8.3882593 7.3345612 8.7140370 7.8621701 6.9743712 7.9349587 7.4389022 8.7424537 6.7106927 8.3112242 3.6680176 8.4231638 8.5522986 8.5907967 7.0407488 8.1732367 8.2826028 8.6815360 7.3410234 8.2695605 5.7487935 7.6376179 7.9436144 3.1448588 8.2693867 2.7368212 8.6279235 4.7927763 7.3564437 7.6107613 7.0468940 6.9119155 5.9561143 6.6709560 8.4317278 3.7577180 2.8193992 8.9999989 8.9999985 7.1274779 4.9079370 7.1855861 7.6173392 7.2519113 7.4582387 2.8851736 7.6930334 7.6987193 8.5148117 6.5671529 8.0076818 7.6197499 8.5095746 7.1058268 7.0109225 8.2655880 8.9999989 6.4200021 3.8489826 7.5222081 7.5092856 7.5209768 8.0554781 2.6999499 8.0282570 8.9999984 7.7657690 7.4319000 7.1931288 7.8855780 6.2569476 7.3173078 7.1756620 7.6098941 7.2760321 5.6603179 7.2160574 7.5206297 7.1141948 6.6952183 7.1093090 3.1059101 7.7518880 7.7089918 2.1938229 7.4659548 7.3235706 6.8292178 6.7418804 8.7154171 7.1325875 6.9709756 8.1249489 8.9152628 6.6811272 7.2041462 7.4182697 4.2499691 7.2026800 7.7096168 6.1606219 6.7507527 6.6155801 8.3705508 6.5514674 4.7489863 5.3523899 7.6039057 7.6150161 7.3801681 8.9999987 8.7979984 8.9999982 8.9999988 6.6975258 7.9052994 8.0442725 8.1187720 8.4809552 8.9999990 6.3549765 6.6309786 8.9999981 8.9999988 7.4053800 7.7467028 7.8776462 8.9999986 7.2173203 8.3746651 4.2803806 8.6569351 8.2356569 8.5011176 8.9999989 3.2256947 8.5297464 8.6746217 7.6655255 7.8825695 8.3975287 7.1328260 7.3902597 8.7663562 8.4166986 7.9527913 8.9999981 7.0230568 8.4042090 4.4255222 6.2227833 8.9999990 7.3473114 8.9999984 8.9999986 7.2063457 7.7659218 8.9999988 6.6968437 8.8485655 3.9336738 8.9999989 7.8509919 6.1107125 8.9999983 7.8924757 4.1339658 6.8049792 6.6412961 8.5971194 3.8564193 6.3915155 8.9999982 8.9999988 7.8014243 7.0787186 8.9999986 6.2293812 8.9999983 6.8573534 8.3073197 2.9610830 6.8932935 8.8832190 8.4299935 6.9456635 2.8218192 8.0158011 8.0562073 3.9163578 7.5728244 8.1715521 8.9999990 4.3296866 7.1172835 8.9438695 8.9999982 8.9999987 8.9999984 8.9999987 8.9999983 7.4126854 8.9999984 3.7711823 7.0830227 8.9999989 8.9999989 8.9999988 8.3549485 7.3855214 8.9999987 8.2336327 8.9999981 7.3920833 7.0598550 8.9999982 7.4833585 8.9999986 8.9999989 8.9999984 8.0372881 7.1896214 8.9999990 7.2323980 8.9999985 8.9999990 3.8822172 7.9617756 8.9999983 7.8239128 8.9999984 8.9999989 8.9999985 6.5421144 8.7036390 8.9999983 8.9999990 6.9919163 8.9999990 8.9999988 6.4929703 7.7598493 8.9999983 7.3601321 8.9999988 8.9999980 8.2310073 8.9999987 6.5831749 8.0009785 6.6853069 8.9999987 8.9999982 8.9999985 8.8758740 8.9999984 8.2246512 7.8986592 8.9999988 6.8763426 3.5614590 7.1506277 7.1462387 3.7350128 6.5115931 6.7703910 8.2457924 6.3641799 7.3328666 8.9999986 8.9999990 6.5849490 8.9999985 6.8157210 4.8710081 8.9999980 8.9999989 8.9999981 7.1175939 7.1032468 6.7293215 3.0981334 6.5545998 8.9999988 8.9999988 6.8763940 6.9195103 6.3926151 6.4364478 6.6405200 6.2787086 7.3259659 7.5261036 7.2466473 7.3394961 7.3473445 7.8874143 6.6231659 7.8575239 6.4938122 7.2073452 6.5541814 7.7828273 8.9999982 8.9187154 6.7410760 8.9440557 6.9622629 5.7278342 6.2046126 8.4177002 7.8311292 8.0266628 5.7407491 6.9439044 6.1876034 7.3635377 8.0073879 5.9073240 7.7747858 6.9064844 8.2179423 7.7703438 7.0341358 8.9999988 8.0497086 6.2476183 3.2139446 6.8701820 6.2750200 8.9999990 7.5583674 
EP00031_Thecamonas_trahens_P002980_XP_013755550.1_cyclin-C_Thecamonas_trahens_ATCC_50062                                                                                                                                                                       7.5847624 6.4357109 6.4870118 7.7167574 7.4808211 7.7098718 7.6078574 6.7311188 7.7216573 7.7654859 8.9999985 5.5530627 8.9563562 7.5747858 8.6924675 8.9999982 6.7140425 8.9999987 6.2600044 8.9999986 6.9961958 6.1864990 6.1619933 6.0195634 8.9276527 6.2214586 7.1717719 7.1448119 6.2443847 6.0196879 7.0542365 7.6450283 8.1957177 8.7110945 3.5939538 8.0214372 6.2953516 8.2710232 4.5600959 6.8176769 6.4919155 8.4277369 6.3117155 6.8793390 6.4505942 6.8570634 7.6273916 4.3581135 0.0000000 7.4838206 7.6341853 8.9999990 8.2442714 4.0334778 7.3852644 7.1821261 6.9443878 6.7055745 8.4531207 7.8646249 5.1826348 6.5515575 7.1779173 8.9999985 7.7919865 8.9097545 8.0111791 8.9999986 5.4011508 6.5041402 7.9204401 6.1968470 7.0404363 8.9999990 7.2619395 8.9999981 8.9999987 7.7024409 7.9392822 6.3126800 8.0521794 6.9023107 8.9784979 7.2282287 4.7873892 7.0558288 6.5216911 7.1503304 8.0758886 7.3140963 8.6020890 7.8503984 5.7943153 8.5390608 7.7806870 7.0931856 8.9999982 7.8048388 6.7249622 7.1386635 8.9999980 7.9490597 7.2197835 6.7325879 8.9999988 7.0264053 8.1327296 7.4586040 8.9999985 5.4225601 6.7257779 8.9999983 8.8497166 7.6965883 7.1794091 6.7009486 8.5395513 8.1219913 8.6933453 7.0297534 8.2945397 7.8096455 6.7555330 8.9999984 5.4510030 8.8211128 6.1698072 6.5929833 7.1418625 6.5847692 6.4512341 7.3879906 7.3233398 6.3888381 5.1576841 7.0737767 6.4815275 6.6794371 7.1681558 6.7088629 7.0439046 5.9380063 7.3469039 7.5725903 7.9127059 6.8593236 7.5316591 6.2091981 7.8882517 7.3715194 8.8951155 6.9015821 7.6879232 6.6878371 6.3253423 7.0949604 7.4272551 8.3812406 7.5316506 8.3222904 6.6848389 7.0965287 7.5686227 6.7836523 5.8774297 8.5525517 8.9999985 8.9999980 8.1062802 6.6143638 8.7556668 5.4347503 8.4451993 7.4324569 7.8819914 4.6537923 8.1442411 7.7132686 8.9999989 8.3808572 7.9384344 7.3541152 4.5487721 8.2289069 7.1060558 8.0863802 7.9378483 8.0511896 7.1259687 5.7573478 8.9999984 7.5209289 6.4322873 7.5519566 8.9406521 6.2760957 8.9499545 7.1342746 7.1808453 7.1001014 6.1533444 6.6484424 6.4602772 6.1891650 6.4563058 7.0055672 6.2625209 7.6505583 5.9900974 5.9252206 6.1023103 6.6575008 5.8593783 6.2490658 6.9028971 7.0418031 7.7287966 7.0927374 8.6781831 7.8241079 6.9093934 7.0935722 8.2496447 7.2325867 8.8465765 8.3496458 8.6287451 7.6287189 8.5004845 8.0271310 7.6010957 7.5902880 8.2687836 8.0906202 8.9999985 7.6624098 7.9808518 8.3255969 8.7838728 8.9999981 8.3581856 8.9999985 8.8984002 8.9999988 8.1934260 7.0590427 8.4258205 8.0709578 7.9674026 8.5818322 8.3519468 7.6484292 7.5282834 5.1701085 6.7178879 8.3931232 5.7688848 7.2139096 6.9879414 6.9670489 7.3991443 7.9252906 6.6297765 8.6833705 7.4729329 7.8130479 8.9999985 7.5930107 6.7415719 8.9999982 6.1983486 7.5590213 7.2288426 7.5531626 8.5313993 7.2794285 6.9281734 8.9999981 4.4465399 8.9999986 8.0133270 8.9999983 8.0712329 8.0876534 8.9999989 5.8839118 7.4903635 7.7104377 8.9999983 7.4783971 7.5711872 4.9442004 7.4896531 8.6841294 8.1605773 5.1626464 6.7310400 7.1635705 5.6769663 6.9861886 8.9999983 8.9999987 6.9045733 7.2986111 7.5937911 8.8857804 8.9999989 7.4199018 7.3953098 8.7094639 7.0505504 7.6290367 7.7120810 8.5609561 7.2187580 6.4334648 8.9999984 7.5319397 8.9999984 7.7067556 7.3146057 7.3789474 8.9708117 7.7178141 7.8230022 8.9999984 7.3458292 7.4860680 6.9225293 8.5512385 8.5666923 8.7862945 8.2716582 8.5309068 7.2070305 8.4204472 7.3563611 7.2849980 8.3686492 7.3550145 8.1144624 7.9268200 8.0916941 8.9999988 7.6801524 8.2179561 7.1185610 8.0352641 7.6429215 8.9999989 7.2376390 7.4905729 7.4227144 6.3780614 8.5489370 6.7055750 7.5816999 8.9999986 6.2316536 8.3587680 8.2790205 8.6891738 8.9999982 8.7282167 7.6647129 8.7632137 7.4758613 6.6746318 8.5126849 8.0714704 8.9999983 6.6252819 6.8790962 6.5013811 7.0473436 5.0331153 7.9256817 6.7683142 8.6443771 6.4295410 6.7873785 6.9167787 6.9392460 7.2490903 5.2455758 7.2117647 7.6804700 8.3476126 6.5292764 8.9999982 7.8881774 4.3080731 7.4965508 7.1206543 4.5342706 6.3659632 6.6552372 6.4666535 7.6818702 8.9999980 6.6800085 4.4839595 8.4928648 8.9999982 8.1458899 8.3772740 8.7445173 8.9999987 8.1196334 7.7031708 7.7698707 8.8424154 5.0462797 8.1773201 8.5312786 7.8496977 8.1731922 8.3615810 8.9999989 6.8316968 7.1734488 7.1610498 7.7386101 7.5807360 7.9516341 8.9999989 7.9166415 8.5693686 7.4172254 8.9999981 8.9999989 8.9999988 8.9999985 5.9104640 8.0894684 8.7675022 6.3360067 8.9999988 8.7069222 7.8856157 5.7557919 8.9999984 8.9999981 6.9088377 8.6854921 8.9475996 7.0404259 6.6047765 6.6566741 7.4603746 7.6340089 6.9788672 6.7645605 8.8078905 8.0169468 7.9768993 8.2570529 7.3464078 8.9999988 7.6251893 8.1784251 7.9555591 7.5541180 8.9999983 7.1106756 7.7644599 8.8814867 7.9573599 8.7223059 7.1270078 7.3824939 7.3748087 7.1822470 6.5872756 6.5321546 7.8648223 7.3454867 5.6083169 5.8963280 6.8700281 7.9356811 7.8468595 8.9999988 8.9999989 8.4666908 8.4380598 8.0779597 7.7288196 7.7182912 8.2576766 7.5536424 8.7710748 7.7695638 8.0236917 8.3931984 7.9999548 8.2983535 8.6647334 8.3585732 8.6343410 8.9999985 7.3873822 7.9855640 7.9369719 8.9999989 6.9700027 8.6304620 6.8182624 8.9999988 7.1635511 7.9379142 8.0218247 8.9999988 8.9999989 7.1875639 7.1777943 7.4157994 6.8306469 6.9849211 6.7309273 8.1195203 8.8614330 8.4870717 8.4873126 8.9999988 8.5449630 6.9862027 8.9999983 7.3510551 6.9520003 7.4433569 7.7785307 8.9999989 8.9999983 8.0222419 8.9999987 7.7994344 8.9999990 8.9134097 7.3979725 8.9999982 8.1769079 8.9945180 7.9393684 8.9999984 4.7092629 8.5561256 8.2353069 8.2729771 6.7978966 8.4268831 8.6866945 8.1208628 8.0900753 7.8373804 6.5658310 6.5434735 8.3609053 5.2215243 8.9999988 4.5443481 6.8377327 6.0523633 8.9999981 8.8562193 7.1054985 7.1839920 7.0784123 6.3868579 8.5611488 5.1321683 5.4168080 8.9999985 7.7081249 8.0382014 4.7851481 7.5830615 7.5760407 8.4818774 7.7364742 4.3103675 6.2756303 6.2983645 7.2343141 6.7456805 7.7120269 6.8743964 8.0733484 7.4869822 6.3044025 7.9248385 6.6522491 7.5497263 5.0634088 5.9730189 5.5620158 6.8271508 7.1270864 4.9184023 8.0592501 8.9536546 6.3101551 7.0529983 6.3157769 6.8285738 6.5507267 8.1875127 7.7401775 6.4362365 7.2056283 5.7015114 8.4693337 6.5804415 6.1226399 6.4675250 6.5716532 4.5821454 7.4855610 7.7233218 4.7591432 6.3265797 7.8208570 6.7329952 6.9724914 8.9999988 5.8736504 6.9081921 8.1556891 8.7159243 7.6537913 7.4381478 7.8089203 6.3669194 8.4133093 8.1306476 6.0478101 7.3001311 7.1180091 8.5815325 8.9999988 6.0893133 8.6091258 8.4034883 7.7521426 7.7470394 8.1748861 7.8824050 8.9999989 8.9789132 6.1311553 8.9999990 8.5156202 8.6122539 8.0365818 8.9999989 6.5338528 8.1393980 8.9999988 8.9999983 7.4910284 7.8967093 7.3307446 8.9999990 8.2174447 7.3502535 4.5547029 8.6878340 8.3510800 8.3596310 8.9999982 4.4418880 8.9009376 7.7162976 7.1872422 7.7175891 7.9061883 7.0007192 8.3341659 8.5383218 8.0765467 8.6800583 8.9999990 8.5547356 8.9999989 5.3827905 7.1502069 8.9999989 7.5369364 8.9999989 8.9999981 7.0818987 7.8833432 8.9999988 6.6674158 8.9999983 4.6915577 8.9999981 6.6377810 6.6260233 8.9999985 7.3404066 5.2573225 7.2365061 7.1882723 8.9999988 5.2148450 6.2290381 8.5795583 8.9999989 6.8518254 6.3878826 8.9999987 7.6670407 8.9999987 7.7470814 8.9896315 4.5832502 7.3525384 8.9999988 8.9999985 7.2255570 4.3130949 7.2557527 8.2479188 4.8119968 7.1828346 7.3779689 7.8091500 4.6355898 7.4648678 7.5139875 8.2456811 8.9999987 8.9999983 8.9999983 8.1153462 6.4533627 8.9999989 5.4145379 7.9805076 8.9999985 8.9999984 7.9953221 7.1708580 7.8455865 8.9999986 7.0783406 8.9999982 7.8133807 8.1767739 8.9999983 7.7176639 8.7381122 8.9999990 8.1559436 8.7084274 8.5407626 8.9999983 8.6271784 8.8725261 8.9999989 4.9384908 7.8665650 8.9999982 7.5882511 6.9988312 8.9999981 8.5102256 8.6866085 7.5796527 8.3791706 8.9999984 8.0272145 8.6745125 8.9999983 7.0662943 7.1781945 8.9999980 7.8769477 8.8427638 8.3143785 8.0401932 8.9999984 8.0334807 8.1944117 7.0737153 7.6266780 8.9999981 8.6696086 8.3302423 8.5493038 8.9999989 7.0165462 8.8994529 8.9999990 4.5552535 7.0639548 7.7263462 5.0806028 6.9550269 6.6924646 8.9999984 6.6432971 8.6765105 8.1568189 8.9999983 7.0153789 8.9999983 7.7689898 5.4651694 8.9999988 8.9999989 8.9999987 7.1795758 6.8154288 8.1746475 4.4189151 6.7281580 8.9999983 8.9999988 7.6209234 7.2945340 6.4617430 8.4557889 6.9485347 6.7041159 8.8998881 7.2908790 7.0697985 7.8516251 7.5900041 8.0537009 8.4267382 8.9999982 6.4610374 7.1896002 7.5315784 7.6810405 8.9999985 8.9999989 7.6608452 8.3507394 6.8414555 7.8338988 6.3520651 8.9999982 8.6924416 7.0918555 6.9774016 7.0289225 7.0546923 8.5105031 8.9999989 7.2613293 6.9700438 6.7245516 8.9999980 6.5934247 7.3038638 7.9216348 8.8704647 6.9283790 4.3300385 7.1804899 8.1904881 8.9999983 7.0574868 
EP00031_Thecamonas_trahens_P005306_XP_013757876.1_cyclin_Thecamonas_trahens_ATCC_50062                                                                                                                                                                         5.2669731 4.9175240 5.1896017 5.4155396 5.7279773 5.1596305 5.6615362 4.6732477 5.6894611 6.6360716 8.9459931 8.7086777 6.5044765 6.3771766 6.6538266 8.8752452 3.8129914 6.7644810 6.4098985 5.4715417 6.3710900 3.9139426 3.8730951 4.5117348 6.9318180 4.8539191 6.4911324 4.5936651 5.5014773 3.8030052 3.4857694 5.1879773 4.7931077 4.2845648 6.6591483 4.4058091 4.0008086 5.8771288 6.4463743 4.4149657 4.5295729 6.6816475 3.2628039 4.6172814 3.7689832 6.6098613 4.2106849 7.7383863 7.4838206 0.0000000 7.4489004 6.6757636 6.4779778 7.4015686 4.6008388 4.2448510 5.4702897 4.4043199 6.6278278 4.8770552 7.5845164 4.4803974 5.8096597 5.6778563 5.7971221 7.1045632 7.6711878 6.5546512 7.9134405 5.9280874 5.4754053 5.5370424 5.7740617 7.6456231 5.4963166 6.5632499 7.7031870 4.8225627 6.2046066 4.9355398 5.3590129 4.4579112 5.5064829 6.6571279 6.3589251 4.9501470 6.6829575 6.3971805 6.4714391 4.7352706 6.7444851 5.5254292 6.0924338 6.7311839 6.2276772 5.7642074 6.3114190 6.4357653 4.9670134 5.6043754 7.0540296 4.7594667 4.4145403 4.1745055 7.2241660 4.5474906 6.0231647 5.2108782 6.0630740 7.6438989 4.2715230 6.6081082 5.6307593 5.6888527 5.1137754 4.4249243 5.9276818 5.9221049 5.7132985 4.3328124 6.2682040 5.9160127 4.4943824 5.5508952 7.2442924 5.0909471 4.1412675 4.2013794 6.3595495 4.1821724 4.3329605 6.1508704 4.9423370 4.1779753 5.9965202 4.9334452 5.7701341 4.0568693 6.2065428 5.3784343 4.8033159 5.2242428 5.5853022 4.8100017 4.9435355 4.2393701 5.3045570 5.5756341 5.5911079 4.9572683 5.8018107 4.8878848 5.8600080 3.9686771 6.4753432 4.3659702 5.2724611 5.1027101 6.6084902 5.0761007 4.3978476 4.6492168 5.9218603 5.9693764 4.4386257 6.3103314 6.4194099 6.7656465 5.6807119 3.1311403 4.8394268 8.8089886 6.8623884 6.4046941 6.4829067 7.9232325 6.1521236 6.1883667 7.6857146 5.7684726 5.6194604 6.3311783 6.7461396 4.2841416 3.1663727 5.4631052 3.6088743 6.5005525 5.1349513 4.7412472 6.1705891 5.8494956 4.1253485 6.4641917 7.2262228 2.9193535 6.5142249 4.4802101 5.1299764 5.2779873 4.6082206 4.1986060 6.2146186 4.1022376 4.0839982 5.7853779 4.1112091 6.1324464 5.1252182 3.9431958 6.9347729 3.9691405 3.7169237 7.0680155 3.7394943 4.2329717 7.0027428 4.4772493 8.9999984 8.5487023 6.3993928 4.8906164 7.1583186 5.2610974 7.2960505 6.1344412 8.1633306 6.3117072 7.4259843 6.0456354 7.6557373 6.4610663 6.2857632 6.5131215 6.7478209 5.7859320 6.5502081 6.3929718 5.5528939 6.1687682 6.3426213 6.3714475 6.5391268 7.9345945 6.5859713 7.2610734 6.4505916 7.3604217 5.2636141 6.3772205 6.8297607 6.8444624 7.0537068 4.3171974 5.5429210 7.0157549 7.3877119 6.7515022 4.6352486 5.8651405 6.0227112 5.6834600 5.7033177 5.8376917 5.3207354 5.2784615 6.3002485 6.9918930 8.1957682 7.1195210 7.8025708 5.8538384 5.8499202 5.6322835 6.5009651 5.3817259 6.2096271 8.0916313 7.5558387 8.9999981 5.6343109 8.8723469 6.0719750 5.7965903 8.0523990 4.5397063 4.9726575 6.1744988 7.0822414 6.2697964 6.5256238 7.2686069 6.1213158 6.9001048 5.3938648 7.8996913 5.1808121 4.6465113 5.0005051 5.4500750 7.6209524 7.4717626 5.1318814 5.4174428 5.1367091 5.3578771 7.2041457 5.2963074 4.6006462 7.0210894 5.1767877 4.9062190 5.2135032 5.4530876 6.6157872 6.3107284 6.0491819 6.3920086 6.1416473 6.1620124 6.5922777 4.7464111 6.0035724 5.7476637 6.9799679 8.9999990 4.6352192 6.3626778 4.5806497 5.6147960 5.2002216 6.4586879 6.1441468 5.9925828 4.3593260 6.2777558 4.6200734 5.8408584 6.1378218 5.8959643 5.3094928 5.5297509 6.0442088 5.1561344 5.7391313 5.2289758 6.7746298 5.9257472 7.7091475 6.2959508 5.2287943 5.5664519 4.3606163 6.0826586 6.0615676 8.5841154 7.3029774 6.8923238 3.8943682 6.3995410 7.3173038 5.1612536 8.4671610 8.2607399 5.9711270 6.8098271 6.4638549 5.9987478 6.9983742 4.8130055 5.3342707 4.1034180 6.1516312 5.5392743 6.4762772 7.0183910 5.3452126 4.7385413 3.9263601 3.8294937 5.9322136 3.5688369 5.8951881 5.0522763 7.5766259 6.5461703 5.2320206 7.1517954 7.7709550 7.2233887 4.8264928 7.1488556 6.1485403 4.8229533 6.4123336 6.0695589 4.8443366 6.5258320 4.7631824 7.6953099 4.3262615 7.6134333 6.6101850 7.9794644 5.4209817 5.5049543 5.9731806 8.3065454 5.3889314 5.1778543 6.0068886 7.3945090 8.0887698 6.3094399 5.7818208 5.6804232 5.1404201 6.0302047 5.7772405 5.0564876 6.8624176 5.8925801 7.2535378 5.5077417 7.0367365 7.3012875 5.2502572 6.4571243 5.5104131 5.8304036 7.6089111 6.7801393 6.6229409 5.6216627 6.2141015 5.6197515 4.8339901 5.3408112 6.8843439 5.8041412 4.1396134 6.8044369 6.9435403 7.0592589 7.5032020 7.9950876 5.2486036 4.3150842 4.5616126 5.2398397 4.6819693 4.3427957 6.5385004 6.7826257 5.0540277 6.0759373 5.1349130 6.1963296 6.6054918 6.9510245 7.1889101 5.9672307 6.3930789 6.0742494 6.3297000 6.6954804 7.4306984 6.4721667 6.5595292 4.1282380 6.0240843 6.2362660 4.1674305 3.8217760 3.5646474 6.2049216 6.9103432 6.4720822 4.3608640 6.6779972 7.2651543 5.9101748 8.0159445 6.5278980 5.4780475 5.6580612 6.7990544 7.1358995 5.4062249 6.9290220 6.3091711 6.2487094 5.3137699 5.7618957 5.8796313 6.9707383 6.4054854 5.8306887 6.0746644 6.8649368 8.2947043 5.7007809 5.3399365 6.2849198 6.9611837 6.3018149 6.6707471 5.8488603 6.9596846 5.2364495 6.1894418 8.9778197 7.7212123 6.9275415 6.5895526 4.4500014 4.2560250 4.4018649 6.7026930 4.9318109 6.3405090 7.1354182 5.4531944 6.5816122 7.4024138 6.3553743 4.9862963 7.6042276 6.5266002 4.6835869 6.1773132 5.6837217 6.5497766 6.6805021 6.2843547 6.5451616 6.1068952 6.9619242 6.4411692 4.7811205 6.0343429 6.2879882 6.6037333 6.1731655 7.1054774 6.4718403 7.0746091 5.4172640 6.2084205 6.3455056 7.6953491 7.5783319 5.8793704 5.2033449 5.3805992 6.4876395 3.3936002 7.9742063 6.9971035 5.5334947 6.8231807 5.9888071 7.5002484 6.6508484 5.7808176 4.6144985 5.5646288 5.1460761 5.1278795 5.7128244 7.0629789 7.8743021 6.2289427 4.3874283 7.8414942 8.5507397 5.5118327 4.5633696 7.2932903 5.3290723 7.2892880 4.3191416 4.2603287 5.4514084 4.7198748 4.3513586 3.7719317 6.1762576 5.7476405 5.3442362 6.1075130 3.8353587 5.4339468 7.1674035 5.0499344 4.1131137 4.2608645 5.3903886 7.4484591 5.9719914 6.6421866 3.3051524 5.6099881 3.2974357 5.3159810 3.8741793 5.9679520 3.6175443 3.9270082 6.5129492 3.7159656 5.2297029 3.5895419 4.6452981 6.1101950 4.4967309 7.1909955 6.4225898 6.5771667 7.0039823 4.3334303 6.3373059 3.9338863 4.9935859 6.7661385 3.7337633 4.9910408 6.8541697 7.2967605 5.9649971 5.5966557 6.5712686 7.7447634 6.7145245 7.0341984 5.5219856 4.6686793 4.7953262 7.3420347 5.4811279 8.1154132 5.8523597 6.1709817 4.7853446 6.6387911 7.0312779 7.9510647 8.9999987 5.6708414 6.0862026 6.6560427 6.9676184 6.7870708 6.9940758 8.9999990 6.0556246 5.3233325 8.9999990 8.9220924 6.0830457 5.7534479 6.7066443 7.4585367 7.2932025 7.6612461 8.9999982 8.4443870 8.3111747 5.6531559 8.8941590 6.6859512 6.6500981 7.7071602 5.4743109 7.7423295 5.3230759 5.4879175 6.0304506 5.7463272 5.4639504 7.6936254 8.6383203 5.9232902 8.3369154 8.8190726 5.1735489 7.1601605 7.3671125 8.6247503 6.9140726 7.5095720 8.2239801 7.5070516 5.5587815 8.4034674 8.0398327 8.9999989 7.9082114 4.9148845 8.4187229 7.0433106 7.3716210 5.0770716 6.2534807 7.5129929 8.3827697 7.0088329 5.3437365 7.2589967 5.3382242 7.7826845 8.5978094 6.4909987 8.3523442 5.0751425 6.2964124 7.1010755 4.4409432 7.0904902 5.5757638 5.1178870 7.0524072 7.2918359 6.9274901 8.6681808 5.0235361 6.3308981 7.1242944 8.4396531 5.9940890 5.8356225 5.9650973 8.0030980 8.2165802 8.3490790 6.7262757 5.4509988 7.0154848 7.0670306 5.9716163 8.0328704 8.0240094 6.7467439 6.1968023 6.4080395 6.8404021 5.8852996 8.9999982 6.0120785 7.0116435 7.3535384 5.9430265 6.3592542 7.2730912 6.3044468 6.8543632 6.8192095 8.9999990 6.8262044 5.5122394 7.5725955 6.6019770 6.7912408 6.2079133 6.1300969 5.3156042 8.9999989 6.0385855 5.9425093 6.6119406 6.9302745 7.2451720 6.5758223 7.0671619 7.3426766 5.8696963 5.2761092 8.2831775 6.6752738 6.1527027 6.7075342 5.9722347 6.7011231 5.9047736 5.1260262 6.3495918 7.3880753 7.0467423 7.0903829 6.5465161 6.3115974 6.1640708 5.8821577 6.7711709 5.8934682 7.6716297 4.1446902 6.5517767 7.4526882 5.1701699 5.6193410 7.6938395 6.4551832 5.8019863 5.9861842 8.9999990 6.4150547 6.4619785 7.1567716 8.9999983 7.5046737 5.9089170 7.7843464 4.3328694 4.5848761 6.8603131 7.1652891 5.6346091 8.4481209 6.5352928 6.5399625 5.9627502 5.2893306 8.3796411 4.8932930 5.5596651 7.6237365 5.1622680 5.2147130 5.1454030 5.4998154 5.4826352 6.3905519 7.0732450 5.2605440 5.1531571 5.8390147 5.1891430 6.6455717 6.2638250 6.6481566 6.8123131 5.9704848 5.6954171 5.1685823 8.9999984 7.4422307 5.8261099 6.1601029 5.6186624 5.8322608 6.7629232 7.0731814 6.1994640 6.4353599 4.6044984 6.8508052 6.6544476 5.1176894 5.7527264 6.6620248 6.5114183 8.7043779 5.2817217 5.5024874 8.3430554 5.4937434 
EP00033_Pygsuia_biforma_P001967_GCRY01002190.1.p1_GENE.GCRY01002190.1_GCRY01002190.1.p1_ORF_type_3prime_partial_len_583_score_129.82_GCRY01002190.1_239-1984                                                                                                   6.6906236 6.2257627 7.4477948 7.5819569 4.4355925 7.0916388 4.1793757 6.2299424 6.3411417 4.6158857 8.7998798 8.9999987 7.7585300 3.7835094 7.8857212 7.6163503 6.3155905 6.9505316 6.0738289 7.5348327 4.4295152 6.3275986 5.4200845 6.3641730 5.6196767 6.2852455 4.6273684 6.7375761 3.9674683 6.2404417 4.5998767 4.1882457 6.4155948 7.5636579 8.0210565 7.0736898 7.0472778 8.0825039 8.3349807 6.5817306 6.4371560 4.1905884 6.7296081 5.5091815 6.2058532 3.7068968 5.5454347 7.9704407 7.6341853 7.4489004 0.0000000 8.9999989 6.5103214 8.8614818 7.4436400 6.7966852 7.8949641 6.5336398 6.6306970 6.1264563 8.9999986 7.6223223 6.2565203 7.9741934 7.7220303 8.9999989 8.4496803 7.8732823 8.9999990 4.4417119 7.8497770 4.9726124 4.5871026 8.9999989 5.3659641 8.4415960 8.9999985 6.2543261 5.1383358 6.5591680 7.3282774 6.4512198 7.8870352 4.9214177 7.3939692 7.2680350 4.3758775 8.0536903 4.5977521 6.6918118 8.9999982 8.9082058 8.4322180 8.9999990 4.9583990 7.7053047 8.9999988 4.3559782 6.5242712 7.7886103 7.7540794 6.4000819 7.0019192 5.8849286 4.9407886 6.5340480 3.9049173 6.2998744 6.3928930 8.0410244 7.1957408 6.8502801 6.7678631 7.2395236 6.5225509 7.9112645 5.1984306 5.8859739 7.2997943 6.9147689 6.8098101 4.3472592 6.9200270 6.1380142 8.2582099 6.1784096 6.3779559 6.1412775 3.9547008 5.8981240 6.4421682 4.6396395 7.6938911 6.8358672 8.2104905 7.4663164 7.8764340 6.7787925 4.7412049 8.2516121 6.3496646 6.7072203 8.8669278 5.8079594 8.7297938 5.9566333 7.3964446 7.6453276 8.9999987 7.7342804 7.2149279 5.8138750 8.4048375 5.9013926 8.9999981 5.8228618 7.6399580 6.1377405 4.6234470 6.5655301 6.4460084 6.3355014 6.7850454 4.3776396 6.6945940 4.3944779 7.2045010 7.1097348 4.5332570 5.0994368 6.2293237 8.9559030 7.7209120 4.2210555 7.2327496 8.7538676 6.9461725 6.2127290 8.9220524 6.0628213 7.0589003 3.7718674 7.6153303 8.3054590 6.9017051 6.4878366 7.9636727 4.7060094 6.5691490 6.5346715 8.9999984 4.7429233 6.6337612 4.2469329 8.9999989 6.5554713 8.9556002 7.6865843 7.4735414 8.9999985 7.4737336 6.4446163 4.2313951 7.0795002 7.0361638 4.3426263 6.7849701 3.9137117 6.8270165 6.8351116 8.9999980 6.9958412 6.9850771 8.4354431 6.2494669 6.9875748 5.9197316 6.4433039 8.9999990 8.9231056 4.9767448 8.0242098 7.1846293 5.1713121 5.0058310 5.8261155 4.9140248 4.4733318 5.0888415 4.5301096 4.7527505 5.4798981 6.4412416 5.1103459 5.8036478 4.7710339 4.9108004 5.3187487 6.7710960 5.2848218 5.2029998 5.9340851 5.3961348 6.0785522 5.2630152 5.2278865 5.4606693 4.9738041 4.5013633 5.5416225 5.4113576 5.3879040 4.6963686 5.3178548 3.8799583 8.3678870 7.8634343 4.3250394 6.7954902 5.9967808 8.9999987 7.3952380 4.6884299 8.6556658 7.2044800 6.0603931 8.1195630 5.0840145 8.9999987 8.9999984 8.3746012 7.2360601 7.0695398 7.6100399 5.6510448 6.7565773 7.1902062 7.9647340 7.7537154 6.8428258 6.2709355 8.9999988 7.6152211 6.4960021 8.2244499 4.8662083 6.4927430 4.5050315 5.4604716 8.6287303 5.0930210 7.8241949 8.3141946 8.0007308 7.2066327 8.0085723 6.4934168 6.0349908 5.6260410 6.1324697 5.6876958 6.2930801 5.2787439 5.8840795 6.2081312 6.6253671 8.9999988 6.5912069 6.4300466 5.4740624 7.1846547 6.7469592 6.3126785 7.1756001 4.8936896 7.7243411 4.6317553 8.9999985 5.7671126 8.9999987 5.6196363 7.9543005 6.9310394 8.2422514 4.8883261 8.9999984 6.3845061 7.1869969 5.4159119 7.2246058 5.2454079 5.5774518 8.2873060 6.0815605 6.8149328 5.3792337 6.0961484 5.2349599 7.3326375 4.4032749 8.6438304 7.9877087 4.9185524 6.9195766 4.1702621 5.8594880 4.7113600 8.2207442 8.9999982 8.6406529 4.2651685 8.6809195 7.2369971 5.5546895 6.8119948 8.9999985 8.9999989 8.9999990 6.5765045 5.0305804 5.3163199 4.6758072 6.4914316 6.3018188 8.8138409 8.3737526 6.9664473 4.2011269 4.3361758 6.1322369 4.7293610 6.7175263 5.1268052 5.6829301 6.7961170 6.8684839 4.2954992 6.0514067 5.1746565 6.0409238 4.0753800 6.9618532 3.9250364 7.8177780 8.0929503 4.2400370 7.7507805 4.8124240 8.3015829 8.6682757 6.0777455 7.7280185 5.1558681 4.1541853 8.0443056 6.4703993 6.4862522 4.8528548 6.6460687 8.9999988 5.9300617 8.1986266 6.6736799 6.0531622 5.0604232 5.1222825 5.0212426 5.6554051 7.1468337 6.6006431 4.2406911 6.7330608 8.9999986 7.7436238 7.8140150 5.3125298 8.7449733 7.4234754 6.9988022 5.9726055 4.6150394 7.5440219 4.3664828 7.2330168 7.4506687 8.9999982 7.4123947 4.8242841 8.6242783 7.0398367 7.9402799 8.5375818 8.1769738 4.7449496 4.8088920 7.1128611 7.3986471 6.0687884 5.2659896 6.9008085 6.0532740 8.9999988 8.9999990 5.3140800 8.9999987 7.9354889 6.1889374 6.4048201 7.0235186 4.3219927 6.3435114 6.5801595 4.2258786 8.9999988 6.9931864 4.7631736 8.3017118 5.2300394 8.6101643 5.0862477 4.1256277 7.1337053 4.0444231 6.9820173 4.5438269 4.6865081 8.9999984 8.1239491 5.4812959 6.9542073 3.9935897 4.1810594 6.6176387 5.9724135 6.5732001 4.6815958 4.9583524 8.5847714 6.7843748 4.4200635 4.7071969 6.5684938 8.9999982 7.1931112 7.9884233 8.4630254 7.4099079 4.6950882 4.8700312 4.9545052 5.1957631 6.2996611 5.4816006 5.0349543 4.6496716 4.4143988 5.2704211 8.1850424 7.6909049 8.2994814 8.3561985 6.8841723 4.1675788 8.4690378 5.9468133 7.8084113 8.3292113 7.9833648 4.4068208 3.7924121 4.6991562 8.6922289 8.4788112 4.8821040 4.1394483 5.9518990 6.7301299 5.9088400 4.8960690 8.9999988 5.2633282 7.7521763 7.2573869 5.5520985 7.1396847 5.1911841 7.6952972 5.6883643 6.2186077 6.7296183 4.6923167 7.4226748 5.3901968 5.8043997 5.7071601 5.0495808 4.2102219 4.5114286 5.5461434 5.7129882 5.8948573 4.6847449 7.8999258 8.6772080 6.3774525 8.3917636 6.4956946 6.7861554 8.3537189 6.7114576 6.2403933 5.4505329 7.4511369 8.7975641 8.9999983 7.1069003 5.5139606 6.1865200 8.7769761 4.3578763 7.6557522 5.1876757 8.9999986 6.5472227 4.5782166 6.1659217 7.4788944 3.5761667 7.4022795 4.7001914 8.9999988 8.0126731 6.8721392 7.5608553 4.9273912 8.9999981 4.4171095 6.6507357 6.9271041 3.8874404 7.8957925 6.8017868 6.5186919 4.2147320 5.1060439 6.5348630 6.3048105 7.2070867 4.3198346 6.9265995 8.9999988 6.4225129 4.5005466 8.0500764 7.7875552 6.9638938 8.0991157 4.1721625 7.3159854 4.9771696 8.5467397 5.4197056 4.1136442 5.6033964 3.5988188 8.6382485 4.6759830 5.3621665 7.4410646 4.5706914 7.1440209 5.8496165 6.5833940 6.7480241 3.1903066 6.3950990 7.3004256 4.1159976 4.5228085 8.3031223 6.9773871 3.8030158 5.3562464 7.9724780 6.6689372 5.2876658 7.6067035 6.2993747 8.7768387 3.9177796 7.0317769 8.2378488 8.9999987 4.0617008 3.7551714 6.2088638 5.8253342 6.2633315 4.6217288 6.4649446 8.0603165 4.1865007 6.2039964 5.4893082 6.1756891 8.9999989 8.2631551 8.9999989 7.7875607 4.4201453 7.3422885 7.5848231 8.7805738 8.9999990 8.9999981 8.4620704 7.9318125 8.9999987 8.9999988 8.9999990 7.3214764 6.6323580 8.5955231 4.3463190 5.2029349 8.4696799 8.3595171 6.4790701 7.9520796 8.6071106 7.2211898 7.1243395 8.7002070 8.6852526 4.4831100 8.3498610 6.5261136 7.5388193 8.9999988 6.4702038 7.6932668 8.9999988 7.3889877 8.9999987 8.8049843 6.6506323 8.9860083 4.9522504 8.9999984 8.9999986 4.4580253 5.4637071 8.4216095 7.2492706 8.9999990 7.6598558 8.9999981 5.1940152 7.5574120 8.9999980 4.8149965 8.7951392 7.8627136 8.6247192 8.9999990 8.9999986 4.6057756 6.5409377 8.9999990 7.3286763 5.4040833 8.9999980 7.6225279 4.4108172 7.4204013 8.3172068 8.0754858 7.3574018 8.8297879 7.7214820 7.4634711 8.1022074 4.6726118 8.9999983 8.2609700 7.1752953 4.0139606 8.8508300 8.9999985 4.5342199 7.0238115 7.0704674 8.9999986 8.9999984 8.9999983 7.5778142 5.8241935 8.9999989 8.0420107 4.8558747 8.9999981 8.3409076 8.2210234 6.8131405 4.9724888 7.9918220 7.0445317 8.9999981 4.9630695 4.5952315 8.9999987 7.5678594 7.2221146 8.9999989 7.9512356 4.9032231 4.6350112 8.9999988 4.7705364 5.1943847 8.9508651 8.9999989 5.0164724 8.9999990 5.4945988 7.5184472 8.9999989 8.5176589 4.7067203 6.3969770 8.8997388 8.7488836 4.6633024 8.6147484 8.9999987 4.6894873 7.5158503 8.1197528 7.4087681 8.5767762 6.9835635 7.3040969 8.1580638 4.3676922 7.6446747 5.9854172 7.6282367 8.7307559 8.8874946 7.8367476 8.9999980 7.6007359 7.2664124 8.9999987 5.5102194 7.2017160 5.8212821 5.0727307 7.4194447 5.5421057 4.0242180 8.9644179 4.6332281 5.2017091 6.3328212 8.9999988 4.3272366 7.6041172 4.8842269 8.9999988 7.8408589 7.1408842 8.9999981 5.8321914 6.1287903 5.0105374 6.8814347 4.4873643 8.9999987 7.9132078 5.5259596 4.3265123 7.8852564 8.1408520 7.6072774 3.5468807 7.5446963 7.8350416 6.4074370 6.8581485 6.5301934 7.5483104 7.0014369 5.2771647 7.4145854 7.4350266 4.5534625 7.5746704 7.5833033 7.9345674 3.9628545 8.6904539 7.2101666 4.4640096 7.7363159 8.3545167 8.9999988 7.7959603 4.9182565 8.2242923 4.2657427 7.5139122 8.9999989 4.0092331 7.2285215 6.2329509 7.9672999 6.8220380 6.8931285 7.7110611 7.1755114 4.2530472 8.9999990 6.6715349 4.4521790 8.9704351 7.0731041 
EP00033_Pygsuia_biforma_P003067_GCRY01003370.1.p1_GENE.GCRY01003370.1_GCRY01003370.1.p1_ORF_type_internal_len_421_score_65.34_GCRY01003370.1_1-1260                                                                                                            7.6912551 6.0130409 6.6612244 7.9726547 7.0661848 7.7467092 7.1082908 6.3142461 7.0718156 7.6054480 8.9999983 8.4353649 7.7020673 6.6643078 8.0360849 8.5170445 6.1219890 8.9999983 6.1464231 6.3428270 8.0859805 7.2791624 5.1940500 7.0635071 8.1772265 6.4944679 7.8752918 5.7781224 6.7939119 5.8623069 4.9478449 7.1508598 5.9946467 6.9490543 8.9999982 6.7781155 7.5839350 8.5505925 8.9879837 6.9814429 5.5661967 8.7014551 5.6697962 6.0719492 5.5166786 6.8357527 5.6052533 8.9999986 8.9999990 6.6757636 8.9999989 0.0000000 7.1690299 8.9999985 6.8132658 5.2568039 6.0148605 5.9893548 7.8036471 8.3517962 8.0189309 6.7378138 8.0046267 8.3842690 8.9999988 8.9999988 8.9999989 8.9999989 8.9999989 7.2924027 8.9999984 7.3978069 7.5364038 8.9999982 7.5936291 8.8337621 8.9999988 7.8988047 7.0431478 7.2159543 8.1717069 6.5420125 8.3301350 6.5278972 7.6349665 6.9934334 6.5512007 6.5716993 7.0211743 7.1968905 8.9999981 8.3287883 7.8270666 8.3536337 7.1026445 8.1966922 8.8869664 7.1194907 6.5812286 6.9623936 7.8519578 6.6778755 7.3179283 6.2468492 8.9999983 5.7366396 7.2963812 7.3487908 8.8295172 8.8979828 6.2455556 8.9711995 8.7914921 7.6588929 7.6174430 6.9623055 8.6964048 6.5845327 6.5790906 6.2518680 7.8337167 7.0287644 7.2363628 8.6133200 8.9999988 7.7037831 6.1135775 6.2941842 7.1787730 6.4149090 6.7643515 6.6627232 6.0957417 6.8622429 8.9999988 7.0465672 5.9678109 6.0616056 7.4091119 5.6172001 7.3495119 6.2287832 7.3187285 6.9737717 7.3411543 6.6612827 7.8061017 6.0600110 8.9999987 7.5890104 7.1838277 7.0591918 6.9248058 5.1648414 7.1478896 6.6550083 8.0995990 6.9953170 6.9135343 7.0201969 5.8608907 5.8849538 8.6314993 6.5504497 5.5313402 7.1263126 8.2845219 8.9999982 6.6917842 5.3339304 7.4164104 8.9999989 7.7218452 7.6945505 7.5757378 8.9999988 7.6019339 6.5716223 8.9999985 7.2487923 7.6140215 6.1927549 8.2328089 7.1196759 6.4364516 6.2696404 7.1668972 8.9999984 6.4765291 5.5818512 7.9022985 7.4382679 5.5787352 7.5212525 8.9999989 6.7119494 7.8237847 5.9347391 6.9142627 8.9999989 8.3431280 7.6122331 7.8325247 7.1363863 6.9758327 7.0714200 6.5725797 6.0160656 7.1842969 7.5891506 8.9999982 6.8145426 7.4156758 8.8250130 6.5364725 7.0148225 8.0161886 6.2654247 8.9999983 8.9999984 7.4428512 7.1283912 7.6802193 6.6825841 7.7216756 7.3530548 8.8257706 8.3022183 7.5097655 7.8174011 8.6532902 7.8353016 6.9865632 7.0630645 8.5906717 6.9313193 6.8499278 7.8588194 7.2093869 6.5421566 7.7688732 8.1255775 8.2053205 6.8052852 7.4757957 8.5238299 7.7866336 8.4648525 6.6788397 7.2934143 7.1561073 7.3300607 7.1168157 6.8294854 7.7696326 8.1326323 8.9999986 6.6223897 7.9885173 7.5319627 8.9362902 7.3717854 6.4025034 8.6750399 7.8008225 6.6482119 6.5752738 7.2437381 8.9999985 7.5279088 8.9999984 7.7860840 8.2278600 7.6719057 6.4629980 7.2334775 7.6231860 8.9999985 8.9999984 8.9999989 7.9121739 8.9999988 8.9999989 7.8789079 8.9999988 5.8988178 6.9474635 8.1428405 8.1438213 8.1788785 8.5435227 8.9999985 8.9320570 8.2095270 8.2984528 8.9999989 7.4422111 7.5443459 5.8725136 7.5867215 8.9999987 8.9999989 7.0330530 6.9151100 6.8563710 7.4368599 8.9999985 7.7790583 6.7119404 8.4103499 6.7015731 6.6298908 6.7641619 6.3776592 7.4790998 6.9217626 8.4430406 8.6714248 7.7745491 8.4321416 8.1930546 6.7898017 7.4267437 7.8192961 7.9376786 8.9999980 6.7055506 6.9514953 7.1809476 6.9965175 7.1576227 7.3999589 6.9620209 8.3375607 6.0718705 8.6708953 6.9010871 8.7435279 7.7796344 8.0014451 8.3155975 6.3634134 7.1329661 8.7216508 7.4763939 6.5092952 8.0793234 8.9999980 8.5932039 8.6647281 7.0845403 8.9676407 7.0393953 7.6147685 7.5117177 8.9999983 7.5379952 8.2516581 6.4698344 7.8370191 7.8355276 7.6671740 8.5654559 8.3946447 7.7181343 8.9999987 7.0918855 7.0444852 7.9948452 7.1307827 7.6296710 4.6664511 7.0803609 7.5682934 7.7748728 8.6653034 7.0526941 6.2584717 6.8197597 5.9958849 7.2982337 6.1242564 7.0754771 7.9681832 8.9545898 7.2720819 8.9999982 6.8234396 8.9999987 8.9999988 7.0310007 8.9999981 8.5253120 6.5501445 8.0119587 7.2638458 6.6340213 7.3174789 7.4035332 8.0240453 6.1728801 8.9999987 7.8120414 7.7569394 6.0790074 7.0128442 7.4663373 8.9999988 7.6662748 7.3042623 7.0714048 8.9999990 7.5772090 7.9584888 7.4152591 6.5646637 7.0705393 8.4981104 8.7150912 7.0867516 6.8118385 7.1486316 7.5896319 7.5278013 6.7274934 8.9999990 8.2444064 8.8620831 7.5215757 7.7692655 8.5429499 7.6272548 7.4990119 6.5058197 8.2360892 6.7114311 7.3591155 7.9558912 8.1895407 8.7747374 6.5719142 8.9999982 8.9999988 8.5898692 8.9999981 8.9999987 6.6454625 6.8788519 6.3440570 5.8560557 5.9195319 6.0673560 8.0273849 8.1430585 7.9743570 5.8269566 7.6814441 6.5060270 8.9999985 6.8910741 7.6656188 8.2345568 6.5969034 8.7848507 6.3551552 6.2294398 8.9999988 7.3003804 8.4796625 7.3424465 7.3780472 6.1789532 6.7272180 5.9818611 6.6361783 6.4131339 6.6773386 8.9999989 6.3084199 6.7388508 7.8004179 7.0275776 8.9653726 6.3302619 7.6375973 6.5391469 7.4203396 7.2298379 7.1484475 8.9999980 7.5891789 8.3588728 7.7541329 7.4191743 7.5523489 7.2551748 7.5171137 7.5757013 8.9999985 8.9999981 7.4154031 8.5493022 7.1384805 6.9705822 7.7530361 8.7311538 8.4386209 5.8818272 7.3504469 6.1679974 6.8614051 8.8087657 8.1211796 8.2742154 6.7394791 6.7692840 7.6260149 7.2429643 6.9943573 6.8865755 8.0741078 8.6040187 7.3141489 7.6590599 8.3091455 6.9981294 8.4310908 7.6443315 8.5102447 7.0639647 6.8876079 6.9096947 6.9926419 8.2926576 7.0440165 7.0899362 8.1208872 7.7339295 7.7639640 6.0112500 8.1715222 7.0340949 6.6187958 8.8628772 7.3429098 8.3061703 8.8831579 7.1620708 7.8240720 8.3300631 8.9873015 8.8604723 8.9999985 8.2646951 5.9413822 7.3444644 5.4437063 8.9999988 8.9999982 7.0089980 8.0555793 7.3869051 8.3787099 7.4111074 7.9766068 5.9736097 7.3489077 7.9480019 7.2475299 7.8137232 8.9999990 8.9999984 7.0308002 6.1105896 6.4225534 7.8349557 6.7296568 6.9468173 8.9039475 7.0140138 8.9999985 6.5928763 5.9471670 7.7723185 6.0050818 7.5270463 6.7451527 8.0364595 6.6930324 6.9275179 6.9348063 6.4599547 6.7289885 8.6844018 7.4443109 6.6215237 7.3465241 6.9568984 8.5784038 6.4849818 8.9999989 6.0783820 6.1134892 5.6578934 6.7507592 6.1946264 6.9244196 6.0322046 6.3131261 6.6005415 6.6297555 7.7651238 6.3376885 6.1506427 6.3897918 6.6232263 8.8761817 7.5110029 7.4342827 8.9999989 6.4449703 7.6679319 6.3353338 7.0580325 8.4945298 6.4454966 7.7892929 6.6948004 8.9999983 6.4634451 7.8503442 7.1168015 8.9999983 7.0568768 7.0877187 7.2577402 6.6017352 6.7408125 8.6122605 7.2003168 8.5777674 7.2738808 8.0852642 6.1253209 7.4654308 8.9999987 8.9999988 8.9999982 7.0178264 7.5798270 7.5987029 7.3598553 7.3391012 7.6021375 8.9999990 7.3091974 7.1775704 8.9999986 8.9999981 6.8534411 7.1120614 6.9571136 8.9999988 8.1110621 8.3769280 8.4277246 8.9999989 8.9999987 7.4490505 7.3362715 7.9621462 8.1471403 8.9999988 6.8666061 7.5626210 6.7139226 7.2201956 8.4838743 7.5083557 7.8648895 8.9999982 8.9999985 6.8934044 8.9999990 8.9999988 6.7247547 8.9999982 7.0186141 8.9999989 8.9999985 7.8680390 8.8040764 8.9999983 6.6847728 8.9999985 8.9999988 8.9999983 7.7790745 6.7483517 8.9999984 7.0145572 8.6447560 8.0003534 8.5736029 8.9999985 8.8787174 8.4790808 8.1911702 8.9999981 6.7067842 8.3285398 8.9999983 8.4240644 8.9999984 7.1173771 6.7919807 8.6775303 6.3129347 7.9724116 6.9803713 7.0118910 8.9999985 7.6236647 8.1912168 8.9999985 7.2257217 7.0958908 8.0162578 8.6389281 8.4168908 7.2542748 7.6320424 8.7125448 8.9999980 8.9999981 8.0238345 6.0773848 8.8192567 8.9999982 7.6622441 8.9999981 8.7505348 8.0697043 8.1590537 8.5710947 8.4171284 7.2689018 8.9999989 7.6040996 8.7522786 8.7686967 8.9999985 5.8171926 8.7768263 6.6688450 8.9689597 8.9999990 8.9999988 8.9999985 6.5840013 8.9999982 8.9999985 7.5544685 8.5059837 7.1200017 6.9491673 8.9999988 7.3691015 8.9999982 7.3352541 8.9999982 8.0012271 7.7663051 8.0225461 8.9999984 7.7531085 7.9553590 8.9476265 7.2336474 7.7294526 7.8025989 6.8870772 8.9999986 8.6644581 8.6475534 8.6885243 8.1954864 8.9999983 8.4661864 6.3078105 6.9119825 8.9999985 6.2439412 6.8715535 7.9317745 8.9999981 5.8400158 8.5600266 8.9999989 5.8430190 7.3308281 8.6207715 8.1775291 7.7486205 6.2043586 8.9999984 7.4198004 7.2793552 8.9999986 8.9999988 8.4685318 7.1583837 7.7289698 6.1903083 6.4884397 8.6490025 8.9999984 8.8101356 8.9999990 7.4494420 8.9999986 8.1218539 6.6698228 8.1040120 6.9295666 7.0028781 8.4744427 7.0861456 6.5699573 7.3755635 7.0811978 8.4493434 7.9648214 8.9999981 6.7365026 7.4202951 7.3475064 8.1400931 8.9999990 8.5979510 8.1694083 7.9342497 6.9976093 7.0092784 6.8423087 8.9999988 8.7865128 7.8669201 8.3950928 8.5912218 7.7897888 7.7285173 8.2608006 7.2515900 7.7961451 6.2326403 7.4051154 7.8456724 6.5884888 6.9736461 8.3798314 7.2637605 8.9999990 6.7762144 7.5659539 8.9999988 6.5724037 
EP00033_Pygsuia_biforma_P003585_GCRY01003926.1.p1_GENE.GCRY01003926.1_GCRY01003926.1.p1_ORF_type_complete_len_265_score_68.53_GCRY01003926.1_305-1099                                                                                                          6.2879077 5.4233727 5.4271367 6.4838722 5.6937886 6.5372254 5.6786715 5.7273140 6.9587686 6.5580899 8.9999986 8.9999987 8.1260767 5.9785621 6.4504396 6.1197131 4.2795790 7.8387589 4.5362259 7.3967568 6.4229811 6.1619288 5.3446737 6.0461615 4.5652779 5.5800820 6.1690837 5.7448924 6.1099777 4.5420520 5.1655724 5.7605851 5.1942247 6.4607041 8.9999988 5.1580856 6.5958285 7.5233980 8.9564984 6.5285238 5.7632238 6.9151353 4.9020221 4.3138195 5.4426777 6.1596665 5.6268875 8.1198400 8.2442714 6.4779778 6.5103214 7.1690299 0.0000000 8.9999989 7.3176767 5.8472491 7.2894846 6.1759001 5.8443300 6.6443801 8.9850365 6.0472406 7.5356186 8.5022019 7.5131011 8.9999989 7.4198196 8.9999987 8.9385060 5.7776911 6.5520859 5.7686747 6.6288285 8.9999986 6.0899541 8.9999983 8.2784398 5.5549239 6.6715475 5.7710575 6.5662645 6.6928840 7.1415514 6.1899600 7.8756737 6.5245798 6.5002181 6.3429476 6.2855158 5.3504913 8.9999990 7.0057676 8.8448871 7.6101180 7.0560204 6.9814947 8.8834295 7.3969537 5.7793589 6.4080691 7.0254087 5.8083850 5.3474846 5.4441245 7.9662692 5.5450500 6.3324846 5.9986820 8.6171878 8.9999981 6.3922092 6.7394507 7.0725282 5.4218857 5.9483839 6.3915870 6.2925597 6.2875514 6.6163234 6.4512696 7.0899061 5.8599934 5.8317687 6.0324313 8.9999990 6.5504379 5.4864673 5.4204618 5.4709587 5.8040243 6.1676784 6.0643565 6.7339569 5.6927208 8.9999988 6.6141228 6.8463551 5.8866946 6.3342360 7.1691423 5.5631241 5.8978681 7.0166755 6.6173941 8.1390864 5.6827051 6.9360231 6.8796370 8.5709196 6.7134770 6.9917818 6.3253207 7.9563449 5.6896440 7.5191149 6.1287933 8.4973112 6.8655149 5.9705835 6.3783739 5.6476006 6.0032498 6.6698506 5.2875621 6.0131442 5.7651333 7.0867202 8.1219554 6.0651663 4.5081961 5.0736724 8.9999982 7.9831573 6.2050382 6.4903142 8.9999982 6.4034349 6.0556138 8.9999986 7.7023627 6.2987543 6.7965759 8.9999989 5.6990342 4.2487975 4.9282068 4.9149340 5.4158295 6.1322375 4.9940582 7.4679275 6.7460068 6.0140868 6.0802246 7.5852721 5.9461710 7.9951665 6.8981823 7.9308152 6.3048169 5.7297064 5.8198602 5.7199936 5.6931646 5.6445363 6.5294162 5.0120146 6.0636152 6.0294718 4.9315251 8.9999989 5.0640550 4.9174225 8.6437878 4.8614549 4.8178598 5.5534596 6.4392211 8.9999990 8.0210659 5.8274821 7.6336339 6.9963335 6.9142190 7.0706205 6.3567830 7.4934240 7.1606303 6.9884980 7.0267505 6.7393065 6.3595719 7.2326783 6.3293390 8.5798650 5.6470984 5.9735729 7.3737050 5.7349116 6.7330899 7.3523811 6.9596701 6.6691795 6.9501080 6.1862328 6.7421751 6.9750796 6.1228744 6.4584431 6.5289972 6.0671375 6.8328091 6.8905082 5.4477474 6.8174186 7.5132591 8.9999990 5.7302612 5.0335948 5.4882439 7.6217553 7.4243643 6.1915889 8.9713317 6.4894479 4.7980324 8.8663976 5.7133978 8.9999986 8.6290341 7.4462356 6.6538917 6.6432547 6.1532565 5.8955669 5.6541429 7.5219304 7.7932806 8.2421759 8.9999989 7.1769541 8.9999989 8.0135537 8.7643920 8.1383356 4.0595083 5.8079363 6.0325910 8.1961320 7.3400763 7.1582809 8.9999988 8.1623822 7.1323561 7.2809681 8.7622504 6.0851373 6.2125775 6.3311257 6.3236920 7.0299240 6.7231912 6.0794701 6.6393612 6.4565557 6.1383188 8.1913840 6.3215037 6.1853080 7.2150975 5.7091336 5.7141256 6.4367911 6.6314540 5.6743300 6.5584353 6.9533565 7.5993663 6.7314570 8.9999986 7.0131776 7.1511363 8.4198332 7.1678601 6.5228056 8.9999988 5.9198093 6.4779723 5.9143199 7.1267173 6.2571677 6.5588807 8.9999987 6.6066115 5.8774734 5.9113211 6.5851940 5.7990453 6.5904601 6.4062064 7.0058273 6.9425236 8.0200353 6.1581114 6.1091408 4.1993835 6.8412996 6.6190497 8.5925150 8.0544986 5.9373024 7.1921184 6.5620639 5.7876781 5.8781370 8.9999989 7.6521888 7.9690097 5.5375341 5.9007813 6.9294179 5.9174883 7.7825999 8.4389432 7.0050446 8.1751786 7.4416239 5.8838191 7.4112651 7.1431265 4.7771385 4.1849942 6.1511456 5.2679958 5.0178215 7.1973075 6.4011061 5.9528903 5.2903363 5.4979880 5.9491841 5.6098350 5.8972034 6.2126352 8.9999980 6.3464412 7.3375456 6.7235741 7.4233479 5.9306023 4.4687639 8.6999453 5.7046454 5.9696049 8.6608737 6.1947815 6.7533100 6.8220629 6.4821700 8.4094099 5.4582990 8.6216694 7.7492788 7.5146377 6.5486231 6.2820774 7.2789652 8.0201439 7.5878241 7.1202586 6.6107835 5.9486876 8.9999983 8.2083326 6.0344084 5.2111707 7.8119877 7.2950815 7.0330271 6.3516260 6.1610678 7.3188805 6.0704382 6.7602046 7.1794900 6.0434267 5.7256913 6.8738668 5.9811511 5.9853915 7.9510335 7.8252259 8.6386192 6.0234204 5.8459855 6.3996578 6.2236917 6.3460747 6.9591300 5.6945834 5.7532810 8.0784309 7.2895460 5.9894617 7.7960320 6.5940286 6.3195753 5.7742763 6.4416290 6.6714903 6.1384807 7.4607710 5.7938905 7.6484469 7.1739573 6.0789228 6.4989373 5.7978270 7.0255344 6.2518455 8.3108642 6.0717603 5.7268884 7.7636445 5.5105152 5.6460878 8.2048790 5.6856214 7.4973331 5.9017571 6.1756394 5.9025517 5.7673297 5.7330697 5.5075725 6.6108088 6.7175594 8.7917887 5.4965956 6.9113192 6.3747667 5.3706721 8.9999981 7.7205401 7.0554380 6.8726769 8.7698516 7.4304928 8.7300729 6.7269163 6.4871784 7.7508870 6.9696396 6.6181225 6.2607720 6.6812138 6.3532269 7.8184849 6.2905939 7.6438686 7.3436318 7.0984802 6.3261294 6.6921916 8.4605833 6.6026116 8.9999988 7.1535885 7.0339605 5.6189533 6.7400103 7.1507096 7.7987674 6.7723186 5.4002418 5.5792259 5.4456331 6.0651527 5.8722221 7.5919389 7.0349452 6.6074142 5.9378410 6.5970280 7.3783852 6.0656221 6.7876252 6.5814414 6.4045679 6.2800501 6.0202359 6.4404300 7.4958833 6.5920609 5.9956548 5.5744041 6.6494630 8.4693550 7.1177721 6.2318380 5.4195803 6.9305899 7.8785877 7.6167013 7.3375163 8.8193384 6.7330587 6.2402423 7.4541063 4.8396814 8.7210354 6.8811653 7.2365950 6.5951214 7.2928715 8.9999984 4.8087887 4.8284573 8.9999989 6.2659381 8.7206951 5.1991852 8.7327231 5.7445454 7.0245796 5.1545372 6.6079719 5.1902291 5.8542270 4.8293451 8.3012366 8.8825866 5.5739985 6.2019998 7.1166200 8.7653103 6.6540125 5.5456346 4.8693986 5.6285183 8.9999987 5.7710636 5.0347460 5.2645150 4.1714485 6.2888155 6.2672050 5.6336777 6.0101646 5.1805731 8.4689813 5.3724553 4.9361384 8.9999980 7.1340395 5.6068021 6.3622470 5.3697493 8.9999980 4.8908545 8.2860090 4.5603496 5.2186558 5.1884124 5.5656993 5.6880483 6.2249336 4.6755381 5.7711236 6.3180535 5.0766258 6.0841351 5.1528368 5.5801938 6.0021134 5.5384435 8.6296329 5.3662591 5.9358063 8.9999983 6.6441427 6.1411865 5.3068079 5.0902482 5.2029104 5.2714532 7.3343009 5.6894364 8.1979138 5.8724414 8.5148173 6.9189812 8.9999982 6.6381940 5.9224503 7.2269392 5.8547761 7.8045226 6.2452260 5.6340020 8.9999981 4.9214065 5.6344139 5.9687447 6.7706473 7.7262594 7.5078921 8.9999984 6.5445871 6.0776149 7.9575698 8.9999986 6.7731199 6.3040199 8.9999986 6.7179009 6.8014742 8.4002616 8.9999980 7.5123238 6.0125482 6.9270587 8.9999988 5.7757486 5.8079398 8.9999981 6.7292867 6.3642572 6.8204610 8.9999984 8.9999986 8.1293249 8.4987882 6.7774860 6.3702824 7.0251261 7.3118352 7.0065702 7.1690941 7.6141162 8.4170688 8.9999988 7.0068550 7.5367436 8.9999982 6.5886510 8.7319183 6.6376332 8.9999987 8.8423689 7.0009261 6.3670105 7.4730924 7.2978551 8.9999982 8.9999984 8.9999989 5.5028465 6.1856069 7.5401987 5.6615709 8.6413216 7.0359252 6.9646133 8.9999988 8.9133921 5.5310743 6.9377562 8.6359475 6.0202554 7.1665958 8.9999984 8.1770352 6.4915433 5.9563477 6.8613387 8.4067956 6.6390064 8.9999990 7.7250454 7.4052145 8.1740682 5.6557276 8.8245649 8.8954099 5.4012256 6.9837929 7.8722602 8.3077904 6.2288920 8.0039686 8.1941356 8.9999989 8.9999988 8.9999987 5.6746306 6.3715666 8.5308459 8.8659217 6.5840498 8.8334964 7.1734223 8.9564511 7.0778407 6.6226208 7.7960604 7.6553612 8.9999989 5.9340448 6.0909313 7.2546407 6.8017126 7.9844765 8.9999988 8.0619797 6.5865217 7.3591255 8.5900983 6.1387779 6.9054753 7.9050072 8.7996505 5.9525209 8.6338795 5.4316391 6.6851958 8.9999982 7.7901741 5.9862430 5.3051111 8.7920751 7.9663755 6.0384752 6.8545272 8.4671704 5.8469186 7.3310201 6.2042339 6.9432292 7.5913152 7.0094477 6.9545905 5.5323629 6.1883727 6.4604235 6.0108161 6.5672736 6.7866831 8.0851881 7.3294501 7.6725904 5.7789003 7.1167416 7.6931572 6.8997453 8.1646666 6.3924730 7.6282723 8.7450170 6.2188396 6.5035783 5.8431078 6.3525565 5.4980157 7.6656152 8.9999988 7.1872667 8.5992794 7.9113832 8.9999983 5.8546878 8.2289650 8.1363575 6.6696842 5.3653947 5.8846495 8.5055964 6.5596225 8.9999988 8.9081727 6.2429591 5.9854259 6.4358960 5.7807386 5.7698379 5.5609228 6.3635898 6.7296078 5.9839000 5.8585175 5.9191180 6.6508724 5.5208364 7.1775451 5.4335312 6.6648841 5.5964212 6.0712540 8.5932678 6.0509771 6.0081536 5.3428443 6.4836740 5.9421343 5.6572383 6.3564320 6.7090230 6.7520523 6.2298619 6.5720086 5.6755918 5.2893229 6.1947249 6.0668011 6.1110962 6.2229949 5.6316831 6.2653181 6.0229764 6.3574571 5.6289723 5.9973191 8.9999983 6.4578696 6.5299582 6.1204744 6.1769421 
EP00033_Pygsuia_biforma_P005285_GCRY01005819.1.p1_GENE.GCRY01005819.1_GCRY01005819.1.p1_ORF_type_complete_len_258_score_30.74_GCRY01005819.1_252-1025                                                                                                          7.5585098 6.6828401 6.8000051 8.0940243 7.6169467 7.2897768 7.3186722 6.5729022 8.5113507 8.3229468 8.9999989 6.1561177 7.8857728 8.4703034 8.9985385 8.9999988 7.4264617 8.9999984 7.6110993 8.9999985 8.0421440 6.8108889 7.5182455 6.7903043 8.9999984 6.6855067 8.2142290 7.1861205 6.9530137 6.4547011 6.7653270 7.9161220 8.9999989 6.8545362 3.8430099 7.8246135 6.9538471 7.4828482 3.2309027 6.4617316 6.9256774 8.2255425 6.9654636 7.2775538 8.0196977 8.1467769 7.2767154 3.2099842 4.0334778 7.4015686 8.8614818 8.9999985 8.9999989 0.0000000 8.3066580 8.2866981 7.0408632 7.4288116 7.0158208 8.7091732 3.6162429 7.1824962 8.9630210 8.9999986 8.9999985 8.9999982 8.9999985 8.9999989 3.3868340 8.3058769 8.8212525 8.0983728 7.4794003 8.9999985 8.2308490 8.9999985 8.9999989 8.8142619 8.4307602 6.6992992 8.9999989 7.0298876 8.9999989 8.6816314 3.1596454 6.4892089 7.7413025 7.7417109 8.6483205 7.3385876 8.9999990 7.4596816 3.6763243 8.4783294 8.8285238 7.6541970 8.5781275 8.8388037 8.1913419 7.2195941 8.8853128 6.9812859 8.1722480 7.8856350 8.9999988 8.9892803 8.9999985 7.9513998 8.9999983 3.4959469 7.4039957 8.9999988 8.5487728 8.5255995 7.2766276 6.3741462 7.5242506 7.5483242 8.3394678 7.7370491 6.8760645 8.0575571 7.2419386 7.5544262 4.3848836 7.1788268 7.1735247 6.7656430 8.2433420 6.6075610 7.1016841 7.8692474 7.7726234 7.1953054 3.4803011 8.8841288 7.2092403 7.3748694 7.8008912 7.5541007 7.2992814 7.8266543 8.9999982 7.3653822 8.9999986 7.2489459 8.4648528 7.6557053 7.1189241 7.2916476 8.1900550 7.4439728 7.8735129 7.6543060 7.4266596 7.4316363 8.4622549 7.5510811 8.2383770 8.0459670 7.3229253 7.2551347 7.6000700 8.1237215 8.9999985 7.5216108 8.4364794 8.9999981 8.9999981 7.2459649 8.9999986 4.7827112 8.4481885 8.9999981 8.9999990 3.4664393 8.9726957 7.2082607 8.9999989 8.8134075 8.4411964 8.3494923 3.3970797 8.0858372 7.5519128 8.9999982 7.3948953 8.5178410 7.9111773 8.6814462 8.9999986 8.9999987 6.9854145 8.4678938 8.5556950 7.0603899 8.9999989 8.9999981 8.1235830 8.0775335 7.7417417 7.4023018 7.2293029 8.1551290 7.2162986 8.1907060 7.7524925 8.0394072 7.9008368 6.9715717 3.9155863 7.3745163 7.3047381 4.9123730 7.0891019 7.1900072 6.8597044 8.9999989 8.9999989 8.6207617 8.9771043 6.4041449 7.5099505 6.0299737 7.4058574 8.6249690 8.4123424 8.8931672 8.7591709 8.3878909 8.7217099 8.5213577 8.9999987 8.9999988 8.9999981 8.0137412 6.4023133 8.2351802 8.9822445 8.9999982 8.4964389 8.9999989 8.9999987 8.9999989 8.6450849 8.4613614 8.9999987 8.9999989 8.5442306 8.9999988 8.9999988 8.9999988 8.9999989 8.9999985 8.5270698 8.9999989 3.7752846 8.9805770 7.2507906 6.9868021 8.3374360 8.5466312 8.7600106 8.1751931 7.3438876 7.5058861 8.9999989 8.9469534 4.8054840 8.9999984 4.3380685 6.9940941 7.1569021 6.9029643 8.9999989 7.8137295 7.4458445 7.5610569 4.1613031 8.4051852 8.0986786 8.9999989 8.4122233 8.3732905 8.9999988 8.6551439 8.9150384 8.9999988 8.4199691 7.4605587 8.7996806 4.2828074 8.8062970 8.9999981 7.8868692 4.4715977 6.6785982 8.0828660 7.2669927 7.5044883 8.9999986 8.4775437 7.3954502 7.0936125 7.8961857 7.6461386 8.9999989 7.6240549 8.2895998 8.9999988 8.5238061 8.4314610 8.5065699 8.6635233 8.9999986 6.8340172 8.9999988 7.1844078 8.9999982 7.1793401 8.9143530 7.8014965 8.1889911 7.7897586 8.7317077 8.9999990 7.1127475 8.0933026 8.9365642 8.9999986 8.9999981 8.9999988 8.9999981 8.9999988 7.3553200 8.9999983 8.5169567 8.9693924 7.8760713 8.9999988 8.6834333 7.3086606 7.2170538 8.1471873 8.4301400 8.9327952 8.9999984 8.3944837 6.0648314 8.9999987 8.9999989 8.8915524 8.4192417 7.4707596 8.9999988 6.4129025 8.9999980 8.9999987 8.0884087 8.9326337 8.3086579 8.9999981 8.9999982 8.9999981 8.0037008 8.9999987 7.4047959 8.7281210 8.9999984 8.0131585 8.9999990 7.1472374 7.3805289 6.7270058 8.9999987 3.3787910 8.9999985 6.4878210 7.1874447 7.3988813 7.9303077 7.1405061 7.5290863 7.4898032 3.8219198 8.0612986 7.8868523 7.5170041 5.8110758 8.9999984 7.5558108 3.0132377 8.4968933 8.3001816 3.5430449 8.1154070 7.8835350 7.5716375 8.3633311 8.9999988 7.2926102 3.9627445 8.4334222 8.9999980 8.9999986 8.9999989 8.9999988 8.9999983 8.3324473 6.9155216 7.9049444 8.9999987 3.6213744 8.2418887 8.7418782 7.2771964 7.5608576 8.4410962 8.6663403 7.6039511 8.9999989 8.0640216 8.9999980 8.1858524 8.3859132 8.9999989 7.6566665 7.1590713 8.0874645 8.9341786 8.9999988 8.9999986 8.9999989 8.2214899 8.9999988 8.6483399 7.3848918 8.9999988 8.9999989 7.5318848 6.1988497 8.9053281 8.7479296 7.8187605 8.9999984 8.9999988 6.0794335 6.9950525 6.8287869 7.5925895 6.9407222 6.6226682 7.6796934 8.6156786 8.4393469 8.9999985 8.5758821 8.3667693 8.9999981 8.9999981 8.8782065 8.5933826 8.9999990 8.6708997 8.9999985 8.9999989 8.9999988 8.9999987 8.5319129 8.9999989 8.3330814 8.1098371 7.7534146 7.3147162 7.7348194 8.5507554 8.4982953 3.6795465 7.1898992 7.7099680 8.9999986 8.6386515 8.9999989 8.9999982 8.9999985 8.1643253 8.9999990 8.7609183 8.9999990 7.6460360 8.3523472 8.9999981 8.3375783 8.5243604 8.9999985 8.9999982 8.9999985 8.2994742 7.7680935 8.9999989 8.9999981 6.4441893 8.3601576 8.5891324 8.9999986 8.9999988 8.9999981 8.3624770 8.9999985 8.2734847 8.6319072 8.9999985 8.9999988 8.2925930 7.9300763 7.3319915 7.5421491 7.0066965 8.5651961 8.6933408 8.7171077 8.6495011 8.9999989 8.1387357 8.7968812 8.9999989 6.6758140 8.9999984 8.9999988 7.4581751 7.8938627 7.3670216 8.9999989 8.9999987 8.9999981 8.9999984 8.4014841 8.9999990 8.9999990 7.0000730 8.9999988 7.7276807 8.9999989 7.5617282 8.2598170 3.3448161 8.9999989 8.3206926 8.9849914 8.1127264 8.9999989 8.7350332 8.8353720 8.1054205 8.9046097 5.5943966 7.6678676 8.9999988 3.7542663 7.5634075 3.6708234 6.9156689 5.6250385 7.6301938 8.4479082 6.9897877 7.0294456 7.0219095 5.8724671 8.8456063 4.1895395 3.8836927 8.9999988 8.9077197 8.7604965 4.7868630 7.3042331 7.2787836 7.8938109 8.5436338 3.2149350 7.1276885 7.2567775 8.9999987 7.5058193 7.9707444 7.2844909 8.5587592 8.1041050 7.5633913 8.2295355 7.8688692 6.4188655 3.8185883 6.5936917 7.9945698 7.0569094 8.4916410 3.4010245 8.5634100 8.9999986 7.5367497 7.4382112 7.3379883 8.5885765 7.5643438 8.6915265 8.0653009 7.1589747 8.9999983 5.7484731 7.5988860 6.8117661 6.8540401 7.8308838 7.3360857 3.7041330 8.7053378 8.8738719 3.7631516 6.8924276 8.0697313 7.2588217 7.6592518 8.9999988 6.7345716 6.9987198 8.9999983 8.9999984 8.2885223 6.5852639 8.2475126 5.1279928 8.1590445 8.9999988 7.0654393 7.3368495 6.4182586 8.9999985 8.9124539 4.5872928 8.0454500 8.7126750 7.4784946 8.9999985 8.9999981 8.5436430 8.9999989 8.4049697 8.0346988 8.9999982 7.9268262 8.0126213 8.6862951 8.9999989 7.0390067 7.4798253 8.9999980 8.9999982 8.3544469 8.4492610 7.6973446 8.9513713 8.9999988 8.9999983 4.8578631 8.9999986 8.9999985 8.9999988 8.9999990 4.1274215 8.7187323 8.5434409 8.1876287 8.9999982 8.6549602 6.4304100 7.5430759 8.9999987 8.9999989 8.1243522 8.9999985 7.6421152 8.9999989 4.8622406 8.0050014 8.9999980 8.9999983 8.9999988 7.8896205 8.1368281 8.9999985 8.9999984 8.0987698 8.9999985 4.6060082 8.9999983 8.9999983 6.3747265 8.9999980 8.9999984 5.1599339 7.2887523 7.2898537 8.9999990 3.9905064 7.6433704 8.2467091 8.9999988 8.5428766 8.7811924 8.9999988 7.9753832 8.9999983 7.2195016 8.6800855 3.5938414 6.3744969 8.9999987 8.7755307 7.3139969 4.0355833 8.9999988 8.1369195 4.8310051 8.9999985 8.7373695 8.9999987 3.8627316 8.9999987 8.2202255 7.7335211 8.9999989 8.9999987 8.9999988 8.9999987 7.6238718 8.9999985 3.7863472 8.3698643 8.9999982 8.7839338 8.4862106 7.6533808 8.9999981 8.9999984 8.5219639 8.9999982 8.9999983 8.7467685 8.9999987 8.4703354 8.9999989 8.9999987 8.9999989 8.9999983 8.2152702 8.9999989 8.9999982 8.6248490 8.9999982 3.3966463 8.9999986 8.9999987 8.9999987 7.3816212 8.9999989 8.9999987 8.7048205 8.9999986 8.1574272 8.9999988 8.0805315 8.9999984 8.9999988 8.2150621 7.5130682 8.9999984 8.9700115 8.9999988 8.9999990 7.3835760 8.9999983 8.4939818 7.8339003 8.5212498 8.5126476 8.9999990 8.7219481 8.9999988 8.9999982 7.8315707 8.2824183 8.9999986 8.7970810 4.1341911 7.4662645 7.8126874 4.4201616 6.9830536 7.4638203 8.9999987 7.7520562 8.9999985 7.7302055 8.9999990 7.4149587 8.9999985 8.2365640 5.5083681 8.9999988 8.7383059 8.9999988 7.7879471 7.3248138 8.1341943 3.2595567 8.5544997 8.9999986 8.9999980 8.6857106 8.0125206 6.5667853 8.9999983 6.5423552 7.1058422 8.5077969 7.8387859 7.2200363 7.6631182 7.3827823 8.0994171 7.8546542 8.9999988 6.7612573 7.3793089 7.8576231 8.3192586 8.5619308 7.6665117 7.5350845 8.5525842 7.4183781 7.5227125 6.1568346 8.9999990 8.9999987 8.0450018 7.3150394 8.4251506 6.9566150 8.3787410 8.7536659 7.3319433 7.7830918 6.7454293 8.9999984 8.2609446 7.1906265 8.0246136 8.4113163 7.6928110 3.2188174 6.0334693 8.3049796 8.9999981 7.4758082 
EP00161_Ancyromonas_sigmoides_P019445_TRINITY_DN5502_c1_g1_i2.p1_TRINITY_DN5502_c1_g1_TRINITY_DN5502_c1_g1_i2.p1_ORF_type_internal_len_299_score_43.18_TRINITY_DN5502_c1_g1_i2_3-896                                                                           7.6254071 5.8385169 6.3527992 7.6453728 6.9624862 7.3428594 6.4236196 6.0417539 6.9137726 7.4614450 8.9999987 8.4438594 8.0116661 6.6144574 6.8536636 7.3561624 4.5959973 8.9999987 5.3445493 6.4856050 5.6291490 4.9992558 3.7778322 5.9393773 6.6822758 5.2460733 6.6156134 4.8340562 6.5524221 4.6187037 3.7668673 7.4189874 5.7539811 4.7765986 8.1021000 4.5752747 5.4968022 5.8656811 8.9999989 5.9013539 5.4505028 6.9494650 4.9104026 5.2160816 4.6076721 6.5217779 5.0865849 8.9999990 7.3852644 4.6008388 7.4436400 6.8132658 7.3176767 8.3066580 0.0000000 4.5351286 5.1348701 5.6454844 5.9888337 6.3491927 8.2399109 5.2158707 6.6067592 7.7476692 6.9603688 8.4872522 7.4260648 7.5420730 8.9999984 5.4245808 6.1988126 5.1460874 6.8004041 8.0527792 6.6364098 8.6453497 8.9999985 6.3687308 6.7413853 6.7576232 6.3374759 6.0036097 7.7515581 6.4228965 7.0981200 7.0078255 6.8131773 6.8690678 6.5815875 5.9977086 7.7690647 6.5366412 8.9999983 6.6666518 6.8647788 6.4023739 7.6638530 7.9130421 4.9901313 6.1717800 8.7141878 6.3603730 4.4855491 5.2903693 8.8174968 4.4419475 6.8512517 5.0494868 6.7979883 8.9999982 5.2287854 7.6541075 5.9323974 5.2374640 5.0855558 5.4844266 6.8332384 6.0094670 6.6252381 4.6215455 6.6807466 6.3561356 5.5442026 5.5632085 8.9999982 5.7072589 5.0173115 5.0615554 6.7175835 5.4128793 5.3228815 6.5570358 6.0724369 5.1777750 8.9999990 6.5178729 5.5243793 5.1308979 6.6186788 5.6299010 5.3229271 5.5814391 6.5427413 5.4735197 8.3567997 5.1777250 6.3511671 5.5005378 7.3775294 5.7664192 7.2114365 6.1038105 6.6026022 5.1452980 7.3617220 5.1618099 7.1449545 5.7950081 6.0080568 5.6370324 5.1463387 5.2069739 6.1569029 6.8196349 5.8476754 6.8391004 6.1706026 6.4027335 6.1964450 3.7815628 5.4441063 8.9999986 7.1261631 6.3517294 7.8658355 8.0804170 7.4179966 5.3331255 7.1150794 6.5928597 7.7842154 6.5745925 8.6029310 7.2692395 5.7377981 5.0218835 6.1459139 6.5825502 6.5489827 5.5712075 7.1304704 7.6201250 4.6300950 6.9475879 8.9999987 3.9587245 7.4146225 6.5056455 6.7318972 5.8215734 5.5552898 5.4614531 5.1308822 5.3496334 5.1028726 5.1971668 3.9084546 5.6937877 4.8218459 4.3664711 8.9999985 4.1295052 4.0707115 8.1629143 4.5294253 4.5402023 6.5593325 4.2613666 8.9999986 8.7356320 6.6540755 6.3881071 8.9999988 5.3332126 7.1651966 6.4441239 8.6576830 7.2605795 7.1102777 6.6475853 6.9304919 6.8469372 7.1228096 6.5841991 8.9999987 6.6078004 6.9866898 6.2282002 6.2728286 6.6848121 6.6470604 5.5064677 7.0082093 8.1327979 6.4526123 7.5667701 6.4843382 6.7734737 5.9741449 7.6506023 6.3571557 8.4390511 6.3989888 6.8828220 6.9412716 8.9999988 8.9999986 5.6667734 5.6402992 5.4049562 8.9591726 6.7141659 6.0749515 7.5476885 7.2759146 5.8490292 5.9341193 6.0192138 8.9999989 7.8619350 8.3232940 6.3774567 6.6142629 6.3338671 6.4805149 5.0596294 6.9840976 8.0466600 8.9647609 8.3433950 6.2566109 8.9999981 6.7691085 7.0349084 8.0937293 5.8854815 5.2115757 5.5213129 7.5649885 6.4680257 6.3026419 8.9999983 6.3005846 6.9710720 6.1108483 8.8220279 6.9702008 5.9228529 5.4898236 5.8576042 6.9407287 7.1108346 6.6294576 7.4664991 6.7446872 7.5795677 8.9269032 5.8633664 5.8503607 7.3114336 5.5357362 6.6223689 6.4815494 7.1878011 6.9761968 7.4093831 7.2121079 7.5977842 7.3015822 7.2486672 7.8765669 6.7520671 7.5040726 6.2500412 8.2194661 8.8701055 5.9011404 6.4355811 4.6267663 5.9894039 6.4803870 6.5299677 7.3548006 7.1531948 4.9686721 6.8773810 5.9070301 6.4417128 5.9200602 7.0423758 7.0311979 6.9345768 6.4274046 7.5606311 6.5818849 6.0545051 6.3130145 8.6324386 8.9999987 8.7386645 6.0067462 7.9195139 6.7553166 6.5549534 5.0314554 8.9999986 8.9999988 8.5278716 5.7279363 7.1843472 6.9183643 6.7563704 8.2032708 8.9016554 6.7465556 8.5006036 5.8281647 5.3992522 7.6216372 5.3125740 5.8281368 3.8671910 5.9439406 5.8822505 6.2222216 8.3973590 7.5739423 5.0399906 5.4265171 4.4933120 6.5071214 4.6625258 6.9072258 5.0549777 8.9999980 6.4044194 6.2078787 6.1827096 8.9999988 6.8033904 5.4158953 7.5334514 5.8932360 5.6107540 8.6018394 5.0850793 5.2436486 7.0840418 5.9914825 6.7811122 4.1828210 8.2767977 7.4021888 8.5522758 6.8818291 6.9057267 6.6356246 8.8144740 4.9765571 6.0196082 6.9371456 7.1790994 8.9999985 6.2221938 7.8417515 4.5817739 7.2344585 7.4560529 5.9334883 6.3297033 6.7890139 5.4544457 6.6900628 6.5327127 6.7244859 7.0779899 6.3331826 7.8142729 6.0473817 6.3246381 6.9515995 8.9999981 7.5598559 6.2810231 6.5104030 7.0515826 5.9980953 6.4783682 7.9221979 5.2923295 4.3953396 8.0818117 8.3664433 6.3611140 8.9999982 8.9999989 6.5328847 5.3125034 6.7941812 5.9869731 4.9505741 4.9909721 5.8284077 7.3181670 6.1018463 6.4619993 6.4217019 6.0901562 7.5993449 7.2710612 6.6436548 5.9229465 6.6466617 5.7882180 6.2484129 6.6222593 7.1490552 6.8690084 8.5141094 4.6791019 6.0003031 6.8149106 5.2482783 4.4670341 4.8672233 6.6577697 6.9011032 8.4697198 5.0910352 5.4150364 7.0244805 6.5221781 6.4795649 6.8341538 7.5237897 5.5558844 7.4301074 7.8258920 7.5229068 6.7804024 7.2399868 7.8640301 6.4751961 7.1286830 6.7680290 6.5593507 5.6760664 6.6500116 7.0863288 7.7708332 8.5327950 6.1753949 6.4403950 6.6583306 8.1979608 7.1667857 7.8262032 7.7238432 8.9999988 5.7724169 7.1621005 8.9999982 8.9999990 7.7565466 7.0731912 5.9606661 4.9447001 5.4208479 6.4526002 7.1431988 6.9489942 7.3452211 6.4078682 7.4956737 8.0118334 6.3638529 7.3046766 7.2274355 5.3842160 4.9518161 7.7975232 5.8013024 8.1487430 7.5406610 6.2053530 7.2183935 7.3446947 8.9999989 8.0170038 5.8418299 6.8801811 7.4504405 8.9999980 8.4197099 6.5681245 8.6207586 6.7836731 6.3631455 7.2324522 6.8977509 6.9506493 8.0420979 7.3076424 7.0936346 5.8627461 7.3537352 4.5762906 6.8635528 8.9999980 6.1816818 8.6856345 4.2884616 8.9999990 6.5925672 7.6264758 5.3288786 7.2380968 6.1616656 4.6855997 5.7058490 8.9999980 8.9930411 5.4022105 5.2913081 8.9999989 8.9289696 6.1102141 5.8643322 7.5949235 6.7861312 8.8061402 5.7410760 5.1502094 7.0317608 4.8453951 5.4025737 5.6762631 6.4404388 6.7653993 4.5319222 4.6887429 4.5260395 5.8314669 7.5441372 6.4340992 4.0382333 5.6646747 5.4655111 8.9999989 7.1919423 7.3303125 4.4887818 6.6743031 4.7750532 6.2416343 5.8930668 6.7066615 4.6777584 5.3208834 7.4197661 4.8687526 5.8517100 4.3814514 5.5797967 6.2265382 5.1476425 8.9999984 6.4627535 6.6136648 8.9999989 5.9817167 6.7550636 5.0884905 5.6788944 7.1637501 4.6605512 5.6407949 6.9586312 8.9999988 6.8653982 5.7960910 5.7221246 8.9999988 7.3178940 7.2026244 6.2805728 6.1565020 6.0673567 6.8953437 4.9038573 8.9999983 5.7529510 6.8549410 5.3112722 6.4432463 6.6299094 6.7831374 8.9999984 5.9752724 6.4583648 7.8244768 7.0430343 6.7024804 7.9322638 8.9999982 5.8796562 5.9420107 8.9252489 8.9999988 7.0179860 6.3999817 6.4198867 6.4419030 7.5128913 6.8969980 7.7146963 6.9546326 7.2207367 6.8459450 8.9999983 7.3785624 5.9477830 8.6503434 6.5219085 6.1955849 5.9878163 7.1468142 5.6869986 6.9183394 5.9578223 8.3759678 8.5759596 6.2226459 8.9929158 8.9999987 6.3213529 8.1398200 6.2330944 8.9299826 7.2270946 7.4908777 7.4378381 6.7342881 5.1701938 8.4971518 8.1625937 8.3594948 5.2515028 5.4172199 7.9254247 6.1012377 8.3960723 6.6197072 7.1109835 7.6672246 7.9056214 6.3454172 6.1841822 7.6871874 6.2690240 7.8775806 8.9999989 7.1549909 6.4887794 5.6382035 5.3261353 8.6703476 5.2811448 8.5444263 6.5677795 5.6372868 8.9999980 5.9420688 8.6216052 8.2618379 6.3324999 6.8654601 6.2440981 8.4113135 7.1546815 6.5851482 6.3811241 8.3010220 8.2165175 8.7159441 6.7341891 5.1962040 8.4953314 8.2549294 5.9168544 8.9983368 6.8830601 7.8785391 6.2158464 7.0800388 8.9999988 6.3297508 8.9969572 6.8731202 5.9744639 8.2723147 7.8241250 6.7217134 8.9739728 8.4376482 7.0028654 8.1378652 8.9999982 6.2201447 6.4956288 8.9999989 8.2611999 7.2804311 8.9198990 6.7028577 5.4325022 8.9999988 6.7157096 6.6214631 6.2056376 5.7709976 8.9999982 6.9212303 6.7460881 8.9999983 6.7380611 6.4723919 7.0909940 8.9999985 7.0871268 7.5868228 6.4107827 6.7942404 6.6172754 6.2203532 7.3754634 7.3117768 7.0558571 7.6835780 7.5132503 8.3048325 6.3633743 6.0631745 7.4860576 6.7208933 7.6616992 5.9631917 8.5420466 8.8974844 4.7440444 7.0015639 8.2455252 7.7133545 7.9260041 6.7009615 8.9999990 5.9105026 8.9999986 6.8453283 8.9999990 6.4612576 6.9999901 8.9999987 5.1218035 4.6150473 7.3557066 8.2153227 6.5561751 8.9999989 8.1363603 7.1088749 6.4448477 5.9359231 7.7556746 6.4887455 6.5575780 7.7620040 7.7072678 6.2100821 7.7456579 7.5415682 7.4872882 6.4988196 8.2306142 6.3483245 7.7386075 6.7936041 7.7085188 8.6857812 7.5474038 6.8819465 7.1367939 6.8167599 7.4110797 6.1574791 8.7866471 7.3652997 6.9932367 6.4581278 7.2848817 6.4932769 6.2982605 6.7363772 6.9405993 7.1151722 5.4463874 7.4173260 8.3364927 6.1303628 7.0421126 7.0562449 6.5997580 8.9999987 5.7496001 6.9785211 7.5016538 6.8955612 
EP00162_Nutomonas_longa_P000965_comp11285_c0_seq1_m.14137_comp11285_c0_seq1_g.14137_ORF_comp11285_c0_seq1_g.14137_comp11285_c0_seq1_m.14137_type_internal_len_207_comp11285_c0_seq1_2-619                                                                      4.7571563 5.0695754 5.0606859 5.3815296 6.4077075 4.6879161 6.2884112 5.0334453 4.3567846 7.0054311 8.8154855 6.6848693 5.8002316 5.7585660 7.5283581 6.2350671 5.4680773 7.4546592 4.6181105 5.4649118 5.7115709 5.2461676 3.4645264 5.5512467 6.9758953 5.8824136 6.1166610 4.6527500 5.8967701 3.6063176 3.4756683 6.4324652 5.1213424 4.8288270 8.3562017 5.7673074 5.9222660 6.3451504 6.5479582 5.2609771 4.1108379 6.2531865 3.6066782 4.6206552 3.9660958 6.3119004 4.2341336 8.1260461 7.1821261 4.2448510 6.7966852 5.2568039 5.8472491 8.2866981 4.5351286 0.0000000 3.6906174 5.8801210 7.2245914 5.3789550 7.2812864 6.0068962 6.0825136 7.0806569 6.1371293 6.7299031 6.5140661 6.6399569 7.9471996 5.7258704 6.9830215 5.5056498 6.6328944 8.0190262 6.7618290 7.1562131 7.6839398 5.7068171 7.0665938 5.2573223 5.5430629 5.4721645 6.4900260 7.2621007 7.6073516 5.3763160 7.0442704 5.6713086 6.6667687 4.2435789 7.6396303 6.3406178 7.3356993 5.5388106 7.7176487 5.8764695 8.2830261 6.6670157 5.5834656 7.0165608 7.2770323 6.4832532 4.7329324 4.4919159 8.9999981 4.3736647 6.2484410 5.2578322 7.3982093 7.5401906 3.9754238 7.3769468 4.9989144 5.0312767 4.9747994 5.1743829 6.5254382 6.2472635 5.7009890 4.7225407 6.2442945 6.6877552 4.3024252 6.2979002 6.7455969 6.5241138 4.7819638 4.4852085 6.9209675 4.3841579 4.4186890 6.8511788 5.5676895 4.3594280 7.0347157 5.1157310 5.2388260 5.2050521 6.6414594 5.1736097 5.1750998 4.8880199 4.6174147 4.4151799 6.5359554 4.2174427 5.4715181 4.5865351 5.3351319 4.9710841 5.4971579 5.0754138 5.0639558 4.7304938 6.7585946 4.8292100 5.2751566 5.5538165 7.2073953 5.4907739 5.0412049 4.8309270 7.1436703 6.5287891 5.5933612 7.1563494 7.0162434 6.1685687 6.1523784 3.2787402 5.1620335 7.6620220 6.1811650 5.6330686 6.3558053 7.6642847 6.2673068 5.6655599 7.4379064 6.3906189 5.8844286 6.0942825 7.1214899 4.4213638 4.7118860 5.1508996 5.0543307 5.3599737 6.0840236 4.7691364 7.7937574 7.0866128 4.8093938 6.8751750 8.4401558 4.2104133 8.0333293 5.6773796 5.7363550 6.7531792 4.7635403 4.3635089 5.9851439 4.0972108 3.9601492 6.2276904 4.5298281 6.0081153 4.6951356 3.9052544 8.6702956 4.4531094 3.9182825 6.4542642 4.4491050 4.3028479 6.9651884 5.1786944 8.9999982 7.9727903 7.4659370 5.8170682 6.9852085 6.9648312 7.6458890 6.8727897 8.9999989 7.2886128 7.9037689 7.1840158 8.8319995 7.1553062 6.1242082 6.8658223 8.9999980 6.5165555 6.5897326 7.8394089 6.8301001 6.7641903 7.5032176 8.5092512 6.9923338 8.3869538 7.3292767 8.1163824 6.9071786 7.8713896 6.3101282 7.7683513 6.4679664 7.4483990 7.6971780 4.7442358 5.8897281 7.7903679 6.9107404 6.0880091 4.7327654 5.7133215 7.5692039 6.1846189 5.9198898 6.1411052 5.6753095 4.6737018 6.9055131 6.3251057 7.4136888 8.0787533 8.9999989 5.2601516 5.7729452 4.8422851 6.3439486 4.2614103 5.3368780 8.4124268 6.6144599 8.4533713 5.9442184 7.1704975 6.4108785 6.8649769 6.4649580 5.1745883 6.7250196 6.4573684 8.3598969 6.5746204 8.2621360 7.7987331 6.3395308 5.4377852 5.3625753 8.8919185 5.7838835 5.9114367 4.9745059 5.4051382 6.9759863 8.0133849 5.2479896 5.6936750 6.3677418 5.4802306 6.0542208 6.6982858 6.1020659 6.7837799 5.5387070 6.1051880 5.9083454 7.5552502 7.0672034 5.3802015 7.1324985 7.2864566 7.8468353 7.2512183 6.8896188 5.8589526 5.6451763 5.2736143 7.3239609 8.3477973 5.2014427 5.0469591 5.1420124 5.3738978 6.1136760 6.8023753 5.7793799 7.5184910 4.7412236 7.2249724 4.9068383 6.2649406 5.6353749 7.2748517 7.7003270 5.8129952 7.8867081 5.6404782 6.5324219 5.4281860 7.4942781 5.9748259 8.4009269 7.0246661 6.3015186 6.3881225 6.5950448 6.2714028 5.5908480 8.6441717 8.2346186 8.2574630 4.9850674 7.4310643 8.6032072 5.3437774 8.9999983 7.2332867 6.0841207 7.1416227 6.4890865 5.8207418 7.2532008 5.7620970 5.5993292 5.2583494 5.7200763 5.3512743 5.8399909 7.0469072 6.4499105 4.8274906 4.4900137 3.8760479 6.3264485 4.9354324 5.8786254 5.5570227 8.6672005 5.5606550 5.4789729 7.0461460 8.9999984 6.7590459 4.9353256 7.8911874 6.3424303 5.9018253 7.7243889 5.9053983 4.6750523 7.4516912 5.1211092 6.9256895 3.8092750 8.6180907 7.8968254 8.0816988 6.2044053 5.7342736 6.1091390 8.7859801 8.1174849 5.3268857 6.3093821 5.3903360 8.3495875 6.4878526 7.2826468 5.6491223 4.7266446 5.6606619 6.5261291 5.0755344 7.5899953 5.3706525 7.7839826 5.8987639 5.6053820 6.1941262 7.0520794 7.2248494 5.7469797 5.6315018 6.3744958 7.8676291 8.1566611 7.2692542 6.5643960 6.8684537 4.9485554 5.8595904 6.4174639 5.0620742 4.2564724 8.9999984 8.9999983 6.6424840 8.8734545 7.5308477 4.6881638 5.0904290 5.2053669 7.0763624 4.5007584 4.8602223 6.2527253 6.9422651 6.6396551 6.3700883 5.3382826 6.6345354 8.5411166 7.6687597 6.3226596 5.4919158 6.8565579 6.3063315 7.1236902 7.1351224 6.8509782 6.4223728 8.6311499 3.8925811 5.8398753 7.6292049 4.2461471 4.2351644 4.4410841 6.5640738 6.3376445 7.2498893 4.9250374 6.6917861 6.5993869 5.6657985 7.7612525 6.3485756 7.6348290 5.1972810 6.9712195 7.6874027 6.2594233 7.5293509 7.2054916 7.6296863 7.5069917 6.8085490 6.6789303 7.2958609 8.0066830 6.3516971 6.6264517 6.6261602 7.4744962 5.4354654 7.2559215 6.2235039 6.7756596 5.8862878 8.2097992 5.5565539 7.1623415 5.5060458 6.6303559 7.4163848 7.9183112 6.8131031 6.8196102 4.7079146 4.6378847 4.3784578 6.3664621 6.8027618 6.8106167 6.9501193 4.9935130 7.4409572 6.5097958 6.5961687 6.5496791 8.1671595 5.6734717 6.4667001 6.0393718 5.5688535 6.8371396 7.2727295 5.6363236 7.0529923 7.1334904 8.0815179 8.2086170 3.9949902 5.8090455 6.2532592 5.9251316 6.2671357 5.9101085 7.0120230 6.8549417 6.2866840 6.1394543 5.2450800 8.1391191 7.0205917 6.9284979 5.3477739 6.2780596 5.9293805 3.7376582 7.6361456 7.9609832 6.5205409 6.9952702 4.4707751 7.9753233 6.8920398 7.1202470 4.2010259 6.0714191 6.0279421 4.3697526 6.7688851 7.7718380 8.4921482 6.0974785 5.9151200 7.4310774 7.3418660 6.6249033 4.5913352 6.5586358 5.9169921 7.3830258 4.8164559 3.8385539 6.1585509 4.7409621 5.7331235 4.7757681 5.8572386 5.9801342 5.3844658 5.6211712 4.0870951 4.9711085 8.9999987 5.8229552 5.1375344 5.2048726 5.1505297 6.4492490 6.3725674 7.8346790 4.1070533 6.2303667 3.7740582 5.6426483 5.1589158 5.6397194 4.6999106 4.7738513 5.7541784 4.1922622 5.9237493 4.4738234 4.7515585 5.9865691 4.7582159 7.7212439 6.3249015 6.2064411 7.5138312 5.0137806 6.1653451 4.2432444 6.0343236 7.2202938 3.7589075 4.8248637 6.2526442 7.4619135 6.0908163 4.5679631 7.1867067 8.5153627 6.5609672 6.8203425 5.4190187 4.0083860 6.6584471 7.5834831 6.1046804 7.3560112 5.7905598 6.0896038 4.5281368 7.0949236 7.9545906 7.4218126 7.7403021 6.6687933 7.0002458 6.7712706 7.2609353 5.7257298 6.0063986 8.2002457 5.0243360 5.6494333 8.9999987 7.6183548 5.9727734 5.1876670 6.1109598 8.4970006 6.4887310 6.2750909 7.3578871 7.2374077 8.1728825 6.4710154 7.4828228 6.8011236 6.9023671 6.5994648 5.6399863 7.0475964 5.4383158 5.7558558 7.0858504 6.8191115 6.8047350 6.7041456 6.8098968 5.7010172 6.9435561 7.7483330 6.8994293 7.5557230 6.5093287 6.4510794 5.9776041 6.0055696 8.9999983 8.1630716 6.0865206 8.9999982 8.5229114 8.9999989 6.7961050 6.2350145 8.2339782 7.3074270 6.8852426 5.1583898 6.3000002 8.9999988 7.3004218 6.5219983 4.7136471 8.9999980 5.9318767 8.5451652 8.9999980 6.6649398 8.1423130 5.7388828 7.1838983 7.6724669 5.1516898 6.4978274 5.3968400 6.6334221 7.3297790 8.0813119 8.2224614 7.8505303 6.0986196 6.3269019 8.1208974 7.7651800 5.5074424 6.1598033 6.1473885 7.0145877 8.9999988 6.7008725 5.5806706 4.8088439 5.8032616 8.3245940 7.1897986 7.0838688 6.6543002 7.4639082 5.5879292 7.1397995 8.5259643 6.6243670 8.0277827 7.1920339 7.2767151 7.2881091 6.7903480 6.7509359 8.9999984 6.6674671 7.3716193 7.4226990 8.9999988 6.6210236 4.7212785 6.4593076 8.0000867 7.2422783 8.0155503 7.3540836 6.3114907 8.9999988 8.4093784 5.9842736 6.5511415 6.7788840 6.9084215 6.8930511 7.4815985 8.4847285 6.8107671 5.7658197 8.9999983 6.2522432 7.0843097 6.1758225 6.3594435 8.1143059 7.6181659 5.3932680 7.9120262 6.8060480 8.9999988 6.2228128 6.9728743 5.8301418 7.4029571 5.0965428 7.2007754 7.3885932 7.3084135 4.3269475 7.0093033 8.2817520 4.1489819 6.0345469 8.8472977 5.9079438 7.1939037 6.7712700 8.7803586 6.4740211 6.6539471 7.3491435 8.8010330 6.9938225 5.5868556 8.9999985 5.2652769 4.2192731 6.5910844 8.0510898 7.2709268 7.6616171 4.9233698 7.6992892 6.0511574 4.4691728 7.6222771 5.2490688 6.2622766 7.5264482 4.5965022 4.8491175 4.8952944 5.0678100 5.5004136 6.1856473 8.7620272 5.0679311 4.6598294 6.6253408 5.2968441 6.8135058 6.1754570 6.8377581 6.1977291 4.6965455 7.5049854 5.0209863 6.9766585 7.0257674 4.6590122 6.9652055 5.1988737 6.3951729 6.3924444 7.1766704 5.7636813 5.1411075 4.3921335 6.8317610 5.1696592 5.4766694 5.6290131 6.2563093 6.5325973 8.1020400 4.7441254 6.8254229 7.3925242 4.9757205 
EP00163_Fabomonas_tropica_P013435_TRINITY_DN2496_c0_g1_i2.p1_TRINITY_DN2496_c0_g1_TRINITY_DN2496_c0_g1_i2.p1_ORF_type_complete_len_742_score_119.61_TRINITY_DN2496_c0_g1_i2_98-2323                                                                            6.2420747 5.0997035 6.1246250 6.9199779 7.2115466 6.8246292 7.1706091 5.3538031 5.6793607 7.5883119 8.3067538 7.9638327 7.2060171 6.8892997 7.5026597 7.9035325 4.7405073 7.5419132 5.7003507 5.5908237 7.6477232 5.3500378 4.2040943 5.6406747 6.9389589 5.2457510 7.3705522 5.7162025 5.8453244 4.5306311 4.2870349 6.7871840 4.6147088 4.9310024 7.5134976 4.4637437 5.7028091 5.9625051 7.6362466 5.2730811 4.6197735 6.5543531 4.3617629 4.8682374 4.3571868 6.5451362 4.9437044 7.4064196 6.9443878 5.4702897 7.8949641 6.0148605 7.2894846 7.0408632 5.1348701 3.6906174 0.0000000 5.2833534 6.4728984 6.3830565 8.0831753 5.1466525 7.0596131 6.1037446 6.8732300 8.1400398 8.9999987 8.3960904 8.6949658 6.9263751 7.1540260 6.6729728 6.7119181 8.5538510 6.9197385 7.6136146 8.6478370 5.9784244 7.2077426 6.2039701 7.3028494 6.1166989 7.5576932 7.4348365 7.5022579 6.4379962 6.9979474 5.9398670 7.0893984 7.4291759 7.7163988 7.2967341 7.3759524 7.0724937 7.7901549 6.0815528 7.6749352 7.0061533 5.1834370 5.3669821 8.6196174 5.2750970 4.7762528 5.3578087 8.5120754 4.1520527 7.1472003 5.2446891 6.0927181 7.5555230 4.4051735 7.9892489 7.2231595 6.8113220 5.5770709 5.7779763 6.4540173 6.3817924 5.7094169 5.1822298 5.9345750 7.0585910 5.7704002 6.6698274 7.2130520 5.7083461 4.7892649 4.7742672 7.3388545 4.8533350 4.8923355 7.7503112 6.0965682 4.9073170 6.5353928 6.4218446 4.9986915 4.5815649 7.5267118 5.5366119 5.4439287 5.1609407 6.6997468 5.5740377 5.6389357 5.2856799 6.1324885 5.1362406 6.7981664 5.6860583 6.5166726 5.9486630 6.3114850 4.5159342 6.0010214 4.8713250 6.7761594 6.3404322 6.7735407 6.0196029 4.6176933 4.8325993 6.2157425 7.1320493 4.0581515 7.2118978 7.0555582 6.6098157 6.2485762 3.7185697 6.0207471 8.4482335 6.3287164 6.9781976 7.3090659 7.6250937 7.0810048 5.3347229 6.6688856 6.3409484 6.0237377 8.0870965 7.7152636 5.8293217 5.3309597 5.7827886 5.6335559 7.6368423 5.5692692 3.6703208 5.9141307 7.9118691 4.4450648 6.7768231 7.3872685 4.8761059 8.2401611 5.0884448 5.5118184 6.4958751 5.4128121 6.4235239 7.2810110 5.1747329 5.0654856 7.4316650 4.7148528 7.1524915 5.2439687 5.2261857 7.9078837 4.6278493 4.8139986 6.7732484 3.9729887 4.5427494 7.5349985 4.4612237 8.6471753 8.4530056 7.2243751 6.0841471 6.4885524 6.0842493 6.4026575 7.4674669 8.5527451 8.4940275 7.6342872 5.8180213 7.0796184 6.7685732 6.8376220 6.8120569 8.9999983 7.0158600 7.3248902 7.3207406 6.8298359 6.7125266 6.8601442 7.4683094 6.9889698 7.7743682 6.7915619 6.9119275 7.4238272 7.4624387 6.0535350 8.0164513 6.5906868 6.9569447 6.8788541 3.6052422 7.5374902 8.4376472 7.0663906 6.8245540 6.0411302 5.2635937 6.0883954 6.7952304 7.1431194 6.8245748 5.7209426 5.3275705 5.5133436 7.5493916 8.9999984 7.4102022 8.3832706 5.8598015 5.8109566 5.1482362 7.5799564 5.1406674 5.7522643 8.2236044 8.0026171 7.7864323 6.4901181 8.1959548 7.1884353 6.1383831 7.8616711 6.0483824 5.3557657 8.2414023 8.9999988 6.2496172 7.2529318 7.9759568 6.8618608 6.4019916 6.0104551 8.3779292 6.4296528 5.5436663 4.9299937 5.7480270 7.3778081 7.9866034 5.3752900 6.3353733 5.5188638 6.1420703 7.7630906 5.8883112 5.5760410 7.2688629 5.5082461 5.6181077 5.3414298 6.1199708 8.0200456 5.3644297 8.4104278 6.7674638 8.5465909 6.7559174 8.2886720 5.2667920 5.6192726 4.9320182 8.9180359 8.7022488 4.9534913 6.7384132 5.6244912 6.2686878 7.5680589 7.0090193 6.1269220 8.1782917 5.0590747 6.9468133 4.6509441 7.4887487 5.3146347 7.2964908 6.4328487 5.0365522 7.2864739 7.1812741 7.2137276 6.1657252 8.3627444 8.1232044 8.5659617 7.6890325 7.0607896 7.2053385 6.6944877 7.5563136 5.7251462 8.0520254 7.4057303 7.4116964 5.0052439 7.4421808 7.7002815 6.4459680 8.5099505 8.9999982 6.9384825 8.5210972 7.3282961 6.7311742 8.5278531 5.0681893 6.8088442 3.8030948 5.9113104 6.6095476 5.9266057 7.7949648 7.9461917 4.9569458 6.4326249 4.5260700 6.6582077 4.8375346 7.3439226 5.8588412 7.8404036 6.9027521 7.1092265 6.7507647 8.9999989 7.2062706 4.9762664 7.0899768 7.6507909 6.1482866 6.5472236 6.1386483 4.7239381 7.2166060 6.4099932 6.9785457 4.2777017 7.4980728 8.8254889 8.9999984 6.9120998 6.8937239 7.9278846 7.0638689 7.0315827 5.1434626 6.2123052 6.2305120 6.8532893 7.5215573 6.7296447 5.2032873 6.2115200 6.6253523 6.3025212 5.5771948 7.1041810 6.6771321 7.7676873 6.9211409 6.6863865 7.5144029 6.8140862 7.8437734 5.9114366 5.3806181 7.3512752 7.9738754 7.2650207 6.7855912 7.8671360 6.2737752 5.3425523 7.0088812 8.0044906 5.0992088 4.3534539 6.8738957 8.8649438 6.9827221 7.9244219 7.0999282 5.2523714 5.2513452 6.0525511 5.7039689 4.7967434 5.6049582 6.5905496 7.5965662 7.1566251 7.1307638 7.0475245 7.7171533 8.9232739 8.3469857 7.8799983 6.2079187 7.1342408 6.7178304 6.4941659 6.8399008 8.3846818 6.4231301 8.4773326 5.9849171 6.2101676 7.7233873 4.7001757 4.9045748 4.3818757 7.0496877 7.1290260 6.9742181 4.4082406 6.5262760 7.7278079 6.4031494 7.5811148 5.9845714 6.4152900 6.0796196 8.0398981 7.2636328 6.2515149 7.6441728 7.5280563 6.8461953 7.2152540 6.0892316 6.9880688 7.4823649 7.4709350 6.3025777 5.8674906 6.5798360 8.9999981 6.2382155 7.4389081 5.8441544 8.3341635 6.7187045 8.9999987 6.4793272 7.1272653 6.5571866 6.7108374 6.9253104 6.6022936 6.9257862 7.0236589 5.0140568 5.3845668 5.5519081 7.3399722 5.2316067 7.7787258 7.1681099 6.8764753 8.9999988 7.7959566 6.6870396 6.2704864 7.6064910 6.3885513 5.5731893 7.3387478 6.2307603 8.3108678 8.4716964 6.8541578 7.9991293 7.2501051 6.3052168 8.2239018 4.1734465 6.9803288 7.2026275 5.7205219 6.7028161 6.5749196 6.6277466 8.9999988 6.5199631 6.3605088 6.4679762 8.9999987 8.2062283 7.2807255 6.0186320 5.3539197 6.8649283 4.4448539 6.7068054 8.9999987 7.0303623 6.9206753 5.8474619 6.8964210 5.9653976 7.0561158 4.5267240 6.3139473 6.9343699 6.4885158 6.6401101 8.0840468 8.7130752 6.5715405 5.6881513 7.0137769 7.5098667 6.5399011 5.3715564 7.3445346 7.3066039 7.0176721 5.5719754 5.2920385 6.9475434 3.8085562 5.4989060 5.6445931 6.5457476 6.5500230 5.3885890 5.5536001 4.8720209 6.1814283 7.8632984 5.1821521 5.5114691 5.2334150 6.3503199 7.6759598 6.5722702 7.4275858 4.6340267 6.1752670 4.2183302 6.0903600 6.0942586 6.9765748 4.9461295 4.9692057 6.9646238 5.3859376 6.1270992 3.9422670 4.7555399 6.1540173 5.5097752 7.7820704 7.4423535 8.0298659 7.6271940 5.1621579 7.4873408 4.9624833 5.7787702 8.3113932 4.3743945 5.9494422 6.7197741 8.6169243 6.6399488 7.6005506 6.8951526 8.9999987 6.9602785 6.4606054 7.1067442 5.3995651 5.4845881 7.4188643 5.5193521 8.0470427 5.6815212 6.5822176 4.7319687 6.9001523 8.1053489 8.1537432 8.8375167 5.9037043 7.7756545 7.0153861 7.1533809 7.2236297 7.1013720 8.9999988 5.5355407 6.0543753 8.9999983 8.3963232 6.0489395 5.7604073 5.8783798 8.3609293 7.4560549 7.0182530 8.1632818 6.7972222 8.9999983 5.9883477 7.4577969 6.7670000 6.3682987 7.4018904 6.3233679 6.7784230 6.7854712 5.4128104 5.7927673 6.1279368 6.1648945 6.8452488 7.8318689 6.3125908 8.2629698 8.6673211 5.3505207 8.2384292 7.3585122 7.9614898 7.7274893 8.6259216 7.9864306 7.1274660 6.4988022 8.9999988 7.6527437 8.9999985 6.3829218 4.5499058 8.9999988 6.0202058 7.9533104 5.6311717 6.4601859 8.2969891 7.9258640 6.7756351 7.2650005 8.2090323 6.1918599 8.0187895 8.9999982 6.7496756 8.0915134 5.4241712 5.9926669 7.0249166 5.2041428 6.4483486 5.0229535 5.0077332 6.9681053 7.3171423 6.4380812 7.5409948 6.5727174 7.0310228 5.6816670 7.6591067 7.5742385 6.3133100 5.9734645 7.7032390 7.8531549 7.5485564 6.9537011 4.9935126 7.2471268 7.2462831 6.5774979 8.1672178 7.3174696 7.2689760 6.6700324 7.8355384 8.4051277 6.4249780 8.9999988 7.4935231 8.4820129 7.9232359 6.9558646 5.9839908 7.7229380 7.6545205 7.9861114 7.5897020 8.9999988 7.5425154 5.0348741 8.6910393 7.6614740 6.9902995 7.9883266 6.8772522 5.3252452 8.9999984 7.3172705 7.8209627 8.0070129 7.3371176 7.5780445 6.9945040 7.0590550 8.4201088 6.9740262 5.7513986 7.4523058 6.8908746 7.4971615 7.0337760 5.7189869 7.1376436 7.8423516 5.8124830 8.5570349 7.8014481 8.7425366 7.1975102 6.7590533 6.4324165 8.0936929 5.2136652 7.0271069 7.5208267 6.8267222 4.8928041 8.4570735 7.6697688 5.2115980 7.0019751 8.8583414 8.1531707 7.6342424 6.6790237 8.9999985 6.7438895 6.8843233 7.3911038 8.9999990 7.3786461 6.0964529 8.9999982 4.3839836 4.8566048 7.8232519 7.3223607 7.4239327 7.5174761 6.6801119 7.2274672 6.7180042 5.9056403 7.2291220 6.2671009 6.5536201 8.9999983 6.7875451 5.3151736 6.6214011 6.2511514 7.1256298 6.9933435 8.9999981 6.0885380 6.6536964 7.1337532 6.7129547 7.4751711 7.9108595 7.6327174 7.1200166 6.2742387 6.4750051 5.5621347 8.5598728 8.0463748 6.0607430 7.2846120 6.5769372 6.9591197 6.3117980 7.7817204 6.5128067 7.1189043 5.1130790 6.8390517 7.3122041 6.2029200 7.2800990 7.3125423 6.6073581 7.7971467 5.5264523 6.0662077 7.1066917 6.4255105 
EP00164_Ancoracysta_twista_P008332_GFYU01012010.1.p1_GENE.GFYU01012010.1_GFYU01012010.1.p1_ORF_type_internal_len_295_score_51.62_GFYU01012010.1_1-882                                                                                                          4.7317714 4.5285805 5.3150816 5.0754381 5.0042484 5.1747469 4.7091336 5.0397033 5.3557877 5.4427445 8.9999986 8.9999989 7.7062316 5.6322696 6.4711937 8.7068912 4.4852433 8.2944994 5.3491958 6.2826216 6.6073571 3.5606755 3.5495667 4.8100368 6.0542084 3.4538106 5.5008321 4.1753500 5.3864769 3.5756764 3.2841315 5.3819075 4.4064085 4.3759066 7.5442463 3.5446453 4.6325381 4.4207818 6.6782241 4.4674278 3.8940602 5.5661517 3.7218748 5.0373908 3.2008856 5.3945715 3.5337167 6.4537775 6.7055745 4.4043199 6.5336398 5.9893548 6.1759001 7.4288116 5.6454844 5.8801210 5.2833534 0.0000000 6.3325528 4.9942876 7.0612878 5.2316959 5.6741841 5.9998748 7.0846274 8.9999984 8.3473384 7.3191096 7.7291042 5.2300020 5.2531571 5.0975970 5.6755204 7.3097324 5.8691114 7.7531030 7.2044938 5.3301438 6.1233116 5.0574933 7.0866905 4.2669268 6.7678294 6.2070775 6.9741198 5.6336540 5.8626903 6.2433309 5.4880888 5.7072961 8.9999990 6.2350274 6.7972531 6.4035430 6.5629744 5.8015469 6.7767489 6.0538647 3.8363039 5.5583842 7.9676794 4.4272741 4.4402973 4.9774273 7.6814454 3.7595011 6.3886323 3.5965081 5.8372027 7.9268121 4.6906342 6.6951394 6.1363465 6.3997845 4.6147141 5.2663283 5.2903656 5.7190335 6.3680422 4.3470233 6.6845943 5.9528426 4.6814769 6.2506763 6.8350031 6.1982172 4.4240095 4.8009616 5.5782799 4.7392540 4.8606103 6.0734244 5.9951758 4.6505179 6.6752732 5.8113168 5.6534427 4.0398416 6.7144460 5.4678952 5.2928360 4.9792965 6.3175519 5.2945782 5.9471515 4.2733188 6.2801951 5.2048147 6.2869877 5.1327294 5.9167566 5.0111529 6.0871414 4.6103235 6.2813732 4.2944564 6.3609378 5.3332910 5.6548243 5.4743595 4.0149127 5.0546263 5.7819083 6.2340659 4.4024602 5.9065546 6.4335284 6.5799169 4.6210649 3.1137576 6.0470454 7.1113281 7.3717321 4.9974900 7.0396082 6.3490557 6.4245020 5.4962609 7.6806995 5.5518808 5.8383353 5.0974800 6.5371407 5.3642311 4.6589039 5.3824764 5.0649109 5.6235689 5.0953739 3.5652896 6.3392663 6.3844434 4.3343143 6.0109518 6.3150854 3.7678191 6.0721125 5.6207249 5.9589318 4.8149453 4.7936375 4.2879805 4.8769216 4.8540179 4.7761334 4.9615890 4.1502183 4.8204874 5.0109193 3.9541803 8.6557742 4.1181146 3.9787409 7.7370906 3.3284523 3.8359064 6.5699252 3.8410862 8.1884529 7.7340301 5.0812826 5.3888735 6.1237192 4.5380785 5.7136651 6.2579420 6.8228453 6.3064076 5.5726540 6.6458262 5.4733280 4.5613013 5.1694623 5.1731477 7.1215593 5.9551113 4.5878087 5.1903502 6.5103750 5.4330199 4.9154001 4.8719643 5.1475327 6.5843049 5.0696004 6.0533024 6.2945846 5.4362220 4.9015263 4.6943582 5.4795076 5.4059423 5.3187544 2.8262279 5.3269700 7.0439680 6.2196251 5.0019979 4.9565306 5.6359428 5.2415074 5.2234311 5.6166952 6.3227992 4.7045507 5.4731712 6.6999581 6.0770186 7.4494426 7.9371639 7.1037821 5.1554701 5.0788363 4.9633377 5.9145820 5.6367272 6.3743517 6.8888837 6.9668178 7.5546954 5.8364820 8.9999988 5.9019694 6.8324693 7.9702207 3.9426933 4.9270879 5.7365969 5.9957561 5.8858059 5.2003892 6.7321239 6.4805614 6.6989335 5.7239227 7.8458701 5.6439413 4.6391847 4.1194325 4.9036009 5.6984442 6.1990788 4.8373933 5.2506088 4.4557794 5.6721388 7.3779828 4.6556316 4.1973538 5.5930097 5.4370960 4.9716337 5.2045990 4.3253062 5.1767060 6.3354678 6.2621197 7.0361741 6.3897223 7.2570315 5.7492392 5.6968113 7.3291825 6.0157531 5.7435446 8.9999989 4.6330871 6.3446631 4.2580205 6.3597561 5.1777158 5.6204344 6.2625518 5.8268956 4.6639775 5.6315703 4.0521567 5.4854366 5.4754075 5.0457783 5.8500836 6.4476566 5.7156863 6.4504301 4.6794755 5.7625716 5.3728740 7.3204676 7.7291040 8.9999989 5.4121834 7.0112005 6.0908680 5.5035323 5.9538782 8.7543673 8.4656124 8.2388540 3.9166563 6.1805992 6.1328052 4.4151910 8.0550281 7.6749436 6.6208109 8.3138972 6.1341833 4.3823622 6.2982350 4.8495740 4.9724221 3.5507302 4.9265066 5.5853363 6.1190690 7.1664669 5.7108431 3.6221840 5.4948058 4.1252454 4.7371873 3.6826702 5.5415722 4.6405483 7.5142858 5.5506331 6.3670225 5.1600553 7.8948469 7.7824975 5.2124156 6.2569312 4.7384035 4.0783010 6.5517254 5.3079670 4.7465479 4.7475082 4.8947631 7.4927135 3.9216042 6.7218913 6.4585994 7.9207924 4.8177284 4.9352729 5.3880450 6.5891799 5.7619417 5.7108272 5.8371101 6.8972026 7.2512217 6.1108082 6.0735724 5.3543219 5.8481774 6.3096196 5.6599764 4.8505657 5.2488448 6.9509810 6.8397111 5.6845011 7.1408300 8.9491465 5.4546210 7.1952573 5.8007261 4.9334221 7.2990235 6.1664282 6.2151255 4.1500617 5.1883435 4.9803039 4.1716386 5.7458690 6.2429054 5.2053092 3.8774882 7.4442608 7.9726890 5.4729210 7.5664592 7.3442145 5.1161172 4.2353288 4.7968966 5.8079088 4.0557301 5.4729867 5.2500024 7.3621186 5.8141002 6.5629936 6.7508733 5.8718673 6.0128957 7.0607467 5.9528725 5.8920915 5.8922783 6.8169068 5.8482840 5.9768326 8.2601341 5.7742247 6.4337620 4.5021566 5.9131210 6.7867659 4.8346880 4.3960329 3.7521703 5.5494459 7.2938614 6.0881510 4.2532691 5.4027971 6.0194612 5.6346670 8.0301015 7.0521428 6.8546587 5.0289421 7.7009932 6.6174187 5.1069020 5.8509642 5.3034883 5.3901484 5.2339934 4.2052540 4.9873784 5.8673832 5.9108189 5.2659547 5.0838121 8.2530647 8.0522917 5.5658734 6.2833992 5.8003027 6.6054919 5.4441203 7.7617485 6.7175485 8.1576411 5.1380193 5.0466841 7.3989757 6.8372153 6.4269169 5.9201899 4.8593540 4.7711307 4.8959291 5.2566183 6.6960354 6.9156615 4.7808446 6.0655431 6.2501441 7.7607827 5.2663027 6.4240795 6.1550140 6.2802065 3.5974088 6.1157155 5.7632491 6.8936678 6.3399577 5.1765820 5.7928840 4.4406777 5.4235130 5.6710217 4.6658581 5.7534170 5.8858569 6.2248356 5.8903913 4.9840458 6.6653054 6.1860442 5.1535295 6.4034939 6.2129023 6.6850540 6.4356536 5.1781169 7.5084180 6.4457993 7.4791269 3.2043132 5.8406397 7.8164443 5.5329183 6.1496633 5.8018062 7.5764809 6.0559292 5.7011599 4.2781542 5.8773093 4.5024236 4.4820349 6.1942955 8.9707217 8.3631108 4.5395568 4.9140811 5.0822021 7.1948416 5.4601026 4.6554820 5.9574887 5.6556078 7.0445885 4.6388592 4.0101249 5.4272221 3.9784145 5.4897622 5.1054368 5.8119267 4.8426623 3.7295375 5.1826406 3.6089431 5.4493162 6.5298447 5.0189684 4.0111698 4.0881570 5.3652637 6.5293408 5.9533304 6.9329836 3.3697227 4.9252987 3.5132119 4.7273275 6.1290471 5.5080211 4.9103589 3.8351414 5.6809084 4.3898311 4.9403761 3.4695735 3.5606141 5.1931366 4.0395640 6.6076784 5.2913762 5.8333239 7.5861649 4.3220503 5.3274720 3.9148265 4.2205207 5.1741248 3.5492441 4.6883471 5.4433647 6.1075394 4.7586045 5.8913948 6.0432467 8.5071137 5.6106225 5.8605229 6.1847103 4.8070052 4.8326050 4.8597137 3.9231135 8.0125570 5.6629366 6.3223869 3.8236014 6.4590827 8.2376988 7.8396713 8.1647617 5.4486068 6.3533615 6.3068116 6.4593036 5.7149840 5.9397962 8.9999990 6.0984670 5.7861911 8.5182201 8.5526975 5.9177497 5.0475433 6.6500332 8.4364846 7.4122683 7.4108761 7.4053779 8.6037527 6.6389369 5.1677585 7.6884738 5.8355906 5.5532840 8.7149483 5.0342976 6.3887519 5.8929119 5.6334688 5.9176056 5.5729416 4.4545414 5.3331883 7.3993106 6.0456715 7.9099088 7.0721559 5.1225111 6.8279630 6.6712106 7.5817596 7.9892864 6.4243070 6.0772830 6.5463664 5.4848906 8.1894057 6.9620502 8.9999981 5.2625673 4.8485528 7.9546254 6.1067229 7.3380772 5.7372594 5.9031277 8.2786875 7.4238379 6.9354360 6.1596561 7.6890740 6.4597596 6.9686594 8.4460876 7.0781846 7.3710519 5.2811578 5.1673042 6.6292631 4.2607035 5.6609886 5.4199155 5.2242512 6.2388151 6.4362545 6.8184694 8.2740054 4.2347809 6.3090929 6.1851937 7.3853940 6.2340165 5.8891094 5.8176017 7.6838469 7.1505993 7.4085509 6.6018074 5.0139130 8.4326186 7.3361945 6.0511816 8.4908847 7.7649305 7.1629296 6.1150045 6.4112928 8.1805242 4.8588817 7.7612634 5.5996863 5.7904764 7.2984945 6.8442495 5.6686725 6.5543149 6.9791070 6.2368029 6.7953307 8.9999980 5.7012347 5.7780226 7.4824931 8.2432115 5.2132819 8.4793280 6.6748164 5.4235143 8.9999985 6.7730730 6.4239785 5.9179625 6.5644763 7.6378140 5.2458764 8.2628691 8.6494564 5.5539097 5.4117389 6.1115650 6.9682461 6.8649836 7.0387272 6.4461739 6.4026562 5.9593725 5.2153808 5.9565915 7.5997760 8.2409984 5.9393859 6.7685673 5.6768903 6.5487398 5.3982796 6.3509656 5.3373646 6.3508656 4.4836161 6.6716491 7.4795255 4.4988303 5.3073368 6.9741840 5.9838830 6.1608469 6.4651576 8.0833086 5.3405654 6.6461667 5.4017672 8.9503013 6.4633738 5.4420278 7.5677694 3.9234090 3.9384955 5.7440206 7.1074721 5.4728925 8.2184410 5.3428781 5.3870065 5.3744212 5.8123583 6.3438104 5.5288569 4.9643304 6.8716034 5.4071338 5.1374394 4.9426351 4.8475231 5.2143292 6.1732824 6.4533347 5.4721203 5.1354397 5.1740218 5.2407171 8.1578779 7.2947505 6.0562615 6.4624132 5.6029408 5.2204398 4.9687599 8.9999984 7.7230917 5.3575841 5.7550119 5.4352605 5.8361495 6.6103073 5.6231483 4.9397989 5.9522739 4.8649625 5.9019385 6.6017184 5.7659048 5.1189000 6.3108661 6.0332562 7.4054627 6.0588298 5.5073572 6.2149104 5.4902871 
EP00164_Ancoracysta_twista_P008418_GFYU01012181.1.p1_GENE.GFYU01012181.1_GFYU01012181.1.p1_ORF_type_3prime_partial_len_402_score_61.98_GFYU01012181.1_1-1203                                                                                                   7.3577352 6.6709493 6.0645797 7.0780906 5.2278095 7.5163525 5.5897103 5.7071758 6.3289241 6.1292656 8.2396347 8.9999981 7.5724784 5.2883103 6.9006792 5.7976749 5.7639851 7.6172427 6.3094500 6.9234063 6.9603821 5.3900689 5.8523450 6.0156444 6.2966812 6.0783291 5.6431423 4.8581953 5.6408065 4.1632189 4.7197789 5.3022937 6.5503278 5.1033866 8.2539671 5.2315732 6.9626659 7.1468552 7.7722286 6.4742479 6.2257445 5.5279746 5.6571224 4.9554667 6.1232835 5.5295084 5.4193555 6.9051379 8.4531207 6.6278278 6.6306970 7.8036471 5.8443300 7.0158208 5.9888337 7.2245914 6.4728984 6.3325528 0.0000000 6.7501647 8.0762893 6.4558663 7.3537826 7.7623641 8.1832706 8.9999990 8.9999988 8.0353938 8.9999983 5.1188942 7.4660800 5.8776722 5.8857778 8.2855698 5.6364720 8.7944354 8.2260834 7.2660925 6.1433961 6.2062439 8.8880707 6.8099828 7.2464427 6.4012114 7.4643609 7.6007629 6.3140845 7.4526208 6.1402819 6.6172241 7.9391011 7.2080493 6.7016314 7.6016097 6.1690815 8.3565681 8.9999981 5.6764958 6.0934636 6.5182645 8.9999988 6.0430437 5.6356731 5.8626069 6.5892796 4.8517444 6.0220917 6.0066956 5.5854163 7.5048874 6.7384830 8.0745565 7.2952435 8.3055484 5.9061015 6.0982028 5.8141968 5.3788722 6.6601182 6.7357643 5.7313767 5.7899516 6.9076092 5.7223929 8.6771891 6.5012857 6.6663076 6.6763679 6.3962258 7.0913291 7.4607469 5.8926714 7.1144924 6.8720700 6.7982441 7.9945994 7.2359816 6.2581262 5.6940990 7.1757256 7.3920442 7.8008456 8.9999990 7.7240449 8.9999982 6.6798213 8.3934543 7.6717930 8.2863258 7.4872881 7.8587270 7.1643540 7.2333010 7.4570111 8.3131972 6.5035270 7.9671912 8.8496884 5.7847020 8.3825902 6.3144612 7.1248644 8.3079221 6.0330624 7.7077487 6.0306751 7.6215419 8.1237499 6.0122354 5.1134464 5.0559178 8.4093249 7.2525067 6.5229946 7.4045294 8.3175925 7.7612772 7.1139019 8.9999987 8.1914986 7.6985200 5.6464632 7.3054503 7.3630320 8.0419471 6.4985648 7.9119266 6.7935060 6.0383334 7.3230702 6.6455640 6.3940314 5.3385153 6.0592115 7.3725217 5.9109685 7.6093848 7.0324462 7.5250829 8.4937059 7.6538627 7.0759810 6.2576514 7.2659359 7.4023448 6.0507292 5.7671698 5.8807080 7.1339774 6.7667061 8.9999990 5.4956780 6.4727527 8.6642124 5.4298910 6.0578459 7.2121965 6.7788764 8.9999985 8.1146359 6.5364651 7.4272242 7.4994991 5.5181372 6.1533279 6.7396163 7.6338779 6.4215558 6.8023746 6.0251519 6.3636771 6.1956951 7.0345721 7.0315966 7.5792355 7.2414489 5.5405387 5.5544971 6.8876237 7.1592454 6.5173050 5.9517594 7.1211561 6.5403970 7.0152496 8.0733227 6.9690609 7.5003688 5.8381931 7.0325653 8.1610571 6.2314318 6.2957889 8.8041508 5.9962228 8.9999984 7.2986753 5.9598560 5.1601438 5.3343948 7.8336717 6.9923623 6.2460182 6.9780649 6.9405355 4.9960520 6.9174747 7.4381932 8.9999987 7.9029558 8.5267462 6.7161772 7.0514893 6.5550017 7.1444575 5.7336537 7.1533994 8.2682187 7.6992664 8.3263534 7.6212478 7.6435559 7.3322737 8.1447426 8.9999981 7.1231651 6.9500945 6.0287429 6.5181190 6.5766723 7.0441373 7.5474983 7.6879358 7.8432356 6.4062911 8.7404884 7.8888495 6.7711930 7.4194730 8.8510172 7.2668737 7.9903679 7.1734868 7.7450934 7.7449817 7.9649404 8.9999985 8.3727787 7.3242004 7.4688686 8.4036873 7.5024739 7.6184427 8.0857944 6.3469631 6.4790844 6.4371989 8.0560058 7.6272960 8.6579323 6.6704180 6.9314739 8.1927256 8.4246224 6.7418396 8.9999985 6.8303428 6.9660209 6.6034787 7.4182801 6.5768248 6.3754636 8.9999988 6.4199816 7.0081892 6.2617143 6.2450614 6.4956653 7.5612171 5.6716506 8.1655504 6.5752822 6.7822330 7.9392858 5.6247907 6.2938263 6.9141537 8.6902745 8.9999988 7.9893224 6.1946147 8.4969400 7.6911843 5.8716209 6.9566845 8.9999986 8.9999990 8.9999981 5.7803874 5.7948784 6.2097436 8.1440807 8.0546784 7.5741580 6.5982786 8.5384140 6.8767412 5.7713034 6.4277738 7.9453908 6.4740835 5.1685384 5.9406180 5.3618180 6.5543284 6.9881698 6.9215780 5.4690897 5.1316853 6.0750558 5.7475958 6.0477223 6.3409337 6.2463117 8.9695003 6.8682533 6.4210259 5.4840017 8.1345929 7.2541444 5.2334541 6.6560073 6.5044253 5.4200926 7.1763597 6.3364023 6.0050895 6.7383881 7.0831550 8.9999989 6.4683557 8.6281071 6.7052983 7.2947234 5.6705852 6.4132161 6.4945954 8.9999985 6.8227881 7.0839440 5.4164814 6.0089459 7.9624145 6.8367717 6.7403532 5.1844092 7.0302897 6.5535741 7.1767360 7.4034065 6.3420515 7.1212917 7.1983053 8.3551412 7.7293098 7.5514758 7.0796231 7.2719867 6.0702345 6.2379372 8.4867098 8.9999987 7.4585551 6.0815407 6.1867491 8.6542720 6.5893777 6.5579192 7.0114551 4.3882111 6.3966421 8.9999982 8.9999985 7.1115319 8.8877274 7.5646721 7.1008108 7.5876633 6.8544525 5.6817082 6.0490681 6.5927963 6.3845748 7.9568759 7.1013735 6.3523984 8.9999988 6.6955929 8.8253608 7.7111580 6.7808701 7.0537666 6.6985305 8.2921136 5.7666243 6.1498938 8.9999989 6.9090271 6.7222325 6.5162881 5.3868451 5.6245949 6.8936187 6.8683574 5.9736949 5.9392329 5.6222304 7.7396436 6.4038375 6.1750600 6.5170685 7.3061691 8.9999982 8.0065547 7.8216450 6.7292211 8.6493459 6.1791332 6.7059486 6.3419668 6.4972529 6.7786667 6.3898637 6.3308535 8.0062334 6.3829445 5.8473195 7.0932012 7.2199836 8.4449071 8.2167299 6.0223924 6.1348267 5.7634754 7.6836159 8.0631535 8.9813791 6.9468261 7.2428104 5.4758879 7.1205601 8.9999986 8.6533449 6.9202407 6.0654450 7.2146755 6.8072460 6.1462050 6.2995277 8.9874866 6.7337634 8.9999990 7.5332819 6.6429867 8.9999982 6.0766574 7.0454328 6.6677003 6.0469480 6.0192145 6.2800193 7.7686816 7.4580573 7.5473536 5.8969749 7.0362524 5.2349752 6.9302255 7.1582363 5.9180479 5.5820196 6.0790212 6.5997877 8.3532853 6.2970998 7.9538232 7.2098961 7.9282291 7.0500102 6.9213636 6.8052781 6.9240557 7.8313411 8.2301318 7.4870551 8.0691820 5.6176795 6.5734881 8.5784554 5.5356543 6.5354327 4.7283198 8.4874430 6.3730852 5.9964939 5.5026720 6.4074345 4.9128685 6.1477993 5.6949839 8.2413250 7.4220857 8.9999988 7.8985362 6.6818845 7.4947610 5.1501136 7.1273747 6.4295361 6.1449275 6.8998287 7.0041727 6.5325611 5.7520573 4.5317436 7.0524373 7.2629572 5.8731306 5.5876887 5.4747959 7.2742576 6.1681344 5.0242077 7.4154219 7.7445042 6.8876540 6.3972750 5.4311185 7.3384991 6.0603948 8.9999990 6.1686686 5.3427568 5.9782424 5.5892590 6.0010720 6.3849782 5.0528836 5.2964245 6.1936269 6.0731302 4.8618202 5.2468720 6.3811224 5.6119214 6.4497530 6.7368282 5.7287132 6.0496975 6.9532080 7.9452816 6.5603690 6.0322599 6.0521787 5.3727938 5.3775553 7.3599370 6.2791932 8.1818241 5.6325132 7.2934778 7.9761486 8.9999989 5.1590968 5.2514999 7.7396840 6.1101527 5.6701884 5.5223189 7.5420139 7.5998372 4.8230182 6.6008461 6.2683873 6.9832794 8.7062098 8.9999981 8.9999983 7.2818378 6.4701319 8.2008972 8.5349094 8.8179033 8.9999984 8.9999989 7.6378337 8.7002313 8.9999981 8.8093421 7.6636378 6.9366159 6.8209217 8.9999981 6.7534363 6.5488776 8.9584088 7.5716502 7.3162864 6.3291831 8.7904229 7.5565110 6.6997055 7.2719907 6.9371021 6.5183767 7.2826418 7.2079763 7.4370438 6.9890610 8.1164666 7.7276375 8.9999985 7.4049203 8.9999982 8.4759090 6.8284182 8.9999984 6.5139166 8.9999983 7.6202004 7.1927162 6.6253536 8.9999984 8.3253535 8.9999983 8.1361946 8.9999982 5.7672369 6.1983630 8.9999986 5.4709704 8.9999989 7.1566034 8.3088215 8.9999988 8.0535915 6.6728374 7.2790967 8.9805181 6.0339950 6.8063949 8.9999985 8.4143896 7.1079593 6.9689733 7.0255420 7.6547757 5.7141887 8.9999988 8.3828242 7.0030013 7.7180210 6.1622984 8.9999985 8.9999990 7.1851584 5.6573007 6.8218714 7.9795489 6.7001068 8.0062802 8.6225227 8.8952148 8.9999986 8.9999987 7.2931498 5.9320054 8.8569453 7.5475527 5.5521009 8.9999983 7.4970213 7.4313512 7.6256391 5.5723015 7.8358796 8.1241108 8.9999990 5.8940080 6.7352287 8.9999983 7.7389402 6.9946703 8.9999989 8.4449878 6.5529857 5.9161107 8.9999984 5.3585258 6.9867818 8.9999987 7.9564663 5.6219380 8.0335860 6.3513584 7.6678852 8.9999984 8.3141326 5.5283190 6.7560960 7.9435970 8.2053512 5.2718172 7.0991400 8.0999139 5.5605230 7.7159023 7.7289848 6.7085720 7.9471914 6.9057343 8.9999981 7.1989934 6.1728036 7.0112821 7.0868718 8.8271883 6.8771533 7.9212825 7.9138189 7.7425074 7.1590620 7.1456703 8.8150230 6.0442739 7.2524402 5.7028229 6.4836105 7.9650130 5.8127033 5.7486855 8.6494798 6.4827424 5.9610847 7.0382717 8.9999987 6.3742959 7.0346392 5.9051539 8.5950353 8.3174901 8.9999989 7.8941297 5.3628210 5.6030427 6.7526577 8.0259637 6.4155817 8.9999989 8.0010117 6.1665748 5.9430244 6.6917812 7.2498143 6.2437248 5.2681914 6.5662695 7.9790320 6.1411446 6.5979643 7.0761476 7.0053524 6.4373475 6.7297013 6.0731723 7.7619578 5.3442094 7.3033038 7.9829756 6.8387857 5.1481366 7.4652876 7.4092681 5.3132048 5.8267889 8.2367607 6.4938523 7.5179571 5.5336681 8.2091655 5.4196577 6.6003394 6.9357830 5.5701457 7.6506171 5.8765132 6.8279195 8.7442916 6.4231954 7.9727932 6.4143990 5.4366838 8.9999987 5.9656596 5.6853986 7.6428277 7.0820876 
EP00168_Porphyra_purpurea_P013313_TRINITY_DN3649_c0_g1_i2.p1_TRINITY_DN3649_c0_g1_TRINITY_DN3649_c0_g1_i2.p1_ORF_type_complete_len_358_score_102.68_TRINITY_DN3649_c0_g1_i2_1183-2148                                                                          6.7298635 6.1545950 6.0424968 6.5842949 6.7119181 7.0740097 6.5164484 5.7800909 7.2503814 6.2376457 8.6631682 8.9999983 7.6296097 5.9566796 6.5351450 7.5551752 5.1018112 7.3136977 6.6787670 5.8680388 6.9103150 5.2571789 4.3892420 5.9580140 7.9723261 5.4893147 5.7708137 5.6688914 6.0184163 4.8646409 3.8290475 5.8032905 5.5152340 5.0878844 8.9999990 5.5119181 6.0083339 6.9834515 8.9999984 5.6643322 5.4129616 7.3692543 5.0258071 6.5586776 4.9845110 5.9714726 5.2816233 8.9999988 7.8646249 4.8770552 6.1264563 8.3517962 6.6443801 8.7091732 6.3491927 5.3789550 6.3830565 4.9942876 6.7501647 0.0000000 8.9999990 5.3753251 3.3925553 2.6641754 3.6870001 4.9943126 3.3050721 5.4689971 8.3724417 6.8722857 3.6469161 6.7840531 6.0517972 6.7506243 6.9940769 6.7522732 5.9920922 4.6829907 7.4952494 6.0260598 5.5622519 5.8738570 5.5450143 5.4427409 7.0566390 7.1733279 5.8730377 7.7297881 5.5747224 5.4133345 7.6696038 7.4738596 7.9312546 7.9354597 6.9534815 7.5250622 8.4237810 5.4807660 6.1084826 5.4379645 7.2259262 5.4566957 5.0475292 4.4727173 7.7816945 4.8646655 6.2249721 4.9025901 7.0241138 8.7165571 5.3485830 7.7406303 5.9196968 5.8250278 5.0362271 5.0729785 6.6616954 6.7285430 6.2171521 4.8543142 7.5672913 6.1569631 5.3979570 7.1842879 7.6354131 7.6700825 5.0683544 4.6988873 5.6693381 4.7332949 5.0378761 6.4981959 6.5238920 4.9603444 7.7226934 6.1471705 6.9602393 5.5166341 6.4778016 7.3228841 4.8695796 7.3163359 8.7478389 5.0001789 6.0482950 5.2450220 7.3310609 7.1690554 8.3056212 5.9110934 5.7080050 5.5754941 6.0420176 5.6462613 7.5974817 5.2014721 6.0823385 5.7844084 6.8108242 5.7118669 4.8510485 5.7273091 5.9688440 6.3539670 5.1752594 6.4452134 6.4438382 6.6022001 5.5512844 4.1258258 5.4568272 8.9999988 6.8642886 6.0409400 6.5358450 8.9999988 6.7380732 5.3997306 7.7677666 6.0163765 5.8427580 5.9892016 8.2400907 5.7728855 5.1029993 6.4060504 5.5542361 6.5485010 5.4504022 4.6777447 6.4962614 5.9261286 5.8363642 5.8169008 7.8207912 5.2308588 6.5964122 5.7411878 6.6571862 6.9436820 5.6184148 5.2780322 6.1376242 5.8153164 5.1809314 6.3642324 4.8617174 6.5380795 4.8780425 3.8595045 8.9999988 4.4540841 3.9478669 8.2304046 4.9371305 5.0135840 6.8687299 4.9961623 8.9999988 8.7712331 7.1839357 5.4654619 8.9999987 6.6359073 8.1967044 7.9836565 8.9999988 7.8234672 7.3794535 7.7875694 7.2012402 6.9422360 6.7539008 6.5765367 6.2586364 5.5351007 5.4606246 6.1634651 6.7091342 5.5457187 5.9889654 6.1444559 6.5430012 8.1056841 6.3465017 6.4488740 5.8585388 6.7189411 5.7073844 6.3507425 6.9774151 6.3655725 6.6337632 7.2057124 6.1660652 8.3353546 8.6489387 6.5777337 5.4043029 6.0395330 8.6374334 6.3049153 6.6301993 7.5399253 6.5024652 6.2598079 7.9381128 6.8586786 8.7835648 8.9999984 8.5112762 7.8551503 7.3232855 6.8051215 7.0276631 6.8672976 6.6917983 6.9072352 7.8747111 7.9274316 5.5727535 8.9805042 8.6410647 6.0301900 6.7714316 5.2480369 6.4376664 6.3614858 7.1231101 8.0477442 8.1339859 8.8989566 7.2303866 7.5211156 5.6079185 8.9999986 5.8897596 5.0675155 5.4882138 5.8903445 7.0683986 8.0945640 5.2770483 5.5649564 5.9690594 5.9858030 8.1934917 6.1740196 5.0908964 7.1376092 5.6767604 6.0487314 5.6457288 7.0776517 5.7592611 6.1914496 5.9353014 6.0930158 7.0271615 6.4580094 6.9378890 6.4700435 6.4941786 5.7090674 6.7093918 8.9902862 5.2240282 6.1795574 5.3326495 6.6853035 5.8293992 6.6390103 7.8331737 6.4883196 5.0990447 7.1198207 4.7457122 6.5894054 5.9351769 5.9621426 6.0308167 6.0372574 5.6794102 5.6501346 6.0785477 5.7417641 6.3774079 6.2403389 8.9999989 8.0379897 5.3598647 6.9049402 6.0157683 6.2244012 7.1315426 8.9999984 7.3252054 8.0198328 5.9071666 8.0170118 6.9318829 5.4423373 7.8451697 8.0994553 7.1478320 7.5034629 7.4635524 5.2347418 7.5908249 5.6554856 5.9963194 5.4943211 6.8351721 6.1171355 5.8419925 8.9999988 6.0614960 5.3811668 5.6182780 5.6812600 5.9355103 5.6363102 6.4152331 6.0079108 8.9999981 6.6609133 2.5171369 6.8976562 8.9999983 7.6394389 5.5907624 8.9609626 5.7921167 6.2262203 8.6165776 5.8811006 5.0649186 6.5018901 4.7140912 8.4965520 4.6368639 8.5577682 6.7483195 6.6117012 6.1276708 5.7144621 5.8832932 8.9999987 7.1701177 6.8580798 6.3870960 7.3415243 8.8429804 7.8426111 7.6552232 7.1525017 7.0754759 6.3006006 7.1302921 6.0474040 6.1981344 6.2212250 6.1131985 7.3039299 6.3427662 8.9999989 6.0869240 6.8588843 6.9037325 6.5617713 8.1586155 8.4007172 8.2526234 5.4430702 6.0145973 6.8032758 5.4616390 6.7106200 7.1896679 7.0488859 4.7383238 8.8286385 8.3099830 7.6776905 8.9999988 8.8954006 5.2815266 4.8671971 5.8152733 5.4793382 4.9341831 5.7183660 6.1806004 6.8362625 6.3937093 5.9850778 6.8921804 7.0231240 7.3246910 7.3707057 6.3402460 6.3416292 5.9454290 7.9067930 5.7026653 5.9288039 6.6592020 6.6863767 8.0361555 5.4726126 6.1749127 6.5806006 4.2411581 4.8302284 4.8710755 5.7580921 6.3939705 8.1006890 4.7579533 7.4871361 7.0295336 6.7580274 8.3802272 7.3713730 7.5006726 6.2626302 8.6943424 6.8458752 7.2128391 6.5437983 5.8081104 6.5200970 5.3537886 5.9662965 5.8321908 6.5035173 6.3839375 7.1606996 7.5119089 8.4457049 8.3591820 5.2816789 6.9009330 6.0793109 5.5221379 6.4347766 7.4704196 8.2763174 6.9180435 5.5924579 7.1744525 8.9999984 7.5226925 6.6372198 6.4313776 4.9959005 4.4907247 4.6457478 7.2384164 6.9597193 6.6818620 7.5141409 7.9267414 6.6635000 7.0690981 6.1969545 6.1295769 7.3379580 8.0677122 4.9326606 6.0399498 6.2901386 6.0084055 6.6282573 6.3027052 6.0125436 7.0657000 7.0431657 6.8526147 5.5263452 7.7548208 6.2951981 6.4172855 7.2648253 7.1056819 8.3996876 8.7014897 6.2573652 7.0864322 5.9225243 8.9283196 8.0603679 7.5810574 6.0657430 6.7849630 8.1523564 4.7331685 8.5904792 8.9999988 6.7775503 7.8919839 5.5115786 7.7300715 7.4852643 6.6335776 5.2865002 7.8884172 5.8464869 5.0074792 5.9125045 8.9999990 8.9999989 6.0486780 6.6202684 7.9136211 8.9999988 5.8830454 5.8034718 8.3438425 5.9378977 8.6344427 5.8066435 4.9744972 5.3931092 5.7740934 6.0364388 6.2923575 8.7838132 6.1624697 6.3851459 6.8022416 4.6597576 5.9460807 8.9999984 4.9260182 6.0021241 5.5849585 6.0016392 8.9999989 6.5641855 8.2322393 4.0614065 5.2594810 4.7621859 5.5633305 5.9131860 5.6495221 6.0146509 5.7546368 5.6006233 4.9139512 7.6893737 5.2978825 6.0173683 5.7181181 5.0792740 8.8171953 5.7182937 7.0065627 8.1058549 5.2998493 6.3113831 5.0142246 7.0075729 6.6045103 4.7969521 5.4041270 7.2925200 7.6222897 5.4899512 5.9742933 7.6620035 8.9999984 6.2477580 6.5272474 6.1275454 6.0160535 5.6545415 7.0792567 6.3219495 8.3349365 6.4065732 8.0925472 5.2928090 8.6133434 7.5081195 8.0569057 8.9999984 7.0920379 6.5280708 7.4508055 6.7863648 7.1012772 7.7702076 8.9999989 5.1256500 5.6010124 8.9999981 7.7566158 5.7362731 5.8858212 7.0584151 8.9180756 7.1735924 7.4120860 8.4949401 8.2626406 8.8027938 5.4663375 7.3488623 6.8484815 8.6223780 7.9314365 6.7725610 8.1332831 6.7552496 6.8084272 7.7768120 6.4407787 7.2047716 7.1297460 7.9566403 6.1987670 8.8637527 8.9999988 5.9625176 8.9999985 8.1170834 8.1055546 8.2494535 6.7019132 8.9999990 7.4771560 7.4300472 8.9999989 8.9992411 8.9999988 6.7227132 5.9046608 8.9999989 7.0495692 8.7654080 5.7624141 6.3242515 8.9999980 7.5940289 7.8229109 5.7922948 7.3140968 6.7073482 7.6988605 8.9999989 7.5110998 8.0587549 5.7485785 7.5537207 7.6924989 5.8819935 8.0116302 6.5605012 6.7697775 8.3838261 6.3177045 7.7898092 8.9999990 6.1841500 7.1115939 6.9757914 8.8734144 6.5743387 7.4739035 7.0685702 8.4708322 8.9999989 7.9602860 8.5277680 5.7700378 8.1009853 8.9999986 5.9821818 8.9999988 8.9999985 7.8822275 6.8368485 7.3146852 7.8692074 7.3283842 8.9270274 5.9504249 6.7467248 8.8859374 8.1264394 7.2704476 8.9999988 7.8184861 6.0055425 6.9404128 8.9999989 6.7636676 5.2464691 7.4323441 8.9999986 7.4479258 7.9344342 7.2947486 6.3024968 8.9501439 6.5021819 5.6248463 7.7734555 8.8841436 8.4827155 6.3347361 8.0111352 8.9999989 6.7060344 6.8028582 8.9999990 7.8883686 7.9706593 6.1272582 7.3201555 8.0589158 6.5917619 6.1121909 6.7746327 7.8201056 7.8484679 7.8242093 7.9283263 7.5751652 8.7333793 6.3112395 8.9047581 5.9656792 8.6412001 5.5373465 6.1627873 8.9999982 4.9271206 6.0737167 8.6940988 6.5696299 6.6275252 6.6072859 8.9999988 6.1101385 8.0451711 6.2027667 8.9167713 8.9999981 7.2874488 8.7208820 4.9698258 4.9727449 6.7817546 8.9999986 6.8382845 7.6592933 6.6567047 6.4399489 6.3673365 5.7535218 7.8685096 6.2376876 5.2038209 8.5331992 7.1003577 6.2533084 7.3452050 6.4899119 6.6361774 6.6780049 7.8435814 6.0482855 7.0070710 6.8197176 6.8960016 7.3875077 7.3880955 6.1652449 8.0449501 6.5869770 5.8841107 6.9869148 8.9999981 7.9701622 6.8382608 6.8762637 6.7874137 6.2454295 7.0449593 8.2198813 6.0627034 7.4089842 4.9801579 7.7747423 7.5907574 6.6219329 7.4862035 6.8085570 6.6971879 8.9999981 5.9534979 6.2079595 7.2684331 7.2452258 
EP00179_Madagascaria_erythrocladioides_P007075_CAMPEP_0198309594_NCGR_PEP_ID_MMETSP1450-20131203_1939_1_TAXON_ID_753684_ORGANISM__Madagascaria_erythrocladiodes_Strain_CCMP3234__NCGR_SAMPLE_ID_MMETSP1450_ASSEMBLY_ACC_CAM_ASM_001115_LENGTH_325_DNA_ID_CAMNT 8.9999985 8.4584410 8.9999988 8.9999989 8.8302362 8.9999989 8.4114032 8.0150224 8.9999987 8.9999987 8.9999985 5.5123772 7.9456041 7.6127700 8.9999983 8.9999988 7.8724492 8.9999984 6.4911872 7.5056207 8.9625907 8.8060445 8.4080401 6.4487026 8.6818980 8.5979739 8.0298365 8.9999990 6.8753118 7.6028207 6.5124968 6.8254316 8.4005153 8.1513121 3.9147532 8.9999989 8.1039385 8.9999990 3.7651593 8.1780208 8.5404037 8.9999988 7.5467687 7.8476898 7.7987143 8.4619907 7.8875128 3.9207430 5.1826348 7.5845164 8.9999986 8.0189309 8.9850365 3.6162429 8.2399109 7.2812864 8.0831753 7.0612878 8.0762893 8.9999990 0.0000000 7.9073164 8.4876508 8.9999989 8.9999980 8.8807154 8.9999990 8.9999987 2.0723441 8.4079796 8.9999990 7.2259237 8.9685982 8.9999984 8.9947453 8.9999981 8.9999985 8.9999981 8.9999987 8.4003673 8.9999990 8.3641332 8.9999990 8.3675095 3.0536864 8.7540922 8.1704292 8.9999989 8.7733073 8.3664105 8.9999984 8.9999984 3.1861074 8.9999987 8.9999987 8.9999989 8.9999989 7.9038456 8.5298163 7.7306816 8.9999981 6.4512177 7.5810578 8.9999986 8.9999980 8.2062362 8.9320629 7.9752648 8.9999980 3.3505443 8.9999984 8.9999987 8.9999989 8.9041057 8.2998593 7.0901051 8.7914626 7.8014523 8.0365366 7.1773966 7.9886719 8.7122143 7.7984197 8.5203667 4.0684534 8.3789055 7.6717978 7.9312607 8.9999980 7.8502310 8.5769611 8.4100671 8.9999986 8.5498426 3.8310155 8.9999988 7.0401042 7.5221601 8.8492486 6.2697750 8.9999990 7.2112320 8.5685722 8.9999983 8.4694783 7.6608571 8.9999989 7.3796379 8.3712925 7.3597346 8.9999990 8.4601194 8.9999990 7.1608913 7.2679152 7.9181871 8.9999988 8.9999988 8.7872132 8.6818199 7.2070514 7.1722607 7.9026473 8.9336898 8.4877717 8.5743199 8.9999987 8.9999987 8.4545169 7.3228085 8.9999989 4.9234581 8.9999986 7.9916902 8.9999984 3.7647684 8.7484370 8.9999985 8.9999989 8.0941470 8.9999989 6.9634928 3.2806490 8.9813176 8.9999989 8.9999989 8.9999989 8.3496413 8.4149944 7.2626183 8.9999981 8.6141323 7.2122455 8.6057238 8.9999985 7.1114080 7.5515639 7.5473018 7.6447670 8.9999988 7.6958318 7.9166765 7.7148115 7.1018381 7.3293404 7.4656085 8.4444792 7.6224466 8.6485917 8.4409059 4.3195388 8.7898619 7.8766370 6.0985581 7.6439294 8.1024477 7.8895319 8.4606595 8.9999982 8.5283275 8.9999986 7.7428707 8.9999989 6.9795437 7.3911708 8.7071300 8.3456769 7.1273637 7.8976243 8.6910793 8.1394044 8.2364837 8.9999988 7.9098346 8.9999985 6.9402980 6.1325079 8.3542757 8.2336744 8.1646451 7.4498493 8.4934462 8.4245557 8.4240859 7.8643859 8.2245092 8.9666386 8.8070056 7.5996904 7.5299342 7.8698959 8.5332442 8.2320115 7.5312008 7.7692652 8.9999984 4.2954567 8.9999989 8.7367708 7.4934091 8.9999983 8.9999987 7.8054823 8.9999981 8.4118461 8.9868627 8.9999986 8.3423246 4.9058462 8.9999982 5.2791783 8.9999987 8.9999980 8.9999989 8.9999980 8.0700080 6.8030616 8.9999986 3.7362321 8.9999988 8.6326916 8.9999989 8.1814288 8.9999985 8.9999988 7.1239879 8.0275560 8.0368779 8.8393270 8.3024590 8.2035549 4.2652425 8.9999984 8.9999981 8.8747438 5.0169611 7.2402651 8.0961145 7.3310479 8.7928127 8.7254713 8.9999987 8.1205860 8.3075797 8.1475600 8.9999986 8.9999981 8.1601057 8.3454544 8.9999986 8.2874356 8.3599062 8.7684535 8.4530649 8.9999986 8.0594308 8.9999982 8.5670771 8.9999989 8.3334978 7.9769620 8.9999983 8.9999982 8.9999987 8.9364104 8.9999982 7.5371416 8.8699895 8.5288768 8.9999986 8.9781840 8.9999990 8.9999988 8.9999988 7.6158326 8.2507593 8.3049191 8.9999986 8.9999990 8.8453989 8.9999987 8.9999989 6.9332658 8.9617281 7.4363877 8.9999981 8.9999987 8.6601292 6.5576063 8.9999984 8.4417168 8.9999987 7.6671245 7.5781517 8.7913827 5.8377121 8.9999988 8.9999989 8.5020202 8.6297980 8.3071497 8.9999990 8.9999988 8.9999988 7.7041766 8.9999980 6.8454128 7.2274937 8.9999988 7.6893449 8.9999983 6.6102462 7.0477595 7.8062869 8.9999989 3.5513498 8.7023168 7.6830047 7.4867496 7.5784313 7.1554977 8.8065030 7.0056624 8.9360397 3.9620405 8.1103296 8.9999986 8.4819568 6.2182213 8.9999988 7.9146733 3.4419817 8.8103893 7.1999296 3.4385551 8.9999983 8.6342973 6.8987696 8.9999987 8.9999989 7.2024500 4.3429817 8.6557434 8.9999989 7.6807876 7.5757077 8.6601210 8.9999987 8.8532504 7.4346158 7.5690217 8.9999982 4.4210005 7.0374137 7.4599753 6.7406506 8.9999980 8.9999983 8.9999990 8.0803773 8.4504751 8.9999986 8.9999982 8.7326831 8.5029354 8.9999989 8.9999987 8.8776589 7.5582667 8.9999982 8.9999988 8.9999982 8.9999987 8.6883914 8.3995248 8.9999985 7.0479580 8.8488909 8.9999986 8.9999990 6.6635558 8.9999990 8.9999981 8.9999987 8.9999982 8.9999985 7.6572356 8.4040992 8.2657026 7.4725417 7.1984211 8.3046415 8.3385671 8.9999986 8.9999986 8.9999985 8.9999988 8.3918686 8.9999986 8.9999986 8.9999987 8.9999984 8.9999987 8.8338424 8.0103320 8.9999981 8.9999989 8.9999987 8.4537028 8.9999989 8.3066985 8.0255944 8.4805520 8.1441412 8.5620395 8.9999984 7.7619035 3.5018612 8.9999988 8.3289433 8.0804212 8.9999988 8.9999986 8.9999990 8.9999981 8.3201304 8.9999989 7.6906146 8.9999989 8.9999985 8.8572187 8.9999984 8.5228228 7.9693380 8.9999988 7.5095974 8.4395151 8.9999990 8.1805328 8.9999988 8.9999989 7.7158433 8.2413046 8.3833984 8.9999986 8.9999987 8.9999986 6.4736445 8.9999980 7.6699768 8.5955562 8.9999988 8.9999984 8.9999981 8.9999983 8.4881594 8.2647369 8.1344412 7.8964145 8.9371194 8.9999989 8.8796410 8.9999988 8.5539535 8.9247938 8.6513750 7.1653445 8.9164043 8.4664617 8.1728377 7.3713090 7.7962848 8.9999989 8.9999982 8.5375669 8.9999988 8.4622762 8.9999990 8.9999986 7.7041135 8.8481744 8.9999986 8.9999989 8.8775970 8.9383525 3.4376245 8.9999990 8.7822563 8.9999980 8.9999983 8.6127258 8.9999985 8.8443943 8.3457922 6.2870114 6.5692624 8.0282080 8.9999989 4.4693014 7.9983422 3.2496837 7.5891879 5.4387799 8.2137780 8.7820066 7.7101063 8.9999989 7.1943874 8.2653194 8.9999985 4.4816715 4.3170951 8.9999983 8.9999981 7.9942956 5.0599701 8.0937073 8.0738846 8.6023574 7.8302707 3.7161927 8.5661878 7.8253486 8.6693042 6.9680810 8.9999987 8.5696725 8.8722995 8.7552124 8.6418569 8.6607246 8.1021903 7.0613439 3.6633339 8.7168504 8.6510726 8.5456679 8.0778996 4.2673911 8.8908235 8.9999982 8.2191829 8.0654332 7.3823916 8.7826368 8.2530728 8.9999986 7.5223405 8.4883718 8.9999985 7.5013999 8.5689712 7.1832054 8.0460083 7.4195905 8.4161476 4.0597141 8.0261351 8.3433641 3.5987968 7.1528210 8.9510403 8.9999987 8.6215640 8.9999988 7.3297757 8.1781284 8.9999989 8.9999990 8.0650763 8.3650160 8.9999990 4.6387098 6.9963659 8.9999989 7.0599656 7.7455641 6.6038990 8.2539215 8.9999984 4.7462942 7.4831787 7.9088954 8.0341896 8.8071133 8.9999987 8.9999987 8.9999983 8.2041977 7.4268591 8.9999989 7.5033067 8.3505642 8.1858942 8.9999986 8.3890798 8.9999987 8.9999981 8.9999982 8.5276856 8.2602074 7.8773145 8.9999989 8.9999986 8.9999982 4.7500118 8.7265707 8.9999981 8.3274257 8.9999988 4.0402988 8.9999988 8.9392394 7.2032764 8.9999982 8.2318044 6.9338371 8.7134010 8.1296561 8.9018361 8.9999989 8.9999987 7.3007687 8.9999989 5.0639396 6.6143405 8.9999981 8.5912659 8.9999980 8.9999986 8.9909538 8.9999983 8.9999990 8.4407904 8.9999988 4.8411966 8.9999989 8.9999983 7.4662437 8.9999983 8.4783147 5.0412887 8.1834337 8.9999984 8.9999989 4.4612188 7.9899219 8.6547264 8.9999990 7.6143576 8.9999989 8.9999990 8.6695718 8.9999989 8.5962712 8.9999988 4.6790856 7.0176802 8.9999988 8.5848690 8.1141679 4.3234385 8.1712335 8.7470344 4.7847365 8.9184259 8.2700878 8.9999987 4.6848540 8.9999983 8.5861437 8.1679188 8.9999989 8.9999984 8.9999982 8.9999989 6.9384672 8.9999985 4.6528897 8.2001767 8.9999981 8.5114376 8.9999982 8.9999986 8.9999984 8.9999982 8.2368397 8.9999984 8.5530433 8.9999988 8.9999986 8.9999989 8.9999981 8.9999986 8.3931038 8.9999989 8.9865387 8.9999987 7.3386890 7.2508283 8.9999990 4.1097073 8.6801205 8.9999982 8.7267199 7.7532105 8.9999982 8.9999983 8.3388352 8.8157108 8.9999988 8.9999989 8.3175264 8.9999984 8.9999986 8.0151866 8.7517337 8.9999988 7.5503785 8.4896737 8.9999989 8.9723306 8.9999981 8.9999989 7.9005584 8.9999989 8.9999989 8.9999990 8.9999985 8.9999990 8.9999989 8.9999989 7.9941396 8.9999987 8.6118557 4.1672361 7.3990520 8.9999986 5.4769967 7.8107161 7.8357469 8.9999989 8.2640318 8.9999988 8.2899115 8.9999988 7.6142701 8.9999980 8.4605004 5.8785980 8.9999982 8.3315360 8.9999986 7.9968643 8.6587957 8.9999989 3.8017852 8.0513407 8.9999981 8.9999988 8.9999986 8.8184127 8.8359650 8.9974533 8.9999989 7.7744261 8.2825764 8.9999987 8.7840093 8.9999990 8.9290400 8.9999986 8.1974572 8.9999990 8.9999989 8.9999990 8.9398807 8.9999988 8.9999987 8.9999982 7.2572919 8.2010266 8.9999983 7.8989664 8.3575665 8.9999985 8.9999989 8.9999989 8.4456613 8.9999988 8.3892362 7.8962786 8.9999989 7.7394660 8.8216060 8.3137939 8.7114780 8.9999982 8.7428672 8.9999988 8.9999989 8.1775854 4.2318637 7.1298054 8.3175472 8.9999986 7.6180852 
EP00179_Madagascaria_erythrocladioides_P027782_CAMPEP_0198355420_NCGR_PEP_ID_MMETSP1450-20131203_119021_1_TAXON_ID_753684_ORGANISM__Madagascaria_erythrocladiodes_Strain_CCMP3234__NCGR_SAMPLE_ID_MMETSP1450_ASSEMBLY_ACC_CAM_ASM_001115_LENGTH_187_DNA_ID_CAM 6.6728687 4.8269631 4.8794640 6.5528448 6.6816626 7.3854815 6.0315036 4.6599039 6.1105025 7.2544992 7.8453968 8.9999986 6.2693635 6.7632060 8.0931967 6.2308021 5.3499686 8.0939482 6.4332913 7.6788483 5.7718547 5.0868546 3.7813381 4.9884828 6.7146027 4.6530827 7.5044643 5.1310793 6.1773734 2.8128753 4.2361442 6.4561640 6.6428916 4.7986510 8.5411913 4.4029467 3.7202895 5.8859430 7.4146251 4.5592991 4.1170407 8.9999989 4.4876905 5.5496800 4.4890711 6.2251125 4.1130393 7.0623918 6.5515575 4.4803974 7.6223223 6.7378138 6.0472406 7.1824962 5.2158707 6.0068962 5.1466525 5.2316959 6.4558663 5.3753251 7.9073164 0.0000000 6.6394505 7.2995951 6.0478122 8.9999986 7.1976871 7.5550042 8.5672225 7.2413525 6.5934602 6.9325328 6.1481418 8.1147906 6.6211920 8.7160982 8.2559896 5.3633493 6.7157470 5.6201218 5.8959762 6.1624082 5.6351881 7.0575127 7.2207219 7.0460547 7.6674002 5.9958283 6.5757671 5.0984716 6.6188244 5.8713644 6.5901652 5.3825005 6.8757899 5.7620357 6.7830706 7.4907964 5.1881416 5.9023862 6.7585803 4.8469595 4.6515667 4.1217386 8.3630340 4.6945478 7.2958479 5.1444927 8.9251074 7.8829399 4.7839425 6.6952123 6.4221841 5.8800989 4.7821838 5.1695584 6.1911293 6.1994206 7.1968402 4.7391414 7.6858535 6.2789227 4.5792829 7.3522650 7.3166449 8.1620053 4.5105772 4.4330150 6.6141174 4.8196326 4.6060177 5.8846150 5.9639122 4.8539900 6.6693360 5.6511437 5.2148274 4.6566548 6.6147967 5.4985583 5.2625168 4.4771294 5.3914146 5.2421971 6.6067876 4.8110773 6.4108713 4.9042751 5.7402966 4.9727208 6.2301298 5.9322147 6.1546768 5.1579828 4.9913892 5.3033936 6.6595153 6.8808716 6.9237180 5.8556126 5.1261213 4.9398397 5.8573434 6.3460698 5.9845995 5.4147231 5.5174117 7.8303559 5.5962123 3.7719684 5.0617200 6.8628419 7.7728617 7.6138311 8.2332630 8.2444902 8.1218703 6.7918081 7.7494665 8.9999989 7.5259035 6.4041909 7.7839245 5.9764323 4.4458389 6.6325214 4.2475201 6.6066046 6.9470779 7.6233007 6.9893612 5.8232982 5.5624100 5.4470512 7.0263738 4.7532155 6.0305485 5.4270269 5.7164154 4.8886461 4.5450578 4.6016546 6.5902254 4.1446525 4.6041128 5.9287311 4.0607340 6.0871430 5.1145165 4.8468907 7.6597210 3.9117033 4.5724306 6.0907648 4.4788255 4.5567818 7.9531609 6.0458275 8.9999988 8.4414540 7.4646099 4.4780084 7.4311535 6.6694089 8.9999985 7.4895021 8.9999985 7.9074783 7.9658362 7.9817418 8.8680469 7.1239414 7.9029566 6.4168885 7.5875245 6.4006963 6.1148498 7.2290966 8.0320072 6.6998984 7.1904587 6.1118509 7.7213173 8.9999983 6.9133314 7.8469464 5.9977441 7.4715653 6.7058081 7.1515003 6.6033812 8.2872104 7.9120490 7.6801279 7.9964006 8.8003592 8.0823148 7.0089174 6.2695034 6.1611509 7.8097574 6.6358110 6.9100384 7.2430058 5.6256047 7.7983121 7.0710968 8.9999989 7.4834404 8.9999983 6.7959321 5.4845580 5.3854527 5.3362748 6.3058677 6.8070634 6.8664839 6.1895160 7.5380050 6.6455348 6.4666090 8.9999987 7.1842101 6.0344547 6.8142668 7.7866763 6.5639558 7.1212901 8.7969279 6.3804891 8.9916002 7.9180593 6.8447236 5.6379396 6.0352359 8.9999986 5.6047966 5.4252153 5.0347423 5.5388772 7.6722881 8.2969739 4.7242318 4.4979164 5.1604668 5.6295947 5.7082735 6.1706429 5.1997851 8.9999986 4.9010395 5.9840832 5.3609442 6.1614074 7.1439359 5.6793173 7.4025395 5.6175640 7.6786892 5.9443760 6.7204009 5.9074426 7.1392795 5.4948619 8.3301273 8.9999981 5.2996120 5.5192745 5.2133248 6.2293320 6.3420850 7.2527607 7.0631780 7.1440252 4.6949652 7.1910098 5.5008900 7.2167382 7.0180424 7.3986422 6.3459393 5.3693656 5.7554676 6.1106685 6.2673543 7.3184582 7.3249283 6.5591775 8.9999985 5.9880500 5.8928415 6.6580331 7.5057526 6.3008158 6.0059500 8.9999981 7.6037109 8.6597952 4.1881064 7.0957239 7.4412498 6.5557486 8.9448850 8.9595530 6.3263703 6.6196321 6.4136813 6.7455307 8.9999989 6.1025788 6.6012566 4.9735913 7.0508365 5.1225293 5.8243864 7.8676887 6.7690393 5.6959267 4.3982883 3.9393990 7.1284143 4.3295744 6.1815956 5.6216364 8.9999988 6.4290535 5.6408528 6.0505866 8.6364438 6.7052901 4.7484930 7.9750807 5.3514857 6.3021986 7.0857783 6.5482416 5.5887217 6.2591439 6.2869515 7.8639570 4.0514305 8.8677482 7.6180404 8.9424593 6.6928543 6.0683192 7.1930907 8.9999988 6.1486671 5.6908949 6.6054029 8.1363171 8.1558216 6.6124032 7.1469346 5.0741233 5.4588770 6.4060698 6.4613251 5.0512668 7.3906651 5.5161047 8.0605879 8.0848093 7.1325717 7.7728547 6.1762858 8.5754001 6.4286220 5.3795597 7.6116447 8.6424968 8.1993176 6.6757852 6.5014904 6.2719125 5.4221864 6.9433118 7.7599587 5.7293943 4.4168819 8.2539092 8.8887146 8.7965702 8.6607523 7.6273494 5.5945883 4.4980963 5.9052351 5.1572185 4.1917485 3.2192294 7.1834896 6.2734434 5.9895592 7.6348979 6.6960448 7.1419757 8.4382693 8.6279211 8.1245674 5.0572344 5.6464847 6.0286551 6.7461375 7.2380308 8.3481090 6.5554329 8.2668186 4.4308825 7.5798343 7.2990326 4.5696664 4.5963965 4.7811065 7.1152298 7.0228693 6.7181482 5.1302963 5.6357694 7.9256051 6.5598117 7.2820207 7.4594027 6.2205198 6.8073629 7.4855592 7.9588103 8.9999988 6.4913903 6.6566656 7.6199030 6.6622866 6.6189331 7.0985582 6.7763076 8.7200120 7.2457779 6.6875059 8.6062886 8.3435830 5.7842453 7.1625156 7.2767975 8.4495508 6.9015831 6.9237394 7.2231819 8.8960443 6.8095835 8.2098986 8.9999988 8.9999988 8.6212077 6.5766699 5.3579952 4.2071121 5.4699882 7.4447806 6.4509426 6.8311348 5.9961053 7.7270124 7.6964560 7.8748859 7.3912954 4.4467113 7.4144123 7.3614459 4.6457557 6.9502855 5.1168467 6.9657027 7.1939053 6.4641630 6.8540715 6.7896815 8.2048442 8.5483819 5.3143438 7.8735864 7.2432102 7.0928145 6.8627943 7.5191340 5.9201991 7.9099040 5.8345328 6.5048387 5.9089221 8.2910431 7.1547809 7.3825073 6.3170732 5.2661347 7.2973456 4.0002148 6.6750318 7.1188014 6.6845772 8.9999982 5.1734397 7.9552790 5.6346386 6.6237086 5.3982214 5.8674279 6.1059914 3.3785875 7.7869508 7.4032978 8.0947698 5.7553525 6.6678155 8.6163203 8.2609861 5.7980560 4.4872004 8.3325417 7.6471464 7.8442012 5.8071216 3.5710430 6.5843932 6.9288310 4.8622809 4.9958307 7.5727226 7.0372615 5.3127673 5.3928760 4.1304470 5.7388768 8.6272897 6.5410115 4.3951632 4.4013304 6.8270112 6.7163999 7.1870527 8.9180011 3.9966739 6.8729077 3.9091614 6.4897594 5.1707719 6.4983803 5.0088950 4.8302938 6.9709996 4.4343993 6.2853583 4.3399764 5.2605229 6.2711150 4.8386701 6.7337797 6.8245475 7.8577826 6.6314069 4.8301996 7.7020934 4.7629844 5.6143095 7.7894021 4.3980968 4.6999381 8.0521002 5.4842158 5.7039015 4.1125456 5.3355665 8.9999988 6.9188131 7.9410568 6.2080470 4.7383823 6.1719213 7.4977241 6.2861939 8.9999984 8.3230066 7.8176452 4.5028140 7.3737275 8.9999983 7.8087521 8.9999989 7.3283562 7.9014594 8.6339645 7.8910201 6.5863831 7.3725850 7.6434123 6.9880079 6.9124758 8.5486955 8.9999984 8.4498068 7.0163562 7.5501367 7.7875578 8.3404756 7.3502382 8.0518453 7.7305191 8.1714304 6.3364923 8.4132271 7.4506018 6.0608083 8.5287390 6.6563460 8.9999990 7.2819050 6.2293930 5.7326244 7.0092773 7.3983166 7.5931860 8.9999988 7.7084081 7.1928721 6.7029761 7.7268413 8.9999984 7.6758354 8.9999983 8.2651693 7.9001061 8.9999988 7.8742370 5.7960091 7.6841730 7.4503462 6.9204359 7.3508630 7.7725506 8.6418585 7.4253933 8.9097168 7.8183674 7.3210231 8.9999988 7.9554867 8.6041341 6.2430487 8.8222417 6.1435923 8.4595731 8.5644486 7.2833707 8.7824234 6.3687711 6.5220959 7.5482456 6.0642853 8.2436509 7.5326289 6.1241416 6.9415432 8.0166498 7.8584682 8.6709779 6.9440515 7.1461426 6.9336390 8.4070458 6.9906687 5.8623906 6.3218333 8.9999987 8.9999987 8.9880450 5.5190453 5.8639437 8.3631511 8.3325546 7.9862401 8.5479761 7.2307910 7.2992836 5.4976195 7.9254983 8.1665804 6.8111328 8.9999989 7.0797106 6.3914393 8.9999989 7.2297713 6.2178160 8.9999986 6.6668184 6.6652423 7.1580814 7.8179021 6.4614257 6.9519929 7.2684941 7.9033594 6.4974967 8.4377829 6.3406017 4.7298585 8.9999983 7.9681258 7.0433308 6.4825033 7.1987913 8.4949623 6.7556145 6.2739522 8.9999988 6.7605321 5.5232093 8.7709942 7.2153909 8.9999988 7.4537574 5.2386204 7.6052027 7.4492690 6.3924208 7.0209919 8.0146643 8.9999986 8.7096967 6.5953174 7.9248338 6.8169291 5.8338864 7.5122377 6.9243375 8.9458519 5.8663608 7.2635584 8.0891503 5.6450554 6.0165666 8.8828477 7.2231641 7.3368930 7.1269810 8.9999989 6.6431387 8.3905567 8.0794321 8.8902348 6.7913324 5.8700468 8.5070132 5.0541258 4.7273819 7.2616572 8.4910855 7.3905095 8.9999988 8.5255449 6.8827489 5.8480515 5.3344894 8.7684817 4.9402673 6.6061352 6.3764054 5.5439987 5.1359747 7.0578788 6.7176770 6.6829985 7.3997168 8.2256327 4.8833584 7.1913501 6.6222716 6.8905382 6.2413749 7.0624426 7.7992319 6.6427355 6.4458966 7.1451380 4.7252595 8.2526256 6.4987632 6.1138191 7.0451090 6.0318593 6.6857348 7.2831299 7.0106347 6.4987298 6.0853790 4.6507923 7.2559308 5.3083653 4.7339242 5.9798180 7.1767116 5.9592563 7.6781491 5.3405525 6.9045321 8.9669928 5.6917181 
EP00180_Rhodochaete_pulchella_P000223_Plantae.Rhodophyta-Rhodochaete_pulchella.ctg1158.p1_GENE.Plantae.Rhodophyta-Rhodochaete_pulchella.ctg1158_Plantae.Rhodophyta-Rhodochaete_pulchella.ctg1158.p1_ORF_type_complete_len_292_score_41.34_Plantae.Rhodophyta-R 6.0300638 7.2948666 6.4929116 6.2474725 6.4724538 6.6482718 6.5448653 6.8017325 6.8188030 6.9204029 8.7698102 8.9999988 7.6384217 6.4421120 8.7017910 8.9999990 6.0606319 8.4694596 5.7415435 6.6193273 7.6751853 5.7342821 5.2944331 6.0394819 8.7023687 6.4679297 6.4533031 6.0515956 6.4760959 4.8105985 4.6312725 6.6263448 6.6814539 5.4279673 8.9999982 5.9905529 5.3629106 6.4359633 7.4027433 6.3561049 5.6011386 7.5884884 5.3723218 5.7690996 5.7110117 5.8031602 5.4436862 8.3890080 7.1779173 5.8096597 6.2565203 8.0046267 7.5356186 8.9630210 6.6067592 6.0825136 7.0596131 5.6741841 7.3537826 3.3925553 8.4876508 6.6394505 0.0000000 3.0311884 3.9573876 5.2073343 3.1406097 5.0795118 8.4613882 7.0676540 3.4720206 7.5341454 7.2437351 7.2918710 7.6456525 7.0051889 6.5874329 5.6351606 7.1050143 5.6124006 6.1646512 5.4946463 6.9081559 6.1437089 7.4090967 7.2695647 6.0906857 6.8385744 6.6682894 5.3010083 7.3076894 7.0606400 8.0982733 8.2326345 7.2874825 7.4422557 8.6914576 6.6117039 6.9143120 6.7497532 8.3148209 6.8036291 5.6885128 5.5339625 8.1444315 5.7982161 6.7429597 5.9820318 7.0710966 8.1657338 5.8819150 7.7264636 6.6642318 6.2644990 5.7758555 6.0091332 6.8761142 6.4085947 6.7272210 5.1899891 7.3951807 6.6234194 5.5495272 6.3014850 7.1830879 7.4162622 5.4105650 5.7269452 6.2444531 5.3939990 5.6736790 6.8546440 6.5061964 5.3262168 6.9918613 5.9003218 7.4298170 5.7568112 7.2252547 7.7666798 5.6148410 7.7696790 8.5082892 5.6373698 7.0016981 5.3741554 7.1676470 8.0636816 8.0743806 5.4720036 6.8017955 5.5471640 7.6526074 5.9406936 8.4830278 5.4128951 7.1949889 6.8899968 6.3976162 6.8667110 5.3036142 6.0708943 7.1392634 6.3496541 6.0329931 6.4262768 7.0673756 6.6691807 6.4073496 4.9768458 6.4002256 8.9999987 6.3545571 6.4033211 6.2473976 8.9999986 5.9494456 5.3821861 7.7517501 6.1968289 5.9913362 5.8879083 7.9627786 6.2317732 5.4328570 6.1932150 6.0144495 7.6702733 5.9965991 4.8432609 7.9051095 6.0876825 5.5480958 6.5374393 8.4032398 5.8637128 6.4700521 5.8830831 6.1209782 7.1517500 5.8120210 6.4606827 6.6856146 5.6302386 5.3070793 6.1055144 5.7580406 6.8202873 6.2219041 5.4760050 8.9999988 6.2569693 5.1495973 7.9922220 5.7839663 5.9254972 7.5856840 5.7099362 8.9999988 8.4104054 7.3551661 6.7216931 8.7636363 7.0364601 8.1379322 8.2098050 8.9999986 8.0658956 8.3059100 8.9701053 7.5193381 6.8507566 7.4346372 6.2306654 7.2552325 5.5183368 5.4638652 6.1088067 6.9164581 6.1655422 6.2015463 6.9914164 6.2210622 7.9009628 6.0994370 7.1857491 6.5620476 7.6643521 5.6410615 6.9869451 6.2783952 6.9146881 7.4623444 8.5236571 6.9893075 8.8773508 8.9999987 6.3097297 6.6284286 7.2572330 8.4519328 7.3586428 6.2649458 8.1276712 7.0184430 6.5624657 7.9025148 7.3861822 7.8097673 8.9999989 8.0999934 8.3422753 8.3206848 7.7225648 8.4440331 7.0460843 6.5688782 7.7608189 8.8463451 8.7671584 6.6600566 8.6320174 8.2080174 6.3701784 8.8150725 5.8749735 6.9793203 6.2567395 8.7857145 7.6365591 8.9999988 8.9999988 7.1002836 8.0670715 7.1047881 8.9999986 6.1652351 5.7178061 5.1719629 5.8671458 7.7195054 8.5217775 4.9684291 5.0401157 6.0097305 6.1648069 8.5336740 6.1341996 5.5189750 6.8103314 6.0817016 6.2198620 6.9094632 7.5266874 6.3138048 6.3963199 6.7866891 6.2393749 7.0841747 7.8740115 6.6869694 6.6603787 6.9756442 6.8866910 7.4799578 8.9999986 6.0717722 8.3309390 6.2398008 7.6759868 6.0574345 6.7048926 7.9707636 6.3830896 5.5495897 6.1046697 5.7869875 6.0780418 6.5664225 7.0521796 6.1543013 6.5503917 6.3957882 6.4501439 6.0183636 7.5947501 6.9871481 8.2712459 8.0824113 8.8458224 6.5727473 7.9730876 7.1001229 5.6263223 7.3353999 8.9999982 8.9999989 8.1018203 5.5044901 7.3198260 7.8352244 6.4828151 8.9999987 8.8694581 6.6203704 8.9999988 6.7301606 5.9545863 7.5104622 6.8208142 6.9061633 5.5379414 7.0825678 6.6928133 6.9983739 8.0165540 6.4179735 5.5885629 5.4826772 6.8937162 6.5025141 6.1549252 6.7843860 6.4344869 7.3769684 7.6963563 2.7584285 7.8893736 8.9999988 8.8452581 5.8336319 7.7748216 6.2008424 6.5482215 7.4163148 7.6723130 5.4471694 6.9696351 5.2785686 8.6337426 5.9387964 8.8870269 7.8492780 8.4531186 6.6238363 6.9318807 8.0725383 8.9999985 7.5054916 5.7229098 6.5932934 8.9999989 8.9999985 7.8594711 8.8619103 6.4505823 6.9713737 7.9254734 6.6215769 6.0140285 6.1828293 6.0690175 7.2964859 6.2402280 6.2362533 8.8926054 6.3871927 7.5869895 7.8678097 7.4408648 8.7966878 8.9999988 8.9999987 6.1333067 7.1486055 7.1174363 5.5476334 7.1195858 7.7348471 7.1641504 5.4380019 8.9999986 8.8686909 6.9459051 8.2905333 8.2289240 5.7152286 5.1248594 5.5063481 6.2550338 5.0725421 4.9233307 7.3365153 8.0158374 5.7729313 6.4369647 6.8928011 7.2482262 8.2562878 7.1291914 6.2372846 6.2718307 7.5477085 8.3665871 6.2982559 7.1064649 7.4533557 7.4790193 7.5831783 5.4044095 6.7443714 6.5202902 5.2572915 5.4939285 5.7941305 6.6028775 7.3960400 6.8652582 5.1442112 7.6069990 7.4420920 6.7093586 8.6570839 7.2051608 8.1766064 6.1804238 8.9999983 7.3952154 8.9999986 7.5567141 6.4175548 7.1602206 5.4234847 6.4993246 5.8538546 7.3042759 6.2351374 7.3353222 8.5899831 6.5568868 8.5580214 6.5754059 6.5380321 8.0311031 7.3805919 6.8048529 7.9788059 8.0524746 7.0351921 5.7717279 6.7537574 8.9999987 8.9999987 6.8127358 7.0505826 5.3165469 4.7268352 4.8241365 7.1350320 7.4641998 6.6058968 8.1983986 7.6654341 7.4753381 8.0693330 6.9362523 6.4519036 7.1038303 8.4950199 5.7063384 6.6097102 6.6101884 7.7782521 7.5309592 7.0354927 7.2559184 7.3777170 7.5743171 7.8537912 6.1387359 7.5022113 8.1715719 7.7682498 7.1807393 8.4760435 8.5305949 8.9234978 6.5100577 7.3662350 7.0470367 8.3309819 7.8926609 6.6687954 6.4297509 7.4820050 7.1813618 5.5263437 8.5363131 8.9999988 7.8078338 7.9611892 7.3277509 7.8215732 7.3050081 8.2033330 4.7905759 8.6670544 7.1281308 4.7724257 5.4672442 8.9999982 8.4258983 7.1865465 6.3090735 8.2441630 8.9999980 6.7801292 5.4057479 6.6117946 6.5458515 7.5616297 5.2680629 5.2566168 6.2690483 6.3333027 6.4352150 6.0199004 8.3037826 6.1905946 7.3655178 6.7034566 5.7724388 5.9780695 7.6019906 5.7952984 5.1922496 5.6778822 6.7245626 8.3198018 7.5373629 8.5092333 4.9773161 6.2839350 5.1802233 5.7309090 7.6061465 5.8490459 6.7242169 6.9253072 6.1535093 5.0157088 7.3402838 5.7540882 5.7384359 5.8208059 6.1712224 7.4062591 6.4504229 7.1392568 7.3622737 6.3504545 7.0068356 5.3514777 6.7232356 7.3072789 5.4969969 6.3905849 7.4219886 7.5822828 7.4287215 6.2538419 7.5582108 8.9999987 7.3161107 7.0476020 6.8245523 6.3967722 6.3958228 7.9202608 6.7388411 8.9999981 6.8887810 8.0830806 7.1903534 8.9725081 8.1888851 8.8025118 8.2077509 7.1121133 6.9094848 7.8671387 6.4554202 6.5679387 6.3710299 8.9999984 6.2510585 6.7192700 8.9999985 8.3330416 7.0798831 6.5744330 7.4635846 8.8185666 7.4322839 7.0844625 8.0567080 8.3385523 8.9999981 6.1435783 8.7582986 7.1965538 8.5792252 8.0254607 6.1839812 7.7441272 7.2341825 6.9429798 7.8107089 8.1788405 7.6487206 6.9228824 8.5899397 6.5420902 8.4216221 8.8781914 5.9003385 7.5537458 7.6751721 8.3482055 8.5745688 7.0807630 8.2829397 8.4125930 7.1510445 8.9999986 8.7015603 8.9999988 7.3975897 8.0256649 8.9999983 7.1795100 8.5326356 6.4189762 6.6296959 8.9999984 8.2208488 7.5010275 6.3031602 8.6743087 7.5894904 7.9617549 8.9999987 7.7050838 8.9999990 5.6787824 8.0458262 7.5751906 6.3804798 8.2381124 6.4553429 7.8192494 8.0853433 7.9374765 7.8664572 8.6211148 6.3447203 6.2904571 8.4128915 8.9999989 7.3717072 7.2133782 6.5530020 8.9999989 8.9999987 8.9999982 8.9999989 6.4160789 8.9999984 8.9999985 6.9768013 8.9999980 8.9999989 8.3621057 7.2820650 7.0826573 7.9776340 6.8941639 8.9999988 6.8263416 8.2999702 8.9999989 8.6573934 7.4422203 8.9999982 7.6501365 7.7042985 7.1733365 8.9999987 6.9898136 5.6845182 7.9069933 8.9999988 7.2227395 8.9999988 7.5525832 5.6534717 8.9999986 8.0419699 6.9267378 8.5886170 8.5409563 8.8702322 7.2462733 8.9999982 8.9999985 7.2368745 6.6760816 8.9999982 7.2748620 8.5839038 6.3134847 7.8372151 7.1592092 6.2385773 7.1103870 7.6042267 7.1366623 8.9999985 6.8553433 8.2225726 7.7991604 8.9999989 6.6449772 8.9999984 7.0801614 8.2821943 5.9682844 6.8486617 8.9999984 5.2777069 6.9290819 8.9999989 6.4001804 7.3466004 7.4031556 8.9999980 6.6185360 7.9984289 6.4813294 8.8874064 8.9999987 7.9477951 8.7142693 4.8744496 5.0190779 7.5458615 8.8625281 7.2988793 8.7829344 8.1475612 6.1506094 6.8280631 6.4126522 8.5265084 7.2342471 5.6631367 8.9999989 7.5117880 6.3373003 6.7642085 6.5379034 6.2212269 8.4034323 8.1487257 6.4979304 6.7774819 6.5171595 6.3701663 8.1046342 8.0797565 6.5655812 7.1194763 5.9334808 6.9104941 7.2021754 8.9999982 8.9999987 6.5078377 6.5417432 6.5029922 6.7888141 8.7063062 8.9999990 6.2491863 8.3275500 6.0870336 8.8975766 6.2431044 6.3518106 7.0603166 6.0822125 6.5124571 8.8677667 5.7425859 6.4443185 8.9999990 7.8872843 
EP00181_Compsopogon_caeruleus_P006166_CAMPEP_0184681702_NCGR_PEP_ID_MMETSP0312-20130426_4685_1_TAXON_ID_31354_ORGANISM__Compsopogon_coeruleus_Strain_SAG_36.94__LENGTH_273_DNA_ID_CAMNT_0027132703_DNA_START_163_DNA_END_984_DNA_ORIENTATION_                  7.4476940 7.8146918 6.8561128 7.4149456 7.7579474 7.7214216 7.5302210 6.6634371 8.1904528 7.6877426 8.9999988 8.9999989 8.3672634 7.3533824 8.9617178 8.9999987 6.1771239 8.6618442 7.4009168 5.9748265 7.8993300 5.7491321 5.5720669 7.6345380 8.9999989 6.5573334 6.8923500 6.4790181 7.8905927 5.0621120 5.8003697 7.1301733 7.2054614 5.2013089 8.9999981 6.5767815 6.0459516 8.1972431 8.9999981 6.9007263 6.1696241 8.4405863 5.8173162 6.8287579 6.2250406 7.9324628 6.6929339 8.9999987 8.9999985 5.6778563 7.9741934 8.3842690 8.5022019 8.9999986 7.7476692 7.0806569 6.1037446 5.9998748 7.7623641 2.6641754 8.9999989 7.2995951 3.0311884 0.0000000 3.4353113 4.7532757 4.6900136 5.8041160 8.9999990 8.9999983 4.2073245 8.3075571 7.1686950 8.4616646 7.6260803 8.0484365 7.4032569 5.9402290 7.6435264 6.5187968 7.2054385 6.1815121 7.0426909 7.5431188 8.8020347 7.2424941 7.2166469 7.1450405 7.6526403 5.7892543 8.2786059 8.9999989 8.6030740 7.2916912 7.8869545 8.5118154 8.5905399 7.6871422 7.3001444 6.2431356 8.9477905 6.8651210 6.2781951 5.3953402 8.9999985 5.9149273 7.5678862 5.9921695 8.0801415 8.6974778 6.0462892 8.8686042 6.3309231 6.6203833 6.9701149 6.2728047 7.1348712 8.2625989 7.3237159 6.1450762 8.9031967 7.2576853 6.7833552 7.4662681 8.0157121 8.2241147 5.7861447 5.5479237 7.3766629 5.7515590 5.8888124 7.2630405 6.6278956 5.9821339 6.8775973 7.4894568 7.0974266 6.3218619 8.0947692 8.1196405 6.2933629 7.7398975 8.9999989 6.6653882 7.5077449 5.8333310 8.4237003 7.8277271 8.4009693 6.3706933 7.4637131 6.2973474 7.8292915 6.6800269 8.6181407 6.5243964 7.6116087 7.5721556 8.2211155 7.3358453 6.0728813 6.6907086 7.8875345 8.1924713 7.1784495 8.1434176 7.6589644 8.3398769 7.2306125 4.6475936 8.0863296 8.9999981 6.7016913 6.8537778 6.9101565 8.9999982 6.7900003 6.0829487 7.8730445 8.0505450 6.0231779 6.9400030 8.2404882 6.2006861 6.3135086 7.0890360 6.1447549 8.8278056 6.5838338 6.4003855 7.5361610 6.9447803 6.4588389 7.5640461 8.9999990 5.7119244 6.8423477 6.6881733 6.4657905 7.5113273 6.4959533 6.6716099 7.9327023 6.6085138 6.6300131 7.5177441 6.0772489 8.1079208 6.7288067 5.5684051 8.9999988 6.0870801 5.6699794 7.6656120 6.0269202 6.0604949 8.0967166 7.4071924 8.9999989 8.9999989 7.5739329 6.6663260 8.7220746 8.0740740 8.9999982 8.9999989 8.9999987 8.3123959 8.2099044 8.9999981 7.9200152 7.3632878 8.9821291 8.2812135 7.2853092 6.5659732 6.2626633 7.0220229 8.0408482 7.3455599 6.9717233 6.6438765 7.1371028 8.3362476 7.3496480 7.4301850 6.6294726 8.0110519 6.7376813 7.4728885 8.2049351 7.4487206 8.8163912 8.4864161 8.3398704 8.9999986 8.9999985 8.2407090 6.2219009 7.2361056 8.9999988 7.4664317 7.2403280 8.5458592 6.8472383 7.8443748 8.3845834 8.3579832 8.9999987 8.9999984 8.9999990 8.2499392 8.1256386 6.9080212 8.7228500 6.4374970 7.4428898 7.9085346 8.9999982 8.3708550 7.4544374 7.9704282 8.9999987 8.3053991 8.3056940 7.6316408 7.1663252 6.6579796 8.6068781 7.7241468 8.5844207 8.9908423 7.9548108 8.5106665 7.2107729 8.9999989 7.7278018 6.0666782 5.6275744 6.2635627 8.3637129 8.9999988 6.0077420 6.2428079 6.3290640 7.1999495 8.9589316 6.4102732 5.8379411 8.7483648 5.9815532 7.2679735 6.9372497 7.6096062 7.2765500 7.6044888 7.2849820 6.9314037 7.9076534 8.2618738 7.9839115 6.3997604 6.7352810 7.5035280 7.8251802 8.9999988 6.6278186 7.1074231 6.7691277 7.5981704 6.8978475 6.7399745 8.6182660 7.3176345 5.8464045 7.4706107 5.9287949 7.4351828 6.6223292 7.7637955 6.2952193 6.0089796 6.8834949 7.5614440 7.3280220 7.0666334 8.3720546 8.3266043 8.9999990 7.6886461 7.1242443 8.0126767 7.5087673 7.1789442 7.8939962 8.9999987 8.9999981 7.1187020 5.6216298 8.9999985 7.4351226 6.4894756 8.9999990 8.9999981 7.6584219 8.7115194 8.7235156 6.9027334 8.7837044 6.0919631 7.1966382 5.4934518 7.8979262 6.9313741 6.9940638 8.9999989 7.5925007 6.6814554 7.2935889 6.7805290 7.2005144 6.7878056 8.0309336 6.2979536 8.9999983 8.0182683 3.2948734 8.0934531 8.9999989 8.9999987 6.7735760 8.9999982 7.2486843 6.9837643 8.9999981 7.8898325 5.9312190 8.0902730 6.1322937 7.8161677 5.7811133 8.9956318 7.8528349 8.1160430 7.0571109 5.9578278 7.5759423 8.9999983 8.9596687 7.6893556 7.3325509 8.0155148 8.9999987 8.9999989 8.4112510 8.1555271 6.5259377 7.6955156 7.1098034 6.2967135 7.1585011 7.9216095 7.5430366 7.9061622 6.6961500 8.9999987 7.5344546 7.4236742 6.9716060 7.4958305 8.9999987 8.9999988 8.9999987 6.7570526 7.0783332 7.5991402 6.5141526 8.4694155 8.3265687 7.6413879 6.3683973 8.3360892 8.9999986 8.1775530 8.9999988 8.9106664 6.4464414 6.0261013 6.2105912 6.4215870 5.5129369 5.9296624 8.0089489 8.1141177 6.8193531 7.7422819 7.7174472 8.6097105 8.7148571 8.9999981 7.0522348 6.9553030 8.1349219 8.9999982 6.9553899 7.1013882 8.5998155 7.9894894 8.6884821 6.7719875 7.7329890 8.0791379 5.6951880 5.6022593 5.2019837 7.4194402 8.1514048 8.4828922 5.0385321 8.7264598 8.1161455 7.2709489 7.3299114 7.3934955 8.0792521 6.9147350 8.6800165 8.3291879 8.1801481 8.9279990 7.3654360 7.7083161 6.3246026 7.0259504 7.8159312 8.6740060 7.7919715 7.4149362 7.9095579 8.0231151 8.4527163 6.5445915 7.1086122 7.2899731 8.4000079 7.1793037 8.9999981 8.9999990 8.9999985 7.0725404 7.2867343 8.0301969 7.0672836 7.2735056 8.4635914 5.9698637 5.5266194 5.8044645 8.4744216 7.8832303 7.7451396 8.1400477 8.2315743 8.6431722 8.4886532 6.8682316 6.9135490 7.8636261 8.9999989 6.0637304 7.6871190 5.9654844 7.1510230 7.6585047 7.3865165 6.5547906 7.5486678 8.9999988 8.9999987 6.1671014 7.6126292 7.2176503 6.7646776 8.3832624 8.4783754 8.9999982 8.9999990 6.7863194 8.0310644 8.6962361 8.9105564 8.7004530 8.9999983 6.9822379 8.9999989 8.6594472 5.8847547 8.8095726 8.9999985 8.6453158 8.9999987 7.6068180 8.9999983 6.8743298 7.8446863 5.5040276 8.1622072 7.4506541 6.9075324 7.6805951 8.9999988 8.9999983 7.9718907 7.4207048 7.8515418 8.9999980 6.4540538 6.4468648 8.0255493 7.2823575 8.9999988 7.2383923 5.9839634 6.7901322 6.2880455 5.9902936 6.2629105 8.9999989 7.8715105 7.6848709 8.0154874 5.8085631 6.8037049 8.9999988 6.3593679 5.7922668 7.0812791 6.9487529 8.9999984 8.0106944 8.9507453 5.0269752 6.9106365 5.7940078 6.8244010 7.3292361 6.7822989 6.5572898 6.1702360 7.8347451 6.2602246 7.8784042 6.0274474 6.2793487 7.6834822 5.7862207 8.9999982 6.9813794 8.0957959 8.8645159 6.4437083 8.1248205 5.9531824 7.3293651 8.7054047 6.0420459 6.7157636 8.7327801 8.9711518 6.8035457 6.7085136 8.9999987 8.9999988 7.0679024 8.5806669 8.2032050 7.4075286 6.7778275 8.3396468 6.3354911 8.9999980 7.8863033 7.8075878 6.6131192 8.9999990 8.9999989 8.9999989 8.2377152 7.2234743 6.7524799 8.9999982 6.6153553 7.3636491 7.4944427 8.9999984 6.3010352 6.4199691 8.9999990 8.1336929 7.8807248 7.5980340 7.3380388 8.8635610 8.0399808 8.9999983 8.9999985 8.9999987 8.9999988 6.8605334 7.7729561 8.4754853 7.9600406 8.9999989 7.0189844 8.8171058 7.3945711 7.7708889 8.1613330 7.1810329 7.4721256 7.7280037 8.5712809 7.1767891 8.9999983 8.9999981 6.5966500 8.7784941 8.8985546 8.1899698 8.4275871 7.5202131 8.9999986 8.2432779 8.9999981 8.9999987 8.9999983 8.9999982 7.9956365 7.6478993 8.9999989 8.4418147 8.9999987 6.6972223 6.1958266 8.9999986 8.9999987 8.9103780 6.6004791 8.9000369 6.8825860 8.5877622 8.9999980 7.9767609 8.3309370 6.1365854 8.2886812 8.9999986 7.5553447 8.9999990 6.8448214 7.9998856 8.9999989 7.7121251 8.9999987 8.9999989 6.8162073 7.9554549 7.6157633 8.9999986 8.0262571 7.9186737 7.2527003 8.9999988 8.9999980 8.9999981 8.9999989 6.7706803 8.9999985 8.9999990 8.2405032 8.9999990 8.9999988 8.3853681 7.1828395 8.9999988 7.8787982 8.5206179 8.9999984 7.7097798 8.6050033 8.9999988 8.5060240 8.9999990 8.9999989 8.6318364 8.0993721 6.7982354 8.9999981 8.5623506 6.2295943 8.9999990 8.9999988 7.8719059 8.9999980 8.8118343 6.9111494 8.9999984 7.9724216 7.4598643 8.9999988 8.9999990 8.9999984 7.3191116 8.9999985 8.9999989 8.5306758 7.6631374 8.9999983 7.8804221 8.9999988 8.0914763 7.7452405 7.1033956 8.1461065 7.1471573 8.1581881 8.9999987 7.6606187 8.2769124 8.8208720 8.9494882 8.8568620 7.3662001 8.9278575 6.9361158 8.9999988 6.8001465 8.4539839 8.9999988 6.8758324 6.6872617 8.9999981 7.2681717 7.9412039 7.5509447 8.9999988 7.7319609 7.4318832 8.3088245 8.9999984 8.9999989 8.9999987 7.9424664 5.8765858 5.6895292 8.6489377 8.9999989 8.2073435 8.9999985 7.3794690 7.8122341 7.4482151 7.1296257 8.9776308 7.7721690 6.8905605 8.9999982 8.9999985 6.6064870 8.2894808 7.7016454 7.6031749 8.4065441 8.9999988 6.8621250 7.9852216 7.9132667 7.4938002 6.9598480 7.8162486 7.5126712 8.4098576 6.9908242 7.8293460 7.8284598 8.9999986 8.8388694 7.4103649 8.2672577 8.0916618 7.5916721 8.3987097 8.9999990 6.7792197 8.0283500 6.6866989 8.9999987 7.3958596 7.3789753 8.1083739 6.5462373 8.0116552 8.9999989 6.6635876 7.2104167 8.8222328 8.6590135 
EP00185_Porphyridium_purpureum_P002683_POR2380..scf208_2                                                                                                                                                                                                       6.3206634 7.5996914 6.5760211 6.6256264 7.6690328 6.5867361 6.8698626 6.9851855 7.0714281 7.5964103 8.1913323 8.9999982 7.3635970 7.1810067 8.9999981 7.8416083 6.3732274 7.6291482 6.5624299 6.3561727 7.5627117 6.5966761 5.4882022 6.4946276 8.2271459 6.8422479 6.8021510 7.2579091 6.8555227 6.2928075 5.8919586 6.1578018 7.5396410 5.4464773 8.9999983 6.4807816 6.9939348 6.9559212 8.6350099 6.5270753 5.8841743 7.8778845 5.8381379 6.3413455 5.9327430 7.2820081 6.4140218 8.9999981 7.7919865 5.7971221 7.7220303 8.9999988 7.5131011 8.9999985 6.9603688 6.1371293 6.8732300 7.0846274 8.1832706 3.6870001 8.9999980 6.0478122 3.9573876 3.4353113 0.0000000 3.6075738 4.7423532 5.6311509 8.9610303 7.4776530 4.6869228 7.9580901 7.5257503 8.1975268 8.1965524 8.1239109 8.9999985 7.7582715 8.2070597 6.8031864 7.4361130 7.0293132 8.1140432 6.9941082 8.5821217 7.6228593 7.6863944 7.2009828 7.6087053 5.8824438 7.8554664 7.8707207 7.3817060 8.3982861 8.0226523 7.8112449 8.7293474 7.2356441 7.5674744 7.1642680 8.5614828 6.1849913 6.7720359 6.1034215 8.6801275 6.1819781 7.9277864 6.1358738 6.9207779 8.0904568 6.3913371 8.0136835 5.9625775 6.6011270 7.0372990 6.9092339 6.2582818 6.1117979 7.4598907 6.2610518 7.0474289 7.5122390 7.4526349 7.2362793 7.4223585 6.8687077 6.4128319 6.1663758 7.2754199 6.0751108 6.6248494 7.6527569 6.5398778 6.2326060 7.7701585 7.5025578 7.8037995 6.2933040 7.3343176 7.5704880 6.0101175 8.5532799 8.8257923 6.6328259 7.7091690 6.0075990 7.5004345 7.7622048 8.9999990 7.5310901 7.9236713 7.0237258 8.2951043 5.8998692 8.5574321 6.6166723 7.6882351 7.7585700 8.5076371 7.9960971 6.2861371 6.5980811 7.0327383 7.5963414 7.4726396 7.6047178 7.1783859 7.0317795 6.5771890 5.3477945 6.4510290 8.9999989 6.8462502 7.5371171 7.8314949 8.9999989 6.9522101 5.6584113 7.2121499 7.3441350 5.8736187 7.1722437 7.8087041 6.2928257 5.6321628 6.2362920 7.0221703 7.5211161 6.9615797 5.8123257 7.6087553 6.7568367 6.8734458 6.6728446 7.9969458 6.1414691 7.2980475 7.3583951 7.6922448 8.0741993 6.7303526 7.6268191 8.4367945 6.3773348 6.8860601 7.8056624 6.3177458 7.8842967 7.5324107 5.9887323 8.9999985 6.0688339 5.4981844 7.2571859 6.1614301 6.4199109 7.0867179 6.7184829 8.9999989 7.7664035 7.4321614 6.2516160 8.9999989 7.5494507 7.3941506 8.1849159 8.9999981 8.0816937 7.0335948 8.0215106 7.4100573 7.3205304 7.5865837 7.0434975 7.5682258 7.0903318 6.3907279 7.4403475 6.4665064 6.6123318 7.0970384 6.8939821 6.5867790 8.9999990 6.5957209 7.6066407 7.0971959 8.1726665 6.5095724 6.8355925 7.9158310 6.9520219 6.0380968 8.6678122 7.7761171 8.9999980 8.9999981 7.5104796 5.3026888 5.6125202 8.9999989 7.6084814 7.3973323 8.4128783 8.1444122 6.4145791 8.9999990 7.5198381 8.9999987 8.9999988 8.9999985 7.7832565 7.6870364 7.9530557 7.1091702 5.6150232 7.2789000 7.4064454 8.4687112 8.0194633 6.3433027 8.9706118 8.9999988 7.7776049 8.9999989 6.7693051 7.5511621 7.3504243 7.7912892 7.2549734 7.7121076 8.4076302 8.9999982 8.9999983 7.1582967 8.9849948 7.5367956 6.5507510 6.1428567 5.9882467 8.1884533 8.9999984 6.4012274 6.7412955 7.4620348 7.1737203 7.9604502 7.3792472 6.6161862 7.9288821 7.4373336 7.3915510 6.7691883 7.9596506 7.4054938 7.1764873 6.8637686 7.0664479 7.3721013 8.5137588 7.4503414 7.4045309 7.0457109 7.7119996 7.6647900 8.9999983 6.7342523 8.0616218 6.7261182 8.7809145 6.8700858 7.3852509 8.9999988 7.5793497 6.0529600 7.8193188 6.2277535 7.2294483 8.1639160 7.1867708 7.7570844 7.5441703 6.6784555 8.0648021 6.9115509 6.4394157 8.3010818 7.0232022 8.9999990 6.4512400 6.0313505 8.0858723 7.1061171 5.6426564 6.8106479 8.9999989 8.9999989 8.1332327 5.4723551 8.4256043 7.3420560 6.0441842 8.9999983 8.9999983 7.5062996 8.2447070 7.2550067 6.9859468 7.9911210 5.9799291 6.6297263 6.3053510 8.1742974 6.4364762 5.8324328 8.5047122 8.4173592 6.5334263 5.7707155 5.9684546 6.0165732 6.3442870 8.5680608 6.0317313 8.9999981 7.8735537 3.8194613 8.3946706 8.9999989 8.9999989 6.0039006 8.4857904 7.1606790 6.6029474 7.3544605 7.4681624 6.1379221 7.6987065 6.2966909 7.9438612 6.0720176 8.9999985 6.9712963 8.7992810 6.8581567 6.8063841 7.9705132 8.7565389 8.4775473 6.4109696 8.0499324 6.7789488 8.1266369 8.9999985 8.9999989 6.5755322 7.1310617 6.7320231 6.5138251 6.1668034 7.4221330 7.5553788 7.4420634 8.8226170 7.2057439 8.6464440 8.9999986 7.7116535 8.2100665 7.1725800 8.9999985 8.9999985 8.9999981 6.2171430 7.0046383 7.0768956 6.4644286 7.4269749 7.6204583 5.9200805 6.5354531 8.5530491 7.9632471 8.7882584 8.9999988 7.7235938 5.3842912 6.4719312 6.1742886 7.0722800 5.6780462 5.2061215 7.2632559 8.9838706 7.0606563 8.2723091 8.0354322 7.9342161 7.3851687 8.9999986 7.2799382 6.9940167 8.5382193 7.7892237 8.4272554 7.6271226 8.0746047 7.1179351 8.0513525 6.1488102 6.9115564 7.2693933 5.8003569 6.3435360 5.8031840 7.8530152 7.1808483 7.9702869 6.0969740 7.8683653 7.3491887 7.0502108 7.4039566 6.8027921 7.0545033 7.2882128 7.2693216 8.3141234 7.4617868 7.1630350 6.9201777 7.2249208 6.3125814 6.8189078 7.0666660 7.5825768 7.3349686 8.1593135 7.7386479 7.5009736 8.0823525 7.0985352 7.4523755 8.4560756 7.4790966 7.9596916 8.9999990 8.0512243 8.3330705 6.6313915 8.5759222 7.5701982 7.1964589 7.7564876 7.9953467 6.4443089 6.0374614 6.3817015 7.4594946 8.9999982 8.2577104 8.6154462 8.1641982 7.3599995 8.7048838 7.2442718 7.6692018 7.1957065 6.7581209 6.8881070 7.1965797 7.0620724 8.1933448 8.4562041 6.7432122 6.4267491 7.0226555 6.8010721 8.2095782 6.2753160 7.0244747 7.2081227 8.1141857 8.5417516 8.1760522 8.3280492 8.9999985 7.2368322 8.9999983 6.5293583 8.9999989 8.1241532 8.7443759 7.7971332 7.7348351 7.5556864 5.4723763 7.7572253 8.9999987 8.9999981 8.2267605 6.5672692 8.8661697 6.8196140 8.2432450 5.6777288 7.3552376 6.0539044 6.6840154 6.3875415 8.3408944 8.9999988 7.4102631 8.4538484 8.9999984 8.9999989 7.4285634 6.4854186 7.8964211 8.3155963 8.9999988 6.4762617 5.7221794 7.5420614 6.5071179 6.8664961 6.3407071 7.7380366 7.5764286 7.8423767 6.9496894 5.5978076 6.9175941 8.8879600 6.4036971 5.8860462 6.1909801 6.8251438 8.0673286 7.7042960 8.5729269 4.9914261 7.5985619 5.8078282 7.2495933 7.5433948 5.9155691 5.6607989 6.6208124 6.6187049 5.8346501 6.7821871 6.2180626 6.1322336 6.7263916 6.0106943 8.6245348 6.8379667 7.1778655 8.0985585 6.8790074 7.2282048 5.9578329 7.2483608 7.6027439 6.3277372 6.7545540 7.8161211 7.4790311 6.7455791 7.2613419 8.3128492 8.8500251 6.7119086 8.3727479 7.1195915 7.6518664 6.9850882 7.3848729 7.3754940 8.6750639 7.4520298 8.1814173 6.9063557 8.9999986 8.9999990 8.9999981 8.9999989 6.8642131 7.7779314 8.9999990 6.6826766 6.9133034 6.5995629 8.9999981 6.5466389 6.9885057 8.9999984 8.9999988 7.6551827 7.5752063 7.9062827 8.5487243 7.4656789 7.8209167 8.9999988 8.9999983 8.9999990 6.4227916 8.1732701 7.2635501 7.4738669 7.2709128 8.6599881 8.9999989 8.3032871 8.9999983 7.7119629 7.3084226 7.9690404 8.3065606 8.0792673 7.6777575 8.9999982 8.9999989 6.5011782 8.9999984 7.3944780 8.9999983 7.5394666 7.4920649 7.9842070 8.9999984 7.4334249 8.9999980 8.9999990 8.9999981 7.8180133 7.9803779 8.9242322 7.7372015 8.9999981 7.0554458 7.6908694 8.9999981 8.9999987 8.9265213 7.0631081 7.8216003 6.7431916 8.9999987 8.9999982 6.3242141 7.9084899 7.4832109 7.3204417 8.9999988 7.3068983 8.9057358 7.1343298 7.6821843 8.9999989 7.8001823 8.9999985 8.6800301 6.6854171 7.1893957 6.5997953 8.9999987 8.0066858 7.9948865 7.1522479 8.8596764 8.6254299 8.9999989 8.2946319 7.3741773 8.9999982 8.9662761 6.7226004 8.9999988 8.9999980 7.8502119 8.0438432 7.9068678 7.1690154 7.8858873 8.9999988 7.3450754 7.6387982 8.8067145 8.1628039 6.9677042 8.9999990 7.3260537 7.4400924 7.2170984 8.9999989 7.0618947 5.9155655 7.7334502 8.9999983 7.7643086 7.8784787 7.9436582 6.6444042 8.9999983 6.8437044 7.8783568 6.8679048 7.9781555 8.9999990 6.6607966 7.9175852 8.9999981 7.2416429 7.2357421 8.9999981 7.1451149 8.2624434 7.7343719 8.2087982 7.8244344 6.9568087 7.0948399 7.1718237 8.7361060 8.5822285 7.6531450 8.1088115 8.0170921 8.9970335 6.8752646 8.9999982 7.3149252 8.6540656 6.5099643 7.6264918 7.9813888 6.1451504 6.6606293 8.9999990 6.8803122 8.1050653 6.6112879 8.9999989 7.3872637 8.3784635 6.7523176 8.9999987 8.9496568 7.8790135 8.9999990 4.9771448 5.8378936 8.2227589 8.6420160 7.5426941 8.9221511 8.0641419 7.5743186 6.8452904 6.9943915 7.2733930 6.2689358 6.6673174 8.9999987 7.3464428 7.1435970 6.8824781 6.7352592 6.7123149 6.4106660 8.1992906 6.6711912 6.8951776 7.8410002 6.8757118 8.1001709 7.4712913 6.9857262 8.2751381 5.7307353 7.0508089 6.7510583 8.9999990 8.9999988 6.1425467 7.0831758 6.7019106 6.8740718 8.5504299 8.9999982 6.8542839 8.0908894 5.7541794 7.2414858 6.9375322 6.5202879 7.2896625 6.9456578 7.6612306 8.5701401 6.2125500 7.5715996 7.9961343 7.7220642 
EP00186_Timspurckia_oligopyrenoides_P004979_CAMPEP_0182449354_NCGR_PEP_ID_MMETSP1172-20130603_33750_1_TAXON_ID_708627_ORGANISM__Timspurckia_oligopyrenoides_Strain_CCMP3278__LENGTH_278_DNA_ID_CAMNT_0024646605_DNA_START_1_DNA_END_836_DNA_ORIENTATION_       8.9999982 8.9999984 8.4433485 8.9999988 8.9999986 8.9999988 8.2653389 8.0019669 8.9999990 8.4043093 8.9999981 8.9999985 8.1261550 7.0095935 8.9999982 8.4298541 7.2018054 8.4683236 7.6696745 6.9697777 8.0422733 7.3625284 6.9794397 7.8074678 8.9999983 8.5811199 8.0610388 7.7224752 8.1674206 6.7247429 7.4085644 7.3725151 8.9999981 7.8217240 8.9999989 8.0133352 7.3427560 8.9999990 8.7375866 8.1513015 7.5459056 8.4467042 6.4532750 7.1927286 7.0678435 8.9361389 8.8601636 8.9999981 8.9097545 7.1045632 8.9999989 8.9999988 8.9999989 8.9999982 8.4872522 6.7299031 8.1400398 8.9999984 8.9999990 4.9943126 8.8807154 8.9999986 5.2073343 4.7532757 3.6075738 0.0000000 6.1179095 6.3064492 8.9999980 8.8421868 6.2068641 8.7033558 8.1930218 7.7274482 8.0655097 8.0766714 7.2884400 8.1013527 8.9777483 7.7170923 8.0493088 8.4132369 8.9999982 7.4281351 8.9999980 8.9999983 7.2287692 8.9999982 7.2209381 7.4888754 8.9999988 8.9999983 7.4772553 8.2443984 8.9999983 8.9999980 8.9999985 8.1153480 8.9999989 8.5235746 8.9999988 8.0397403 7.6415034 7.3875476 8.9999990 7.4218429 7.9385667 7.6477636 8.9999982 8.5827756 8.1131520 8.9999990 7.7049229 8.7768161 8.2538964 7.1269388 7.9861351 8.4711079 8.9999989 7.1149035 8.5691958 8.1826817 7.3660187 8.2512666 8.9999989 8.8995009 7.4427476 6.7990570 7.6192733 7.0188371 7.2340907 7.6831957 7.6380420 7.4930501 7.8041812 8.7621145 8.9999986 7.7635969 7.8281733 8.9999987 6.8205920 8.9999987 8.9999987 8.1234741 8.0831363 7.2045325 8.3664409 8.7001659 8.9999981 8.2481821 8.9999989 7.6082530 8.9999988 7.5440879 8.9999988 7.4674556 8.9999989 8.2745402 8.5418854 8.9999990 7.3297121 7.9432039 8.0666605 7.4099646 7.5424948 7.9305303 8.9999986 8.9999984 8.1219015 6.4350407 7.7062611 8.9999984 7.6363068 7.6869043 7.4162808 8.6555671 7.0676986 6.9212603 7.9599249 7.3160836 6.9529088 8.5702085 8.9999985 6.5153621 6.4397722 8.9999990 6.8767104 8.9999985 8.0360073 8.2780629 7.7653718 8.2654667 7.3974830 8.3591757 8.9999987 7.5639859 8.2601959 8.7940424 8.6846978 8.5572271 7.0291662 8.2137350 8.8571951 6.8315177 6.6492421 8.9999989 6.8339819 8.4300902 8.1123778 7.3246648 8.4879846 7.2207465 7.1052029 8.7877910 7.2187749 7.2654690 8.7655771 8.3890029 8.9999988 8.0555187 8.9999988 7.0007979 8.9999981 8.3621879 8.1160786 8.7419400 8.9999982 8.9999985 8.9348100 8.9999985 8.9999984 8.9999985 8.9999988 8.6854432 8.9999983 7.3170418 7.1768382 8.8206070 8.0493100 8.1242170 8.9999989 8.9999984 8.9999986 8.9999982 7.5055399 8.1259979 7.5822253 8.8052691 8.6365961 8.2270154 8.9286803 8.9162588 7.9241305 8.9999982 8.9999986 8.9999984 8.9999989 8.4902929 7.9410659 8.6883268 8.9999984 8.9999988 7.9086716 8.5085027 8.2638012 6.7471040 8.9999988 8.3652746 8.9999987 8.9999985 8.9999985 8.7541814 8.9294094 7.6875289 8.9999986 7.7291271 7.8237376 8.5065195 8.9999988 8.9999981 7.9764002 8.9999988 8.9999981 8.9999986 8.9999988 7.5787578 8.4458178 8.3030011 8.9999982 8.7264181 8.9999986 8.7959528 8.9999981 8.9999989 8.3526053 8.9999987 7.7281039 8.3019726 7.5500534 8.6086944 8.9999988 8.6910724 8.0802295 8.4587927 8.5671509 8.9999990 8.9999983 8.1450334 7.5892136 8.7698110 8.9999985 8.2513851 7.9019283 8.9999990 7.8303584 7.6221145 7.8948978 7.9372106 7.8293655 8.6496085 8.1759292 7.1393849 7.5466421 8.4484090 8.2958042 8.9999989 8.0287866 8.9999989 8.8357861 8.9999988 7.5381851 8.1434243 8.9999984 8.2525942 7.0913256 8.5128125 7.5968185 8.3061477 8.9999986 8.0826915 8.8642700 7.8395116 7.5381150 7.0248087 7.7447120 7.6455525 8.9999989 8.9999985 8.9999985 8.3974999 8.9326780 8.9999987 8.9999986 7.4476421 8.8576617 8.9999984 8.9999984 8.3571889 7.3265298 8.9999984 8.9999986 6.7760980 8.9999985 8.9999985 7.9014770 7.6324296 8.6098959 7.0214996 8.1172442 8.5320768 7.6569880 7.9315428 8.2670875 7.8839832 8.9999987 8.9999987 8.8235792 7.2106527 5.9005310 7.0762022 7.6880021 6.9963786 8.3612470 7.6156028 8.9999988 7.8206089 4.7993775 8.8582980 8.9999981 8.9999986 7.1651000 8.7547063 7.7582406 8.3166347 8.3939395 7.7122294 6.7407513 8.6339056 7.7393025 7.8817299 7.7834954 8.9999986 8.9999990 8.9999984 8.3084545 7.4293703 7.7039097 8.9999989 8.9999987 7.7275376 7.6387953 7.9762792 8.9999985 8.8162889 8.5167506 6.7149323 8.2003148 8.0387599 8.3621447 8.2359954 6.8413492 8.0256971 7.3110812 8.5184471 7.0630702 8.9999987 8.9999989 7.9162185 8.9965097 8.4646803 8.9283818 8.9999985 8.9999987 8.4631352 7.4133688 8.6062593 6.4781451 8.7298747 8.9999987 8.0829999 7.1490681 8.9999984 8.9999988 8.9999989 8.9999987 8.9999989 8.3088771 7.9242660 8.4298709 7.0623748 7.2631673 6.5223645 8.1314003 8.9999984 8.8822831 7.0133186 8.9999989 8.6867603 8.9999986 8.9999985 7.7539278 8.9999986 8.9999986 8.9402377 7.5802946 7.6820614 8.5024126 8.1824399 8.5212013 7.9999617 7.8261675 7.6626353 7.4623821 7.2945672 6.8182814 7.8283009 7.5758383 8.9026789 7.0826720 8.9999988 8.3671124 7.4260524 8.3103569 8.8284624 8.9999986 8.1873436 8.8753355 8.9999986 8.9999984 8.9999988 8.8367968 8.9999986 8.2340919 8.5246429 8.5555177 8.9999988 8.3694574 8.9999985 8.9999985 8.1957742 8.5537732 6.7059255 7.8824034 8.0062325 8.3220027 8.9999987 7.5002729 8.9999988 7.8234563 7.3850837 7.5644670 8.8209180 8.5237095 8.7614471 7.6369669 7.0832315 7.2076228 6.6433398 8.9999989 8.9999988 6.8180114 8.9999989 8.9999983 8.1362449 8.1122359 7.2289298 8.6007381 8.7245463 8.9999983 8.5044911 8.5440053 8.5846265 8.8723643 8.7855306 8.9999984 8.9346932 8.9999987 8.5218727 8.9999987 7.0467861 8.1526636 8.1322608 8.2916433 8.9999980 8.6108927 8.5060138 8.9999988 8.9999988 8.9999986 8.9999981 8.9999987 8.9999986 8.9999987 8.1831982 7.7984692 7.7621185 6.7492764 8.9999984 8.9999990 8.9999989 7.8402691 7.8375436 8.6361883 7.7434500 7.9418348 6.4723173 8.9999988 8.0676170 7.4159385 8.7173319 8.1258758 8.9999986 8.9999988 8.9999983 7.7652360 8.9999989 7.9043177 7.7106980 8.2746681 7.3466473 8.9999985 7.6821893 6.8970712 7.0652523 6.4980462 8.4437706 8.7578929 8.6472980 7.6917038 8.9999983 6.5450638 7.7352584 6.5660730 8.9999982 8.3279825 8.0701313 8.1345793 7.2157263 8.9999981 7.3555768 8.5102911 6.9608190 7.7139291 6.7656672 7.8916841 8.8049550 8.8511591 7.7219614 8.4724172 7.7546617 7.1473607 7.0056177 7.7257332 7.1869014 8.2656612 7.4696440 8.9999983 8.0601997 8.9999985 8.9999987 7.6257248 8.6412989 7.6515557 8.9999989 8.9999990 7.5852250 7.4825854 8.9999986 8.9999987 8.0877989 6.7029363 8.9999989 8.9999985 7.8440431 8.9999987 6.9536945 7.8324240 7.9454726 8.9999989 7.0354173 8.9999986 6.7619946 8.9999988 8.7773030 8.9999989 8.9999989 8.9999989 8.9999983 8.1868750 7.9158329 8.9999989 8.3786391 8.7644739 8.0518682 8.9999984 6.4611212 7.0053488 8.9999989 8.5841263 8.3154109 8.7335389 8.9714036 8.9999987 8.9999984 8.5248189 8.9999987 8.9999984 8.9999989 8.7563369 8.1208943 8.2444689 8.2522198 8.9999985 8.9999990 8.9999981 8.9999989 8.9999986 8.9999983 7.9341993 8.2190392 7.7813229 8.9999987 8.7179077 8.9999983 8.9999990 6.3791605 8.9999986 8.9999984 8.3161863 7.2482331 8.4789989 8.9999984 8.9999984 8.9999989 8.9999983 8.9999981 8.9999981 8.9999985 7.8997102 8.9999987 8.7573878 8.9999989 7.2729603 6.9825198 8.9999989 8.9999989 8.9999988 7.1943262 7.7654969 7.1848859 8.9999987 8.9999988 7.4391941 8.8748138 7.2740855 8.9999982 8.7491715 7.4560764 8.9999980 8.0588730 8.2482690 8.9999988 8.3947429 8.9999989 8.9999988 7.6841955 8.7536931 8.9999985 8.9999987 8.4171946 8.9999989 8.1653125 8.9999987 8.9999986 8.9999986 8.9999986 7.2957823 8.3490740 8.9999988 7.5982303 8.9999982 8.9999989 8.9999986 8.4225537 8.9999981 8.4764064 8.9531529 8.9999990 7.7091009 8.1860622 8.9999980 8.3496427 8.9403552 8.9999982 8.9999989 7.3530031 7.4415641 8.9999989 8.2127678 6.4202045 7.9034900 8.9999989 8.9999986 8.9999989 8.5113905 8.9999989 8.9999988 8.7694437 8.8095676 8.9999990 8.9999984 8.9999982 8.9008744 8.9999983 8.9999983 8.2923382 8.9999982 8.9999982 8.7556553 8.5678715 8.2692996 8.9999988 7.8684445 8.5914131 8.5748150 8.9548019 8.8644444 8.9999987 7.4715158 8.0599266 7.6930838 8.9999986 8.7133297 8.9999985 7.6402926 8.9999990 7.1680371 8.0610408 8.9999989 6.9541317 7.6559931 8.9999986 8.4993846 8.9014540 8.9999984 8.9999984 8.9999989 8.5698658 7.8898960 8.9999990 8.9999981 8.9999986 8.9999988 6.6546548 6.8711370 7.9419537 8.6739805 8.9999989 8.9999989 7.8637487 8.1163523 8.9999983 8.0326939 8.9999984 8.6218733 8.1322782 8.9999989 8.9999988 8.0259886 8.9999981 8.9999989 8.9999981 8.4476032 8.9999983 8.4337830 8.9999984 8.9425817 8.9999987 8.7131299 8.9999988 8.7362746 8.3422349 8.9999988 7.5693643 8.0461331 8.9999989 8.9999988 8.9999985 8.2263821 8.9999987 8.7789565 8.9999990 8.9999982 8.5582031 8.9999982 7.2058808 8.4955016 8.8689260 8.9999985 8.9999989 8.3722136 8.9999982 8.4407807 7.8445554 8.2909151 8.3524401 8.9999988 
EP00187_Rhodella_violacea_P009943_CAMPEP_0174889574_NCGR_PEP_ID_MMETSP0167-20121228_4786_1_TAXON_ID_38298_ORGANISM__Rhodella_maculata_Strain_CCMP736__LENGTH_532_DNA_ID_CAMNT_0016127005_DNA_START_1_DNA_END_1595_DNA_ORIENTATION_-                            8.9999988 7.3907293 8.9519335 8.9999985 8.4297249 8.9999990 8.4248916 8.3585661 8.9999988 8.4053094 8.9999988 8.9999983 8.9999981 7.8092652 8.9999987 8.9999987 7.6203262 8.2495080 6.9893625 8.0493768 8.1374839 7.9170964 6.3356639 7.1959907 8.9999988 8.5220889 8.3434621 8.9999988 7.3166911 6.6260710 5.5973749 7.2502265 7.4207220 6.4879310 8.9999983 7.7233254 7.7263560 8.9999989 8.9999984 8.2769683 8.1876403 8.9999984 6.9017399 8.4323270 6.9448978 7.7469614 7.7726934 8.9999983 8.0111791 7.6711878 8.4496803 8.9999989 7.4198196 8.9999985 7.4260648 6.5140661 8.9999987 8.3473384 8.9999988 3.3050721 8.9999990 7.1976871 3.1406097 4.6900136 4.7423532 6.1179095 0.0000000 4.9434353 8.9999988 6.6624558 4.3826846 7.5036798 8.7645197 8.9999989 8.9999989 8.9999982 8.9999985 8.0578912 8.9999987 8.3256713 8.5972422 8.2452879 8.9999983 8.9999988 8.3414971 8.5726617 8.1667338 8.3422370 8.3624821 7.1679815 8.9999980 8.9999982 8.4875816 8.9999989 8.9999989 8.9999981 8.9999990 7.5683533 7.8090158 7.4050922 8.8736391 7.1973895 6.2178390 7.7325964 8.9999990 6.6807723 7.6789904 6.8169839 6.8223100 8.9999987 8.2663224 8.9999987 7.8085067 7.3997904 7.1436067 8.2657688 8.2159730 6.9154085 8.9999983 6.6783416 8.3009224 8.7447871 7.2207497 7.3105764 8.9520534 8.9999987 7.3425558 7.5373244 8.7418017 7.8879403 7.9144741 8.8376721 8.9999984 7.9043251 8.9966181 8.9999989 8.9999988 7.7769776 8.9999990 8.9999987 7.9178595 8.3898750 8.7770788 8.1703574 7.8301543 7.5823546 8.9999989 8.9909492 8.9999985 8.4498625 8.1104232 8.9999981 8.4383494 6.9393105 8.9999982 7.7050185 8.9999988 8.9999985 8.4436460 8.2370422 7.2050605 8.9999984 8.1499102 8.4775581 6.8586559 8.3506432 8.9999982 8.9999987 8.0479509 6.4130651 7.9485820 8.9999987 8.9999983 8.1864932 8.5843107 8.9999989 8.9999985 5.3637045 8.9999981 7.4525893 8.3160004 7.6682232 8.9722902 8.9999982 7.7329775 8.1007129 8.9999983 8.9999986 6.9269963 6.2013688 8.8254696 8.7372184 7.2163986 8.9008252 8.9999990 7.1083463 8.7149172 6.0259202 7.1463873 8.5711204 7.8305805 7.8317337 7.9595176 7.4083164 7.9378808 8.4590140 8.0216302 8.5784174 7.4054141 6.4042168 8.9999986 7.2764677 6.5653163 8.9454133 7.2941596 7.9598946 8.9999984 4.6242715 8.9999988 8.9999986 8.9999988 8.1587670 8.9999987 8.7676001 8.9999988 8.9999989 8.9999990 8.9999986 8.9999988 8.9999987 8.9999986 8.7055136 8.9999988 8.3213103 8.5395044 7.9169742 8.2207581 8.9999983 6.7814229 7.6256625 8.8043679 7.9058776 8.6038786 8.9999987 8.9999987 8.9999988 7.4412779 8.9999984 7.6603508 8.6534199 8.9999983 8.9458474 7.9179766 8.9999986 8.9999989 8.9999987 8.9999987 8.3768457 6.0594354 8.9999987 8.9999988 8.9999980 8.0013615 8.9999990 8.2294580 8.4378862 8.0299522 8.9092767 8.9999986 8.9999988 8.9999990 8.9273868 8.9999989 8.3345454 8.9999985 8.1041045 7.7942953 8.9999984 8.9999983 8.9999982 7.6970075 8.9999988 8.9999981 7.1059212 8.9999988 6.3772946 7.3723179 7.5187674 8.9999988 8.9999989 8.9999984 8.9999989 8.9999988 8.2119222 8.0138661 8.9999984 6.9908091 6.7143355 7.0395522 7.9521830 8.9999989 8.9999985 7.3857650 8.1064523 7.0393757 8.7974716 8.9999989 7.9288451 7.6178887 8.0474825 8.0787004 7.8571538 8.1712773 8.9999983 8.4487614 7.8419684 8.6734419 7.8518876 8.9999989 8.9999989 7.9953771 8.9999981 8.4816509 8.9438106 8.9999988 8.9999982 8.2185252 8.2854377 6.0957651 8.9999988 8.0258711 8.9999985 8.9999990 8.6210988 6.7793277 8.5228329 6.7648731 8.1444174 7.9667389 7.6480058 8.3505182 8.8901270 7.4713461 7.4607003 8.3313865 6.8092593 8.9999988 8.9999984 8.9999989 8.9999990 8.7239828 8.9999987 8.9999986 8.9999990 7.4860570 8.9999981 8.9999982 8.9999986 7.9683612 8.9999984 7.3617378 7.1342210 8.9999989 8.9999989 8.8215699 8.9999982 8.6310253 7.6679984 8.1244288 7.8766051 6.2946667 5.8897586 8.5947890 7.8625992 6.6741448 8.9999986 8.0171060 7.3220407 7.2163978 8.3501479 7.5786494 7.8926505 8.7505775 7.7719837 8.9999983 8.8687960 3.6535403 8.7814050 8.9999989 7.7579034 7.2118129 8.9999982 8.2871208 8.0322712 8.9999987 7.4891957 6.8327474 8.9999985 7.8234951 8.9999982 6.6662229 8.9999987 8.0422498 8.9999989 8.9999982 7.3537312 8.9999989 8.9999983 8.9999989 8.8503554 8.3943797 8.9999982 8.9999982 8.5560403 8.7634339 6.8504111 8.3802783 8.2641763 7.8430688 7.4435930 8.9999988 8.9999982 8.9999985 8.9999985 8.9677295 8.9999980 8.9999986 8.9999990 8.9999982 7.7826575 8.9999985 8.9999982 8.9999990 8.4819993 8.9999985 8.9758813 6.9123520 7.4340121 8.9999988 8.2282590 6.7379629 8.9999986 8.9999988 8.9999989 8.9999989 8.9999983 8.5512655 8.0491668 7.3625663 8.1517335 6.8750816 5.3327446 8.2142009 8.9999989 8.8409607 8.9999986 8.9999980 8.6479649 8.9999984 8.9999986 8.9999990 8.9999987 8.1774899 8.9999989 7.5657978 8.2630481 8.9999987 7.3044183 8.9999985 6.7907101 7.6030885 7.5209983 7.3533224 7.5056926 6.7843601 8.9999989 8.9794801 8.9679799 6.6533387 8.6712211 8.9999989 7.5968504 8.9999985 8.9999984 7.6963349 7.3645016 8.6067389 8.9999983 8.9999984 8.9999981 8.0984347 8.9999988 7.6907971 8.3508237 8.7077042 8.8006963 8.9435118 8.4242608 8.9999986 8.9999988 7.8559954 8.9999986 7.1150870 8.4926464 8.9999983 8.9999984 8.9999984 8.9999989 7.1808857 7.7783712 8.6625052 8.9999989 8.8985680 8.9999988 8.9999988 7.0291100 8.3565910 7.2917843 8.2226119 8.9920532 8.5932919 8.9999988 8.0340189 8.9999989 8.9999987 8.4998088 8.8791880 8.3374525 8.9999988 7.6743032 8.8554603 8.9999984 8.9533799 8.9999988 8.9356212 7.6130118 8.9999990 7.9886538 8.9999981 6.9235631 7.8588482 8.9999990 8.9999990 8.9999985 8.9999981 8.9999982 8.9999980 8.3913576 8.9999985 8.6862191 8.9999989 8.9999990 8.9999985 8.0004327 7.1119630 8.9999990 6.6277846 8.9999981 8.9999990 8.9750618 8.9999988 7.8313007 8.9999986 8.9999990 8.2444669 7.4532934 8.7999744 6.8061508 7.7509596 5.7776184 8.9999981 8.9999984 7.1691077 6.7721527 8.5665507 8.9999983 8.9123863 8.9675237 8.9999990 8.9999989 8.9999981 8.9977407 8.2984331 8.0993384 6.1610948 8.0200340 8.5247906 7.9269187 8.1871329 8.5748061 8.8356923 7.5317971 7.3932848 8.9999988 8.2881082 7.5614530 8.5259942 7.7681430 8.9999980 8.9999989 8.9999988 6.0062774 7.2595465 6.8955862 8.0148899 8.9999988 7.7684159 7.0142593 8.1279281 8.0438659 8.5164843 8.6647078 8.0236434 7.9188920 7.7929473 7.9242661 8.9999987 7.8019935 8.3636720 8.9999982 7.9396491 7.7355515 7.5472965 8.3338570 8.6223941 7.5791537 8.6858621 8.8576433 8.9999986 8.2974218 8.9999981 8.9999988 8.9999980 7.6093702 8.6071037 8.3530705 7.1372997 7.4320265 8.9999989 8.3515556 8.9999982 5.3777978 8.7684704 8.3845943 8.9999989 8.9999984 8.9999989 8.9999989 8.3314421 8.9999988 8.8063450 8.4587950 8.3314754 8.9999987 8.9999990 8.9999982 8.9999988 8.9999990 8.9999980 6.7844807 8.1204448 8.6974946 8.9999980 8.9999989 8.9999987 8.6290611 8.9999982 8.9999990 6.5120720 8.9999989 7.5009705 8.9999988 8.9999984 8.9999984 8.9999983 7.1970977 7.3787588 8.9999987 8.9999988 8.1622880 8.1682419 8.9999982 7.8216156 8.9999990 8.9999987 6.5681649 8.9999990 8.9999983 8.9999981 8.9999982 8.9999985 8.9999989 8.9999989 8.9999989 8.9999981 8.9999981 8.9999989 7.6878118 7.0171803 8.9999985 7.3313822 8.9999989 7.7724695 8.9999982 8.9999981 8.9999986 8.9999989 8.4547305 8.9999989 7.7944034 8.9999980 8.9999988 7.9610680 8.9999987 7.9217050 8.9999987 8.9621537 8.2125286 8.9999986 7.3871768 8.5182899 8.9999989 8.3382415 7.9472227 8.9999985 6.4483650 8.8697473 8.9999984 8.9999982 8.9999989 8.8913536 8.7364467 8.9999984 8.9999984 8.9999990 8.9999985 7.1977210 8.9999980 8.9999981 8.1476874 8.9999989 8.9999986 8.9999981 8.9820477 8.9999983 8.9999990 8.9999984 8.9999987 8.1122065 8.9999988 8.9999988 8.7400881 7.8925320 8.9999990 8.9999985 8.2277493 8.3320284 8.9999985 7.8801519 6.3483717 8.9999989 8.9999985 7.6223268 8.8668845 8.9999981 8.1614888 8.9999990 8.9999982 7.0530732 8.8842952 8.9999986 8.9999990 7.9578655 8.9999981 8.9999990 7.3483782 8.5530091 8.9999990 8.9999982 8.9263571 8.6423783 8.9999987 8.9999980 8.1678184 8.1495507 8.9999983 8.9999990 8.9999980 8.9999989 8.9999989 7.5403912 8.9999987 7.8758828 8.9999983 8.6563108 8.9999982 6.9242794 8.9999985 8.9999981 6.9194075 7.9779828 8.9999988 8.8356202 8.9999990 7.2217041 8.9999982 8.4272220 8.9999986 8.8633373 8.9999989 8.9999983 7.8377785 8.9999981 5.7493395 6.6134426 8.5786835 8.9999989 8.9967140 8.9999986 8.6264543 7.4727610 8.0169367 8.4281402 8.5758884 8.9999985 6.9371532 8.9999989 8.9999984 8.4407647 8.9999990 8.9999983 8.9999988 7.3222088 8.9999981 8.8725393 8.9999989 8.4334067 8.9999985 8.9999986 8.9999988 8.4853943 7.5903712 8.9999989 8.0717173 8.9999985 8.9999990 8.9999986 8.9999990 8.3666162 8.9999985 8.6648431 7.4015931 8.9999989 8.7698292 8.9999981 8.2032655 8.9999983 8.9999989 7.3519443 8.9999988 6.8889016 7.9893346 8.9999988 7.6542328 8.1376808 8.9999981 8.9999988 
EP00188_Purpureofilum_apyrenoidigerum_P000220_Plantae.Rhodophyta-Purpureofilum_apyrenoidigerum.ctg10867.p1_GENE.Plantae.Rhodophyta-Purpureofilum_apyrenoidigerum.ctg10867_Plantae.Rhodophyta-Purpureofilum_apyrenoidigerum.ctg10867.p1_ORF_type_5prime_partial 8.4390148 8.0846423 8.1693775 8.9999986 8.6626511 8.9999988 8.7619846 7.8016254 8.7090101 8.9999984 8.9999981 8.9999987 7.4811017 7.7212362 8.9999990 8.9999983 7.1695127 7.3507043 7.9382954 6.3511591 7.9579424 7.7166499 7.9777127 8.3231918 8.9999987 8.9999985 8.3444328 7.9193599 8.0434140 7.7120995 6.8500883 7.8915169 8.7395039 8.0802658 8.9999985 7.6954770 7.3713116 8.9999981 8.9999981 8.9999980 8.1082548 8.5378768 7.5055276 7.2937577 8.3115261 8.1096018 8.0971281 8.9999985 8.9999986 6.5546512 7.8732823 8.9999989 8.9999987 8.9999989 7.5420730 6.6399569 8.3960904 7.3191096 8.0353938 5.4689971 8.9999987 7.5550042 5.0795118 5.8041160 5.6311509 6.3064492 4.9434353 0.0000000 8.2166490 8.4620654 6.4353688 8.9999987 8.5241036 8.1323198 8.3116863 8.9999987 7.8359509 7.6946666 8.9723678 7.4468506 8.3461309 7.9239285 8.6669952 8.8512778 8.1723081 8.9999987 8.2603802 8.7278950 8.4288263 5.6771140 8.9999988 8.9999988 8.9999981 8.9999990 8.9999987 8.4815488 8.9999981 8.6654108 8.9796579 7.8969282 7.5409517 7.3301133 7.3304823 7.1790778 8.9999988 8.1461497 8.3078184 7.2719796 8.7392244 8.9999990 7.3189318 8.9999989 7.8361718 8.9831492 8.0492391 6.8825860 7.4168230 8.5041234 6.5233205 6.9729939 8.9999989 8.1894424 7.2000135 7.7846040 8.9900712 8.9999983 7.7448799 7.8349222 8.2798761 7.5005482 7.8699014 8.2126484 8.9999987 7.5740730 8.9999985 8.2755562 8.9999980 8.3245125 8.9999987 8.8701296 8.1814363 8.9999982 8.8179027 8.0300780 8.9999985 7.0860433 8.6763668 8.9959752 8.9999986 7.7384974 8.0961748 8.5964178 7.7327557 7.0726742 8.9999990 7.7279401 7.9293904 8.4518483 8.9320487 7.8552466 7.6197033 8.0315304 8.6623638 8.3298437 8.9999989 8.0582214 8.1119133 7.8206346 7.8951154 6.5581313 7.9818849 8.9999983 8.3818251 7.1897304 8.0054796 8.9999984 7.2775980 5.8026065 8.0851811 6.6818994 6.4517428 7.6855696 8.9999983 8.8024099 7.7193919 8.8320667 8.8365628 7.8519528 7.5181179 8.2004989 8.9999987 8.4842832 7.8398993 8.4371148 8.9999980 6.8575505 8.9999985 6.7709328 8.2250604 8.9999981 7.6729556 7.1072170 8.5136445 6.6260370 6.4115577 7.7654571 8.3364385 7.8124905 7.4271582 7.6740150 8.9999983 7.5382432 7.5703346 8.9999989 7.8199273 7.9996238 7.6890240 7.1013694 8.9999990 8.9999989 8.9999988 7.5448078 8.9999989 8.9999984 8.9999987 8.9999987 8.9999988 8.9999985 8.7523481 8.9999987 8.3477120 7.4757845 8.1733479 7.3889360 8.9999988 7.1116168 7.4746147 8.9999983 7.7914204 6.7735707 8.9999983 8.2012738 8.4200834 8.9999981 8.1452460 8.9339020 8.5650909 8.4157242 8.8114236 8.0744057 7.9072301 7.6480406 7.6267566 8.9999983 8.6079396 8.9999990 8.9999990 7.9400869 6.9369237 7.7358879 8.9999988 8.9999988 8.9353249 8.4255735 7.9201896 8.9999981 8.9999984 8.6238107 8.9999989 8.9999988 8.9999989 8.8021591 8.3406544 8.4503298 8.9999983 8.8429776 8.0307919 8.9999981 8.9999990 8.9999984 8.0993853 8.9999988 8.9999987 8.8797168 8.3462766 7.9725801 7.1123241 7.7103985 8.9999988 8.9999985 8.9999990 8.9999988 8.9999985 8.5496089 7.5067463 8.9999982 8.5556106 7.9632041 8.4724119 8.7199475 8.9999988 8.9999982 7.1120700 7.6040927 7.0270791 7.8244847 8.9999984 7.1488702 7.3559542 8.2501892 8.0265598 8.4264974 7.7412760 7.4897331 7.7808684 8.0621893 8.4445570 8.9049720 8.9999983 7.7405498 8.6651974 8.1890210 8.1177518 7.9139622 8.9999987 8.9999982 6.7485217 8.9436947 8.0024200 7.9810799 7.4872715 8.4804449 8.9999989 8.9999986 6.7050279 8.3140426 6.6589707 7.8513482 8.1625635 8.1637529 7.9943989 7.8463017 7.7495374 8.3300090 7.6184609 7.5585073 8.9931862 8.9999987 8.9999981 8.9999987 8.3129570 8.9999989 8.4784104 8.6949903 8.1488950 8.9999981 8.9999986 8.9999990 8.1818097 8.6180226 8.2050723 7.4103024 8.7185987 8.9999988 8.3171803 7.5343561 8.9999983 8.3278133 8.9999986 6.5834780 8.9999988 7.0651033 8.9999988 8.3687273 8.5215041 8.9999982 8.7391492 6.3101026 6.5053861 8.8833400 8.3389469 7.4122194 8.0035558 6.5846291 8.9999988 8.1214504 5.4085754 8.9999990 8.9999989 8.9999989 7.6731780 8.9999986 8.4528434 8.9999984 8.9999982 8.1498058 7.1933839 8.9999985 7.7568365 8.9999984 7.0431448 8.9999985 8.9999989 8.9999990 8.4176029 7.5277393 8.3606531 8.9999990 8.8278863 8.1546503 7.9410537 8.7689215 8.9999981 8.9999983 8.6671302 7.6932482 8.4144265 8.7134445 8.2292462 8.3987985 8.9645126 7.4112074 8.0003322 8.9999988 7.5805958 8.6012802 8.8048114 8.9999985 7.7545353 7.2867727 8.9999983 8.9999980 8.9999980 8.7855236 7.7358576 8.2750443 6.7646826 8.4470190 8.3917119 8.9999984 7.1321631 8.9999981 8.9999985 8.9999986 8.9999989 8.9999988 6.8355203 8.2317988 7.6347155 7.4621334 6.8457376 7.0503975 8.0747791 8.9999987 8.0430369 8.1806596 8.9999981 8.8313181 7.7938536 8.9999985 8.5751458 8.5515339 7.7984782 8.9999984 7.6325969 8.7041385 8.9999987 8.9999986 8.9999980 7.8115392 8.8771934 8.1868517 6.9639318 7.8205635 7.9304911 8.5267764 8.3407696 8.9338027 7.5101368 8.9999989 8.7982404 7.8512519 8.9999983 8.9999989 8.9999988 6.7834173 8.7324541 8.9999983 8.9999984 8.9999989 8.2881796 8.9999986 8.1313705 8.9999986 8.7050441 8.9999989 7.7217019 8.9559711 8.9999988 7.3536885 8.5147258 6.8294049 8.0518129 8.9999986 8.9999989 8.9999981 8.7121065 8.8546718 8.7170755 8.4804944 8.9998770 8.9999983 8.9999988 8.4855952 8.1592393 8.0236291 7.5572803 6.7420619 8.9999981 8.6860685 8.8120367 8.4917886 8.9999987 8.9999984 8.0636772 8.2193416 8.9142716 8.5771301 8.8829688 7.0240301 8.5992052 7.6121886 8.9934239 8.7033937 7.6693680 8.9999989 8.9999988 8.9999987 8.0088581 7.0244284 7.7907150 7.7342697 7.7404914 8.4916447 8.7812062 8.9999983 8.9999981 8.4450867 8.9999981 8.5260296 8.9999986 8.4484527 8.9999980 8.3740154 8.7116846 7.3174009 6.7224966 8.9999987 8.9999986 8.1792463 8.9999984 8.8788358 8.9999980 8.9999981 8.9999987 7.0412504 8.9999983 8.1084240 7.1382089 6.9013153 8.9999989 8.9999988 8.0510903 8.1917056 8.5237903 8.9999981 7.4941276 8.6094204 8.3112170 8.3317479 8.9999980 7.7178136 8.6020477 7.2797690 6.5663493 8.0221425 7.8093586 8.9999988 8.9999987 8.9999986 7.9631509 7.3503171 6.2354784 8.9999983 8.9999982 7.8647178 8.4839516 7.1910667 8.9999988 7.8755812 8.9999990 7.3114203 7.4551404 7.9300881 8.2109907 8.8457556 7.8603376 7.5948195 7.8426595 8.1897709 6.8256894 7.1812673 7.8265508 7.5745013 7.6463609 8.3289831 8.9120707 8.1614111 8.7759014 8.9999984 7.6967133 7.6412919 7.6192911 8.7659272 8.8318135 8.0982582 7.7556500 8.5797670 8.9999981 8.5948932 7.7438400 8.9999990 8.9999990 7.5227989 8.1468662 8.9999990 7.9133049 8.4700276 8.9999989 8.2996768 8.9999988 7.7121373 8.0071502 8.2040945 8.9999981 8.9999989 8.9999985 8.6797623 7.5898264 8.7134966 8.9999982 7.2470605 7.2610083 7.5140681 8.9999987 7.0898398 7.4806650 8.9999984 8.9999983 8.3431074 7.8393221 8.0834572 8.9999987 8.9999988 8.9999988 8.9999983 8.9999988 8.9999990 8.8689184 8.9999987 8.9999988 8.9999981 8.9999989 7.9253341 8.9999987 8.1599284 8.7807694 8.9999988 8.9999989 8.3620318 8.3211265 7.8972213 8.6144250 8.9999982 8.9999983 6.8828297 8.9277704 8.2304194 8.9999989 7.5507579 8.9760609 8.9999984 8.9999983 8.9999988 8.9999988 8.9999980 8.9999986 8.9999984 8.3459238 8.9999980 7.2799836 8.9999985 7.6227866 8.3803794 8.9999989 8.9999990 8.9999986 7.6047238 8.9999989 8.2556933 8.9999981 8.9999988 6.8730658 8.9999989 6.8213278 8.9999981 8.9999982 8.4237134 8.9338526 8.3990788 8.8393688 8.9999989 8.9999982 8.9999980 8.9999984 8.1177978 8.9400131 8.9999990 8.9999984 8.1635795 8.9999988 8.2984269 8.9999989 8.9999988 8.9999989 8.9999989 7.5857418 8.9999985 8.9999983 6.7761930 8.9999984 8.9999988 8.9999980 8.5237312 8.5295105 8.9532409 8.3388703 8.9999986 8.0146279 8.9999989 8.9999986 8.9999981 7.1933875 8.9999990 8.9999989 7.5630312 8.1365478 8.9999987 8.6989333 7.8997420 8.6488512 8.9999989 8.3966222 8.9999981 8.9999983 8.0053041 8.9999983 8.9999989 7.8352292 8.9999988 8.3332997 8.9999980 7.2739772 8.9999988 8.9999982 8.6854489 8.5874727 8.9999987 7.7480676 8.7257711 7.8306545 8.9830673 8.8876651 7.5541606 7.8956771 8.9999989 8.9999980 8.9999987 8.5835787 8.9999989 8.9715561 8.9999984 8.0682087 8.4939498 8.2001396 8.9999982 7.9657678 8.4763476 8.9999987 6.4940213 8.3925155 8.9999980 7.5103591 8.9999982 8.4804900 8.9999982 8.7908853 8.0739056 8.4203125 8.9999985 8.9999988 8.9999985 8.9999988 7.1398445 7.2431839 8.9999985 8.9999984 7.5982729 8.9999983 8.6628643 8.4493846 7.8808189 8.0050875 8.9999985 8.1951003 8.3006039 8.9999987 8.9999983 8.9917801 8.9999988 8.9999985 8.9999986 8.2246928 8.9999985 8.1249000 8.9999987 8.8253531 8.9999989 8.2094496 6.5570960 7.3117667 8.6388431 8.8861599 8.8612219 8.5418910 8.9999980 8.9999989 8.9999989 8.7086839 8.8797355 8.4182721 8.9999984 8.9999989 7.9051020 8.9999987 7.6290448 8.9999983 8.9999985 8.9792140 8.9999989 8.2831689 8.9561952 8.9999989 6.6250990 8.9997882 8.9999981 8.7392284 
EP00188_Purpureofilum_apyrenoidigerum_P006030_Plantae.Rhodophyta-Purpureofilum_apyrenoidigerum.ctg8635.p1_GENE.Plantae.Rhodophyta-Purpureofilum_apyrenoidigerum.ctg8635_Plantae.Rhodophyta-Purpureofilum_apyrenoidigerum.ctg8635.p1_ORF_type_5prime_partial_le 8.8380204 7.3220642 8.4995608 8.9999984 8.5928398 8.9999983 8.7569164 7.9769857 8.5593909 8.5754903 8.9999984 6.2160873 8.2557474 8.5431510 8.9999983 8.9999982 8.7487799 8.9999989 6.7235823 8.6809312 8.9999989 8.9018332 8.7381567 8.0067968 8.9999980 8.1253703 7.5260996 8.9999987 6.3136585 7.5845148 6.2615296 6.8412175 8.9999982 8.3685297 4.2722062 8.9999988 8.3809823 8.9999988 3.7400040 7.6808923 7.4051392 8.9999989 6.7606420 8.0262174 8.2126662 8.7393641 7.5604786 4.2956402 5.4011508 7.9134405 8.9999990 8.9999989 8.9385060 3.3868340 8.9999984 7.9471996 8.6949658 7.7291042 8.9999983 8.3724417 2.0723441 8.5672225 8.4613882 8.9999990 8.9610303 8.9999980 8.9999988 8.2166490 0.0000000 8.3805729 8.9999981 8.7424406 8.9999984 8.9999990 8.9999988 8.9999988 8.9999986 8.9999985 8.9999983 8.9999987 8.9999990 8.4157019 8.9999987 8.9481367 3.3062034 8.4619788 8.8944910 8.9999984 8.7238049 8.2762075 8.9999981 8.9999990 3.5390442 8.9999987 8.9999988 8.9999985 8.9999986 7.9851041 8.5792771 8.4912608 8.9999990 7.4829412 8.6682440 8.9999989 8.9999981 8.9999987 8.6008570 8.3122559 8.9999987 4.0662745 8.5912206 8.9410099 8.9999990 8.9230726 8.5247611 8.3560552 8.1562296 8.0549252 7.9479556 8.9999983 8.2104241 8.9999982 8.1069600 8.1101786 4.4979211 8.9999985 7.7946620 8.2560947 8.9999985 8.4873847 8.4358098 8.9999980 8.9999983 8.9999986 4.2882957 8.9999986 7.3524114 8.1435177 8.5180024 7.4335709 8.8180158 7.7853065 8.9999989 8.9999987 8.9999987 7.5515716 8.9999980 8.9999989 8.8859830 7.3834842 8.9999988 8.8954463 8.9999984 7.1791468 8.7382512 7.8925026 8.5486180 8.9999982 8.8131954 8.9999987 7.9348964 8.0125682 8.9527439 8.9999987 8.9999989 8.9999983 8.9999987 8.9999987 8.7050964 6.8571637 8.9999984 4.6655093 8.9999981 8.9999988 8.9999986 4.3038255 8.4204918 8.9346169 8.9999987 8.3461335 8.9999990 8.0352082 3.2517235 8.5257756 8.0482340 8.9999980 8.5033071 8.0249878 7.8385639 7.0792294 8.9999989 8.9999985 7.5729127 8.9999988 8.9999988 7.5821960 7.5590067 8.6667353 8.3031650 8.9999985 8.2219794 7.7923186 7.1294938 8.3438173 7.5993539 7.9908488 8.5672087 8.3095569 8.3882845 7.8363258 4.1430920 8.1722573 8.1052611 5.8287980 7.8054795 8.4710792 8.1852809 8.2055204 8.9999981 8.4152202 8.9999988 8.6804023 7.7108468 6.4848231 7.2586523 8.9999989 8.9999989 8.9999989 8.9999988 8.9999988 8.1940065 8.9386815 8.9999990 8.9999980 8.9999981 7.8456048 8.0782605 8.7461042 8.7137959 8.9999989 8.6118648 8.9999985 8.9999988 8.9999990 8.9999988 8.9999988 8.9999982 8.9999988 8.6617847 8.1330355 8.9999985 8.3532135 8.5066048 8.5157698 8.0746050 8.9999989 4.7180136 8.6770993 8.0415086 8.0465976 8.9999990 8.5370533 8.5976340 8.9999988 8.8566024 8.4998565 8.9999987 8.7100534 5.2102871 8.9999988 5.4406411 8.2751723 8.7062090 8.1610814 8.9999981 8.9999984 7.1168823 8.9999989 4.2463574 8.9999984 8.9999980 8.9999986 8.9715344 8.1518697 8.9999985 8.1156830 7.8637689 8.9999983 8.9999981 8.5344310 8.7781146 4.5050825 8.9999984 8.9999988 8.9999984 5.3117081 7.4801792 8.1170031 7.9094933 8.9480323 8.9999988 8.9999987 8.8518572 8.8596440 8.2838321 8.9999988 8.9999989 8.3620199 8.2512911 8.9999987 8.5078219 8.6326516 8.4771641 8.6941787 8.9999990 7.9575941 8.9999988 8.9999989 8.9999988 8.9999982 8.8053814 8.9999981 8.9999985 8.9999987 8.9083980 8.9999983 8.6192127 8.9999984 8.5577140 8.9999988 8.9999983 8.9999982 8.9999989 8.9999988 7.8802938 8.9999990 8.9999990 8.9999989 8.9999989 8.9999985 8.9999989 8.9999988 7.9910188 8.6401231 8.3375189 7.5641103 8.9999988 8.5790955 5.9095363 8.9999990 8.9999984 8.9999982 8.8185951 8.2968828 8.9999987 5.7314158 8.9999988 8.9999988 8.8645131 8.9999989 8.9999980 8.9999988 8.9999983 8.9999989 8.5845910 8.9999980 7.8749513 8.6444211 8.9999989 7.6891966 8.9999980 6.8689761 7.4119015 8.1604442 8.6977213 3.9527434 8.9999984 6.8810432 6.9547031 7.3923347 7.9926578 8.9999988 7.4351878 8.9999988 4.0777366 7.8341476 8.5811741 7.4847847 6.6605395 8.9999984 7.8595967 4.1121534 8.9999989 7.8799992 3.5473767 8.6703918 8.4712234 7.0258335 8.7957603 8.9999989 7.8471640 4.1042905 8.9999990 8.9999989 8.9999988 7.4508024 8.9999987 8.9999988 8.2369447 8.9999984 7.8390609 8.9999986 4.6684517 7.7167684 8.9999989 6.5597030 8.9999987 8.9999986 8.9999981 8.2764893 8.6103932 8.9999985 8.9999989 8.9999986 8.9999986 8.9999983 8.9999985 7.9539101 8.8165186 8.9999981 8.9999982 8.9999986 8.9999985 8.9999989 8.9999982 8.8241514 6.1911323 8.8069608 8.9999982 8.9999990 7.7295072 8.9999986 8.9999990 8.9999989 8.9999982 8.9999989 8.0772096 8.5490855 8.7957514 8.4817521 7.6073714 8.2393902 8.1876837 8.9999989 8.9999986 8.9999982 8.3016113 8.4106102 8.9999980 8.9999990 8.9999990 8.9999983 8.9999980 8.9999987 8.6038018 8.9999982 8.9999983 8.8551557 8.9999989 8.9999981 8.7336459 8.9515646 8.4187977 8.2980264 8.9999990 8.9999988 8.2359827 4.0312142 8.3029332 8.6294764 8.9999981 8.4080046 8.9999988 8.9999986 8.9999988 8.9999989 8.9999981 8.7077811 8.9999982 8.9999984 8.9999984 8.9999985 8.9999989 8.9999985 8.9999986 8.8359628 8.9999989 8.9999985 8.9999988 8.9999988 8.9999987 7.4722725 8.9999986 8.9999985 8.9999988 8.9999982 8.9999985 6.7082383 8.9999989 7.9899264 8.9999988 8.9999983 8.9999989 8.9999981 8.4960264 8.9747801 8.9999986 8.3531557 8.5710512 8.9999989 8.9999982 8.9999989 8.9915798 8.6124557 8.9999982 8.9999981 8.0308606 8.9999989 7.4006731 8.4741244 7.9628536 8.9039219 8.9999981 8.9999981 8.9999989 8.9999987 8.9999990 8.9999984 8.9999988 7.7380536 8.2141221 8.9999985 8.9999988 8.9999983 8.9999989 3.6610432 8.9999987 8.9999981 8.9999988 8.7848640 8.9999989 8.9999988 8.9999990 8.9999989 7.1377556 6.7565867 7.4945978 8.8307905 4.5718474 8.3621236 3.3291665 7.3055649 5.1316422 8.4522498 8.2987058 6.9601530 8.7431410 6.1784477 8.6276946 8.2135853 4.3202150 4.3521195 8.9999990 8.9999988 8.0773905 5.7238650 8.4553766 7.8624606 8.9999986 7.7026475 3.5328631 8.0955321 8.2999526 8.5842895 7.2188650 8.9999985 7.9883460 8.9005637 8.0220578 8.9999983 8.9999984 8.3673110 7.1845618 4.0095956 7.6179964 8.9999983 8.9999985 8.8769481 3.9452120 8.9999983 8.9999986 8.1950084 7.6390319 7.6500573 8.9999989 7.9350233 8.4016768 7.4353247 8.9999985 8.9999983 8.0420787 7.8664227 8.3386237 7.7014446 7.8899861 8.0406928 3.6151196 8.9999988 8.9224617 4.0871970 7.3904794 8.9999983 8.2905647 8.3219701 8.9999989 7.2667490 8.9245177 8.9999981 8.9999982 8.7236096 8.9999986 8.9999989 5.6966026 7.7539573 8.9020473 7.3603828 8.3909197 6.3766863 8.9999984 8.6887278 4.6930264 7.3337921 8.5526536 8.0946157 8.9999982 8.9999988 8.9999983 8.9999989 8.9999987 7.9320650 8.9999982 8.7566744 8.6567918 8.9999989 8.9999981 7.7229417 8.9999988 8.9999980 8.9999986 8.9999990 8.9999989 8.9999984 8.9999988 8.9999988 8.9999986 5.2927849 8.9999980 8.9999990 8.7370731 8.9999990 3.9539943 8.9999984 8.3769447 8.8231832 8.9999982 8.8739256 7.3573747 8.9999982 8.9999986 8.7187585 8.9999982 8.9999989 8.3380490 8.9999983 5.5738295 7.2415612 8.9999989 8.8562970 8.9999989 8.9999988 8.9999989 8.9999980 8.9999986 7.9544965 8.9999986 4.5088710 8.9999987 8.8468569 7.6436414 8.9999981 7.9395907 5.4566167 8.7799239 8.9999989 8.9999987 5.3048809 7.4892245 8.9999984 8.9999984 8.4809253 8.9999983 8.9999986 8.9999986 8.9999983 8.9999987 8.9999985 4.7277924 8.4338644 8.9999987 8.9999987 8.9999989 4.7214555 8.6498879 8.9999990 5.4225491 8.9999987 8.9999985 8.9999981 4.8023032 8.9999985 8.5553999 8.9214915 8.9999982 8.9999984 8.9999983 8.9999984 7.2211761 8.9999990 4.5796494 7.5902408 8.9999988 8.9999989 8.9999983 8.9999984 8.6642989 8.9999984 8.8649376 8.9999989 8.6070404 8.9999986 8.9999983 8.9999986 8.7629940 8.9999983 8.7260345 8.9999983 8.5327347 8.9999989 8.0564270 7.7582608 8.9999985 4.4833894 8.2690256 8.9999981 8.9999987 8.3135240 8.9999981 8.9999980 8.2811031 8.5476717 8.9999988 8.9999987 8.7047955 8.9999982 8.9999987 8.6337953 8.9999980 8.9999981 8.9999988 8.9895979 8.9999989 7.9646372 8.9999983 8.3460590 7.8668264 8.9999988 8.9999987 8.9999990 8.9999989 8.9999982 8.6367397 8.9999985 8.9999988 8.9999986 8.8666474 4.4601516 6.4367528 8.9999988 5.7692875 7.1875723 8.0393562 8.9999980 7.5696187 8.9999981 8.9999984 8.9999982 7.9309618 8.9999988 8.9999989 6.4127123 8.9999990 8.9999983 8.9999983 8.6095033 8.8467184 8.9999988 4.1527574 8.9999982 8.9999986 8.9999982 8.9999984 8.9999981 8.9999989 8.3451094 8.8662336 8.2067679 7.6152616 8.9999982 8.0206859 8.9999985 8.7148506 8.9999985 7.8168270 8.9999984 8.5377148 8.9999984 8.6166205 8.9999981 8.9999981 8.9999983 8.5492031 8.6423202 8.9999988 8.2287180 8.2274705 8.9999988 8.9999987 8.9999988 8.8200339 8.9999989 8.0927151 7.9759378 8.2195503 7.8261120 8.9999990 8.5541488 8.6380499 8.9999987 8.9999985 8.9999990 8.8230145 8.6017525 4.6365463 7.1495466 8.9999987 8.9999987 7.8239465 
EP00189_Rhodosorus_marinus_P003319_CAMPEP_0113964070_NCGR_PEP_ID_MMETSP0011_2-20120614_6896_1_TAXON_ID_101924_ORGANISM__Rhodosorus_marinus__LENGTH_535_DNA_ID_CAMNT_0000976253_DNA_START_1_DNA_END_1607_DNA_ORIENTATION_-_assembly_acc_CAM_ASM_000156          5.6057031 5.3154257 6.2955984 6.0517734 3.7997616 5.9568925 3.9039256 5.5165281 5.6466873 3.9963101 8.9999980 8.5714462 7.3997195 3.6943494 7.6850840 8.9999984 5.0760476 8.4635138 5.5850556 6.7549585 4.8027285 5.7198910 4.8695207 5.2544652 6.6100193 5.5625630 3.7079802 5.6606388 3.6356832 5.7639124 4.9330523 3.8240862 5.8443935 5.9522361 8.9999985 5.3581468 5.0413703 6.8442771 7.4133881 6.0152795 5.5460321 4.5713371 4.9353079 4.6546335 5.2763016 4.6565603 5.7826933 6.7690600 6.5041402 5.9280874 4.4417119 7.2924027 5.7776911 8.3058769 5.4245808 5.7258704 6.9263751 5.2300020 5.1188942 6.8722857 8.4079796 7.2413525 7.0676540 8.9999983 7.4776530 8.8421868 6.6624558 8.4620654 8.3805729 0.0000000 7.6621348 1.8433256 3.9508362 8.8155014 3.9484164 8.6375486 7.9008380 5.9301988 4.8988362 5.4444767 7.4212896 5.8153738 7.7579044 4.6203038 7.8289168 6.2324975 4.3906250 7.0482386 4.2474296 5.3253785 7.1137532 6.7030054 8.9999981 7.2543116 4.8015689 6.0269155 8.8598196 4.7250515 6.0685072 6.7477185 8.2532850 5.6621645 5.5269733 5.5174485 5.1943206 5.3278365 4.0844585 5.1735195 6.9733992 8.9999981 6.3256763 6.5168616 6.7708265 6.7644862 5.3816765 6.5239706 6.3726918 6.0254794 7.0344831 6.1206534 5.9140881 4.1830494 6.5438961 6.9061713 8.6800369 5.5300078 5.9740685 5.7758510 3.5709040 5.9745731 6.1164528 4.7207577 6.2236299 5.9965040 8.7197402 7.0590648 6.8567798 6.1520712 4.3379867 6.4632309 6.0469418 5.8229850 6.8632064 5.9548873 7.7164906 5.9890998 7.1412743 6.4610996 6.7230330 6.7430885 6.2298928 6.4202473 6.9248930 5.7701498 8.0811450 5.5448278 6.7787617 5.8739833 4.1831590 5.9620798 6.2641459 6.3032279 6.1479792 3.2372413 4.6604498 4.2600807 6.2303941 7.0380296 3.9069882 4.5439270 6.4486558 8.1905251 7.6613649 4.1626758 8.2745378 8.2744172 7.3821498 7.4290940 8.8963025 6.7284060 7.4513660 3.7255628 6.5566629 6.0561839 5.9978052 6.4141284 6.4932904 3.8510881 6.8032041 5.2333009 6.3170424 5.2549388 5.1855281 4.6211060 6.4843140 5.5920249 8.2049851 6.3415352 6.9554295 6.9243980 6.1156893 5.6399699 3.5372463 5.7052071 6.5260775 3.5737048 5.5164567 3.5553460 5.7069046 5.3198704 8.5798111 5.1068119 4.7590317 7.7501269 4.3932239 4.5795166 5.9281041 5.2010023 8.9999982 7.7819116 4.4118556 6.7765240 7.0791995 3.5595084 5.2901053 5.7131382 5.5239042 5.2129520 4.6528605 4.9541378 5.5206117 5.0953057 5.4198084 4.6941124 5.6676270 4.3719766 4.8400098 5.1180493 6.6799786 4.6892243 5.0138472 5.0254584 5.3891718 6.2858195 6.0821975 5.1226410 4.8279907 5.3300953 4.7870815 5.4000127 5.2391259 5.1178377 3.9370442 4.5062711 3.8266397 8.1480070 8.5103927 3.9334761 5.3228376 6.0189873 8.3997934 6.1637927 4.2194576 7.5742286 6.9471234 5.3697663 6.3991799 4.0910829 8.8906440 7.9000795 8.9999981 6.5479381 6.1598351 6.3385968 4.9783729 6.2811203 7.2332252 7.9581374 7.9712305 7.0638787 5.9142849 8.9999989 7.4214416 7.5467859 7.7672862 4.5144502 5.7248615 4.0418552 5.1668656 7.1604853 4.2493528 7.5647070 7.0387838 8.0201084 7.1133555 8.8506698 6.9431289 5.4610846 5.1055788 6.1826846 5.6952551 5.7729889 5.6817806 6.4676136 6.1548970 6.2283378 8.4583908 5.8135977 6.1929802 4.5253687 6.6396565 5.3692277 5.9988544 6.1347263 4.3067232 6.6911220 4.0378250 8.5395574 4.8053831 8.3525839 4.9516232 7.7996055 7.6610987 7.7008673 4.6342175 8.9999989 6.1812903 6.8934680 5.8033524 7.6834820 3.9951198 4.8202945 7.1313576 4.6614117 6.3955419 4.0725090 5.7571975 3.7684235 6.0177188 3.5535453 7.1464102 6.1863206 4.2094160 7.3821441 3.5797018 7.1203342 4.1680152 8.4398259 8.9999989 8.4234227 3.7921292 8.3382380 7.0923482 4.8939691 6.4340779 8.9999985 8.7161520 8.2167364 5.9093742 3.9882935 4.3283976 3.3765286 5.6471256 5.5663339 6.8063219 7.7364304 6.9905582 3.5996041 3.9975083 6.2559662 3.3995965 4.6915911 3.5757110 5.2835785 6.2314078 7.8542231 3.8212739 5.3522892 4.9164221 5.5578146 3.3546340 5.4005088 3.9698173 6.3887545 7.9636802 4.2899919 6.7444824 4.3877488 8.1434088 6.8758819 5.7786892 6.7740708 4.1087090 3.6276904 7.8902602 5.8193165 5.4228620 5.0254504 6.6329112 8.1020860 6.1782459 8.9064754 5.8062315 5.3907607 4.0038956 4.0810318 4.5838739 4.8192597 6.2660093 5.2488707 3.6224179 5.8744376 8.8818155 6.1243691 7.2037367 5.7230584 6.9486285 6.9484728 6.6271834 5.6937428 4.4537278 6.8099568 4.5713705 6.4392977 7.8454285 7.1047254 6.2226756 5.0520513 7.2923507 6.7356306 7.4464799 7.8248954 8.1008450 4.5696801 4.1484702 5.9139521 6.5595280 6.2047994 5.4701876 6.3592232 4.9284173 7.7308898 8.2493508 5.6384839 7.5425806 7.8656988 6.1246662 6.3285371 6.6014885 4.6738296 5.5920003 6.9354008 2.4849933 7.7765707 7.0258510 3.8426554 8.0807140 4.4056250 8.6086838 4.2950004 5.1183527 7.1491931 3.6977066 7.3707580 3.9919992 4.4216618 8.9999987 5.8380192 5.1226069 6.0650513 3.7298892 3.6396582 6.1438905 6.1042954 5.3376432 4.3919053 4.2998264 8.3239802 5.5773730 3.7492767 4.7393462 6.6937981 8.5079599 7.4267430 7.8359654 7.2947841 7.7564856 4.8204633 5.0094616 4.7936357 5.0413819 4.6735850 5.2624740 4.4748448 4.6506905 4.1259230 3.6337776 6.7464017 6.8517877 8.3150442 8.2826764 6.8653619 3.8215646 6.1356361 5.1360455 6.6403297 8.5842450 6.3467784 5.5964969 3.8363447 4.3385762 8.1983091 8.6135549 5.8387152 3.5794424 5.5642267 6.0657578 5.6748216 5.2996218 7.3849992 4.3694736 7.8210691 5.5855233 4.7990897 7.1975980 4.2154170 7.7502339 5.3583612 5.8784528 5.7329826 3.8359507 6.7728462 5.0557471 4.7967367 4.5902507 4.6287766 4.6480957 4.9273663 5.6294294 6.4831504 5.8882539 4.3968207 7.0444386 7.8721203 5.7266814 7.9525689 5.1693660 5.3618973 7.3742154 6.5407557 5.8952357 5.2169229 7.4156797 7.1379687 7.4289932 7.1733771 4.9638835 6.8845685 8.6793914 4.5293476 6.8671113 5.3634748 7.7961346 6.4887153 4.4818160 5.7306668 6.1197526 3.7899965 5.6202734 6.0641267 8.0273269 7.3032099 6.8015222 5.9548352 4.0699068 7.9052227 4.3937189 5.3338406 7.1442733 3.3504169 8.2102435 5.9015635 5.1929774 3.7848427 4.5377289 5.5565485 5.3319705 5.5171786 4.0199358 5.3053243 5.7588035 5.3803787 3.6467513 8.9999989 7.0061361 5.9894826 6.0453030 4.1088408 6.8823327 4.0735110 6.6024290 4.9164594 4.1392257 4.6095931 4.4447038 6.4609398 3.9253371 4.4955723 6.3445431 4.3348041 5.7116344 5.7099162 5.3924328 5.6719390 3.8114329 5.9170325 7.8719925 4.2895827 4.8257283 7.5291138 6.8661013 3.5295612 5.1783280 6.3242066 7.4576945 5.7344505 6.4332267 6.9761159 8.0625952 3.7330665 6.6699725 6.8436969 8.9999989 4.8657233 4.0734393 6.1163694 5.6666898 5.5101445 4.3594129 5.5531870 8.6613198 3.5462236 6.6306825 6.1912218 4.5292888 8.4592203 8.0913178 8.9999986 7.2649006 4.1868725 8.2883287 7.9569196 6.3744303 6.6531507 8.9999988 6.5414125 6.9631556 8.9999987 8.6931544 7.0692443 6.1150240 7.0744553 8.9999989 5.3271565 5.2379230 7.1920120 8.2152186 5.5482484 7.1523452 8.5076351 7.3982637 6.9281885 8.6571970 6.9301427 4.5856970 6.4380503 6.3221446 6.9203323 7.7260697 6.6432955 8.9999985 8.9999988 6.5061276 8.9999987 8.5261215 6.0789757 8.1856286 5.0698143 8.9999982 6.6036571 4.7809074 5.5934882 7.2598816 7.8733413 8.9999984 7.9852568 8.9999982 3.9530839 4.9579863 8.9999981 4.6203207 7.3736797 5.8945045 6.9982914 8.9999982 8.0867177 5.1036548 6.6234468 8.7120165 6.3811463 5.4631825 8.9999987 7.5278417 5.4276397 6.4702852 8.1444852 6.6217374 6.2200976 8.5496938 7.1097780 6.8362523 7.1256991 4.8855397 6.9454197 8.7878526 6.0096366 4.6596048 8.2676709 7.1976980 3.7896491 6.8927082 6.1289526 7.3908461 7.8835138 7.5957307 7.2295714 5.5737241 6.8133982 8.2029066 3.6793854 6.5576114 7.4309333 7.7646620 6.3374384 4.3146102 6.7813904 7.1144478 7.7316342 4.3732960 4.2096488 7.5023918 7.0189035 6.5369321 8.0119963 6.7581015 4.1047102 4.2849057 8.9999982 3.9452621 6.6217309 6.8289520 8.9999986 4.1090032 8.2594042 4.6212277 6.1135153 8.9999985 7.7715852 4.4463882 6.3571782 8.3703732 7.3444664 4.0629025 7.4285534 8.7196000 3.8981853 7.2405697 7.7195037 6.7248790 6.0315395 5.8999604 8.1461394 6.9099789 3.7669950 7.5550763 4.4520581 6.9321866 8.8802916 6.4791031 6.3068577 6.4308372 6.3199225 6.1451304 8.0648866 4.5701855 6.2391139 5.7506984 5.0469599 6.9300183 5.8566400 4.1280604 7.8106252 4.8832104 4.8066124 5.9336893 8.9999982 4.5679338 7.2986974 4.2394646 8.0332670 7.3085389 7.2944087 8.6624387 4.8238722 5.0350347 5.0036282 7.0834906 3.9422040 8.5290756 7.8522650 4.2273982 4.1092284 6.5340975 6.9518295 6.2568809 3.8808174 6.7204388 6.0508080 6.1260087 5.9862771 5.6809305 6.2570543 6.7532868 4.5977527 6.2619480 5.8440815 3.8182370 6.3197404 7.7881517 7.4566498 3.7536063 8.2223508 5.7268699 4.3214687 6.1830876 8.1035380 8.1016694 6.2551371 4.2627840 5.6445171 4.1214763 6.4351983 6.4952537 3.6965194 6.3945745 5.8518621 6.1109025 6.8329533 5.8308119 6.1722793 6.6460744 4.3222845 8.6115359 6.6634916 4.0492373 7.0696836 5.9000353 
EP00189_Rhodosorus_marinus_P011874_CAMPEP_0184740244_NCGR_PEP_ID_MMETSP0315-20130426_3250_1_TAXON_ID_101924_ORGANISM__Rhodosorus_marinus_Strain_UTEX_LB_2760__LENGTH_257_DNA_ID_CAMNT_0027209785_DNA_START_285_DNA_END_1058_DNA_ORIENTATION_                   6.1650854 7.1924831 6.3665868 6.6062927 7.5592436 6.7785711 7.2940626 6.6102160 6.6239643 7.2607968 8.4417044 8.9999982 7.8928559 6.1773072 8.8195125 8.9999981 6.2368551 8.7395622 7.1917707 7.2922263 7.7351727 5.9124813 5.0660820 6.2516047 8.7584547 6.2751903 6.9566583 5.7318745 7.0393744 4.9498457 5.0376233 6.8556766 6.8385919 5.3567984 8.5178885 6.0920145 6.0120006 7.0295364 7.3296691 6.7593721 5.6867719 7.1174727 5.7794422 5.9942030 5.5101909 7.0461531 5.6494169 8.7264564 7.9204401 5.4754053 7.8497770 8.9999984 6.5520859 8.8212525 6.1988126 6.9830215 7.1540260 5.2531571 7.4660800 3.6469161 8.9999990 6.5934602 3.4720206 4.2073245 4.6869228 6.2068641 4.3826846 6.4353688 8.9999981 7.6621348 0.0000000 7.4429908 7.0600209 6.2012021 8.1629767 7.3004695 6.6821918 5.6708672 7.7251248 5.9355045 6.1683891 6.0163901 7.9547650 6.1972671 8.1838020 6.8177715 5.8573547 7.2769530 6.3951900 6.2879930 7.6635158 7.3189951 8.9999984 7.5249874 7.2105839 7.3152030 8.4745708 7.9753173 6.2739121 6.3904233 6.6357531 6.7324760 5.3239929 5.4788398 8.5301949 5.2812673 6.9713992 5.8383052 8.9307185 8.9999988 5.3168224 8.9999980 6.9214877 6.1599055 5.5596680 5.8859664 7.3399841 6.9631183 6.7705484 5.3752456 8.2373253 6.0011629 5.6965157 7.8617484 7.7149498 7.8376686 5.0074357 5.2169673 7.2911724 5.0823979 5.4080300 7.0492187 6.4305968 4.9824296 8.4971063 6.4237073 7.0911436 5.2895275 6.9813687 7.4313879 5.1637029 7.0201318 8.3386822 5.3433258 7.2567730 5.0519966 6.9252172 7.2255677 7.0270957 5.6442204 5.9323770 4.9326624 6.4061040 5.2829733 8.6447525 5.6076044 6.7391146 5.8093292 7.1067591 6.6000900 5.0033396 6.1021340 6.1702527 7.3749729 6.2029509 6.4989012 6.9834164 6.6878671 6.7371181 5.1986333 6.5639781 8.9999990 6.3516273 8.1419966 5.9933451 8.9999989 6.5872728 4.4417360 7.2237750 5.9246938 6.1233555 7.1564364 8.1097353 6.5160356 4.8509514 7.3202651 5.4199210 7.1553082 5.7731402 5.7246886 6.5402053 6.5194180 5.2072954 7.2020251 7.7354023 6.1247208 6.6850622 6.3190029 6.1266693 7.0900496 5.8090120 5.7174235 7.0525446 6.2636490 6.3798290 7.1960115 5.6487905 7.6576083 6.7815305 4.9636161 8.9999989 5.5882593 5.1528931 8.9999989 5.2496934 5.2958761 8.1622948 4.8390620 8.9999990 8.7838656 7.5432556 6.1035012 8.8472816 7.7379277 8.1138448 8.1907492 8.9999989 8.4217842 8.9999989 8.0728526 7.6832586 7.1950645 6.5246510 6.9564084 7.0160134 6.3106236 6.1909880 7.2366882 6.8738275 6.4803216 6.7331084 6.1456122 6.4060548 8.1482841 5.5196699 7.7716615 6.1462383 7.4217985 7.1533093 6.4692610 6.2548376 6.8391390 6.9785673 8.3809207 7.6517679 8.0640848 8.9999990 6.8002137 5.9321712 6.1486113 8.0442993 6.8694411 6.9406399 7.9387291 6.5320457 6.1735359 8.9999987 7.4714222 8.1423978 8.9999983 8.9254252 7.6086813 7.5325370 7.0570575 8.7406084 6.2681894 7.1607136 8.4315263 8.2309740 7.8150806 5.9696835 8.9999986 8.1127022 8.0038579 7.7288014 5.4892495 7.2209272 6.8913199 8.9999986 6.7988758 8.4351175 8.9999983 7.2578217 8.8604815 6.2735350 8.9999982 6.2211727 5.9019506 5.8876960 6.0605812 8.1196335 8.9485330 6.2059506 6.5687764 6.8792839 7.6149134 7.6976152 6.7975425 6.3218509 8.1075524 6.7076279 7.3989232 7.0508176 8.2206941 6.5561915 6.8309450 6.8014969 6.4594893 7.4161264 8.1849581 7.5863957 6.1741646 6.6364001 7.6138244 6.9260031 8.9999990 7.3084544 7.7908260 5.9643674 7.7524161 6.0124953 6.7574279 8.2572816 6.9538241 6.0814874 6.5244700 5.4856118 7.4902618 6.3000560 6.5794073 6.2906245 7.1338880 6.2398392 6.2098350 6.9160432 5.6567077 7.9792008 8.0036469 8.9999989 7.3768834 6.5525831 7.3319295 8.1657676 6.3627023 7.2232395 8.9999980 8.9999985 8.4496510 6.5730414 8.9999985 7.2192060 6.5083848 8.9999989 8.9999984 8.3020596 8.6073296 7.6267662 6.7387288 7.2857145 6.3454237 7.1785953 5.0976114 7.7344053 6.8039518 6.6575813 7.8146616 7.7273151 5.9157622 5.9117816 6.1381288 6.5943701 5.4437740 7.5671694 4.9779889 8.9999987 7.4323677 3.3118569 7.8540313 8.2733787 8.5028911 5.4582299 7.6627690 7.5954688 7.4140250 6.8099456 6.0852933 5.5792098 6.1847067 5.7333013 8.6582896 6.3480730 8.9999988 7.2890663 8.1678697 7.2025158 7.1234703 8.1999405 8.9999986 8.5859483 6.5000871 6.9995987 8.5586776 8.9999981 7.5787844 7.5520657 7.2866525 7.2168577 6.6683044 6.5809101 6.8382642 6.9640957 5.5780436 6.7525113 7.0942787 5.7664578 8.9999988 5.9928615 7.7642524 6.9073955 6.7321258 8.9999989 8.4789577 8.9999983 6.3266849 6.9949355 6.6594366 5.6783688 6.4955157 7.9037571 6.7936442 5.0342156 8.3522452 8.6150897 8.6340011 8.3195239 7.7237615 5.4663754 4.9270538 5.5122919 6.3740052 5.6300217 4.6218392 8.2007408 8.9999981 6.5405584 7.2272049 6.4533928 7.2466738 8.3882084 8.6372253 7.6279058 7.4413408 7.1027200 7.9372056 6.6893539 7.2675647 7.3869025 7.3018758 8.9999988 5.4568078 6.9938377 7.6759943 4.8355778 4.7546469 5.3236652 6.9979055 7.7930699 7.8130392 5.1628082 8.0037624 7.8578928 7.1489685 8.2319403 7.6273794 7.7576478 6.7553948 8.6124394 7.5354016 8.9999988 8.0951454 7.3687214 6.8412159 5.7044552 6.4619424 6.5251210 6.5324828 7.1251773 7.2703684 6.7549509 6.5507110 8.9999981 6.5770943 7.0335836 7.8799868 7.5524590 6.3894795 8.8451900 8.5247943 8.2097178 5.6658022 7.5149800 7.3061949 8.6457413 6.4881671 6.9513915 5.1037864 4.5307416 4.7859447 8.4764568 7.2408639 7.7057818 7.0984818 8.0899299 7.5400737 8.2012976 7.0864238 6.3178704 7.3725959 8.3497267 5.3328342 6.7646447 6.7942957 7.4432145 7.4895085 7.5886186 7.2136263 7.2185310 7.8860781 7.4324037 5.4754746 7.5072160 7.6459065 7.9645219 6.8314451 7.9229296 8.3725585 8.0479404 7.2035635 7.9762339 6.6156351 8.1289820 8.0524573 7.9693324 7.0609152 8.0682534 7.3991747 5.7354117 8.5269266 8.9999990 7.4266934 8.9999984 6.8856245 8.9845064 6.9972945 7.7929000 5.2541528 7.2350487 6.8783188 4.8905864 5.4526933 8.5432247 8.9606011 7.4102836 6.4623187 8.9999988 8.8774958 7.1563701 6.9444162 7.0836321 8.0596222 8.8479088 5.6676006 5.5021845 7.2575045 6.1205644 5.5954094 6.1052281 8.4242947 7.1774048 6.6597143 6.8403544 5.9795635 5.6124516 8.9680463 6.7223361 5.8161409 6.3627382 6.3063074 7.5992632 7.6506693 8.1835876 4.7753060 6.7098054 5.4558496 5.9347493 7.0495020 6.5963869 6.2846424 6.6968908 6.3276265 4.4593992 6.7829024 5.3814657 5.9586524 7.3529765 5.8460162 8.4425466 7.8567188 7.1573914 7.6648618 5.4183841 7.1908693 5.3700763 6.7790983 6.1608811 5.2332108 5.9380014 6.5177414 7.0644989 7.7669068 6.2818447 6.7641977 8.9999988 6.5115894 8.5107763 6.7535059 6.4627757 7.0675325 7.6987698 6.6765256 8.9999989 6.7106426 6.9978963 7.0216781 8.9999982 8.5367760 8.9999989 8.8236148 7.5538927 7.9712527 7.7895793 7.1380478 6.7059474 8.1529334 8.9999990 6.7733762 6.8442225 8.9999987 7.5150788 7.6871306 7.4613739 7.1905315 8.1966837 7.3596472 7.5827778 8.9999984 8.9999982 8.9999989 6.6373257 8.9013626 7.5148289 6.8814871 8.8854923 6.3570386 8.9999982 7.4807926 7.6073504 7.6530065 7.2996950 6.9396423 6.7230978 8.9999985 6.9763951 8.7338355 8.9999988 5.8307805 8.4457900 8.2509768 8.7794540 7.3975733 7.8612053 8.9999985 7.9649723 6.1813448 8.8418595 8.9999989 8.6046492 7.7979317 6.8829282 8.5480457 7.4415603 8.4482535 6.5319673 7.1903051 8.9999989 8.9999988 7.3586383 6.4698233 8.0984369 7.3711017 8.4411021 8.9937494 6.8430124 8.9999987 6.5336881 7.0338590 8.1347899 6.5272800 8.6705906 8.0046210 6.0877668 8.7815627 7.7821136 8.5021728 8.9999985 6.5986123 6.7359166 8.3449615 8.9999980 6.2146776 7.2638924 7.2151926 8.9999989 8.9515856 8.9999983 8.1187869 6.4026125 8.9999987 8.9999989 6.9818592 8.9999981 8.9999985 8.8813840 7.7057511 6.4895171 7.1148214 7.3272788 8.9999989 6.6301631 6.4832788 8.9999983 8.4647501 8.4518346 8.9999982 7.3532361 6.8525758 6.8522100 8.9999989 6.8148271 7.2465485 7.8615142 8.9999988 6.7257875 8.9999980 7.0113040 7.2250955 8.9999984 8.1190783 6.1529418 8.9143965 7.2676968 8.9999985 5.8525107 8.8517904 8.9999988 6.7700886 6.3101555 8.9999989 8.2002124 8.3736386 7.8355579 7.8246156 6.6901356 6.3352708 7.1810036 7.2592769 7.8344121 8.9999988 8.0021830 7.8327497 7.8920624 8.9999988 6.9234266 8.5458900 7.2557759 8.9999988 6.4498346 7.2063391 8.9703157 5.8290104 6.9133424 8.9999981 7.8254602 7.1517899 6.8467455 8.9999990 7.2351628 8.7398102 7.5566540 8.9999987 8.9999987 6.7507519 7.2072981 5.1757527 5.4748841 7.3619941 8.9999988 7.8392851 8.8539355 7.7100934 6.2277704 7.5270920 6.1746714 7.5797030 6.4292101 6.2270126 8.9999988 6.9356776 6.4854313 6.9835531 6.9706591 6.5030276 7.2326868 8.9999987 6.3726092 6.9252639 7.5170102 6.9701739 7.0786609 7.1886574 7.6523438 7.7266459 6.2825573 7.4660691 6.6252265 8.9999988 8.9999988 6.9977500 7.3534782 6.7913563 6.8890294 8.9399697 7.7766497 6.8221774 7.0357774 5.2329905 7.1363349 7.5680049 6.6331647 7.1200821 7.4407777 6.7119799 8.9999989 6.0088248 6.8638884 8.6900367 7.4903709 
EP00190_Bangiopsis_sp_CCMP1999_P006030_CAMPEP_0198725472_NCGR_PEP_ID_MMETSP1475-20131203_2780_1_TAXON_ID_ORGANISM__Unidentified_sp._Strain_CCMP1999__NCGR_SAMPLE_ID_MMETSP1475_ASSEMBLY_ACC_CAM_ASM_001111_LENGTH_517_DNA_ID_CAMNT_0044487259_DNA_START_1_DNA_ 6.2249246 5.3826754 6.0574342 6.5229585 4.3353430 6.2858894 4.2336287 6.0992334 5.9124613 4.7289803 8.9999982 8.1168116 8.1560022 4.3471446 7.2706725 7.4500533 5.2608235 8.8037876 4.8570511 6.7503994 5.5343180 4.3473401 4.5532947 4.9191633 6.4971238 5.3727331 4.2497659 5.0528976 4.6096576 5.0663814 4.6367511 4.1105520 5.5935135 4.8597033 7.7199757 5.9044826 5.4193066 6.8505635 7.4420895 5.4711942 5.4306918 4.8333850 4.2811625 4.6472215 4.4608553 4.6273782 5.4346474 6.5581558 6.1968470 5.5370424 4.9726124 7.3978069 5.7686747 8.0983728 5.1460874 5.5056498 6.6729728 5.0975970 5.8776722 6.7840531 7.2259237 6.9325328 7.5341454 8.3075571 7.9580901 8.7033558 7.5036798 8.9999987 8.7424406 1.8433256 7.4429908 0.0000000 4.0698208 8.9999986 4.1067220 7.8809073 7.9576174 6.7749452 4.4289284 5.9171786 7.5780598 6.3756180 7.0796488 4.5106197 7.3581511 6.3535900 4.7840016 6.6465627 4.5533322 5.4842454 7.3411804 6.9285604 7.6473675 7.0963397 4.4620611 5.3015089 7.7022588 4.7708925 5.6406863 7.0031669 7.8180612 5.8703992 5.3037376 5.0761999 5.0571997 4.7922087 4.2849787 5.6175952 7.1149613 7.3079507 6.1100741 7.3027870 7.0824791 6.5397676 5.2280926 6.7736754 6.7801654 5.8265686 6.7017390 5.5790164 5.9794361 4.1802625 6.2896120 6.4489036 8.6693788 5.8321632 5.3130874 5.0012675 4.0431085 5.3326639 5.2407055 4.2396101 6.4525393 5.3033642 7.7714204 6.6456716 6.3551212 5.0954193 4.0996153 6.3117985 5.5839284 5.7474742 6.7843368 6.1436067 8.2742237 5.4736247 7.3879021 6.0148270 7.1937550 7.2968971 6.6599809 5.7962218 7.0938918 5.0891716 7.6927665 5.3574690 6.9133602 6.5240542 4.2965213 5.8602942 5.2760956 5.9656200 6.5938443 3.7319826 4.4200585 4.1266496 6.1566724 7.0469605 3.8784536 4.7503617 6.3138942 7.4211446 6.8540192 4.0019755 6.5359854 7.5164848 5.6943997 6.8397963 8.9999983 7.2320269 6.7707094 4.3280653 7.0890502 6.2259389 5.6572397 6.2173488 6.3274577 4.5307057 5.3999232 4.8292196 6.4055914 5.2403235 4.9915245 4.5364882 6.9466661 4.8856486 8.0396360 6.5817016 6.4880142 7.2327024 6.2746139 5.7243939 4.1712981 5.5728744 6.1763829 3.8516596 5.3410513 4.3260791 5.8417897 6.0511489 7.4543849 5.4866270 5.3685934 7.0554361 4.8916717 5.5728526 5.2839312 4.0792122 8.9999988 7.0069008 4.7520245 6.4817583 6.7200827 4.1188116 5.6286113 5.4333932 5.5037170 5.1426370 5.2017648 5.1598863 6.6991988 4.8815426 5.9721188 4.5930505 6.4247198 4.6851632 4.7421201 5.1128636 6.6118885 5.2751515 4.8888792 5.6543711 4.8784082 6.2451409 5.7129350 5.3947225 5.2666040 5.5077454 4.3278894 5.0723576 5.1969530 5.7833764 4.5043165 5.1036836 4.2328445 7.7993818 7.7579173 4.7375048 5.2633089 6.5785825 8.8670201 5.5448977 3.7334956 7.2676725 6.2568663 6.1182610 6.8254842 4.1967975 8.4162824 7.6127736 8.9999984 6.5463320 6.8348048 6.2115426 5.1228704 5.9384161 6.9243263 8.2111111 7.5698120 8.2455420 6.0896761 8.9999988 7.6618912 7.0468986 8.1479240 3.9958499 5.7256702 4.4742034 6.2152110 7.3905381 4.9479270 7.2733544 8.1412321 8.9999985 7.3202380 8.6262039 7.0402825 5.8366463 5.3083894 5.8013657 5.1486462 5.0199106 5.8088637 6.6108617 6.6313077 5.9866098 8.4516304 6.1899500 6.1881140 4.3833964 6.6445414 6.0277839 6.8600106 7.1955504 4.2297323 6.9008027 4.7274405 7.5081809 5.0533509 7.4552598 4.6852741 6.5983359 7.0371512 7.0989979 4.6848167 8.9999981 6.0279036 6.7211825 5.4341714 7.3737200 4.3178357 4.6212724 7.0136666 4.6558862 5.6773350 4.1586023 5.6329894 4.1462291 6.0648843 3.8694548 6.4973868 6.6550191 4.9089759 7.1570570 3.7369002 6.9947892 5.3351169 8.4088990 8.9999987 8.9999981 4.2021918 7.8825723 7.1140163 4.6589774 6.5551169 8.9999981 8.6365062 8.3832841 6.0896722 4.3072145 4.5164504 4.2681138 6.4492654 6.3620640 7.1616505 8.3045476 5.6300901 3.9249065 4.7289355 5.0763978 4.2066209 4.5531562 3.9584576 5.8093486 5.7991398 7.7041459 3.9771315 5.7788662 5.2407624 4.4312955 3.7265981 5.2382171 4.0254995 5.3827592 7.1763332 3.9958787 6.6860563 4.5098538 8.4599512 6.8071380 5.4304865 7.0202085 3.7517281 3.7220335 7.3496728 5.4733661 5.4101937 4.9501741 7.1170671 8.9999981 5.1150662 8.0823917 6.3762312 5.5129918 4.3606837 4.5139446 4.7159380 6.3109948 6.1692912 5.9247840 3.8373205 6.3071471 8.9640468 6.6540512 6.4284167 6.0245984 6.3915660 7.6256473 7.0931820 5.9397198 4.4437189 7.3283174 4.7436000 6.1805215 7.0141235 7.7564905 6.5512073 5.0751267 7.1957174 6.5307127 7.1874495 7.6105822 7.6660351 4.4458373 4.5826814 7.4186000 6.1254352 6.3194492 5.4451325 6.3015676 4.6314674 6.3820293 6.7957957 6.3122612 6.9269853 7.3832195 6.3681511 5.7657820 6.1790939 4.5613323 5.7718023 6.2994362 2.5007695 7.0797832 6.5387757 4.0470682 7.1150146 4.1393252 8.4562679 4.2360610 4.5458372 7.5416215 4.0683633 8.7415914 4.0471424 4.2330797 8.4913397 6.2994031 5.4884609 5.9195514 4.3885234 3.9428944 5.7682134 5.5220297 5.0957018 4.6512920 4.5771259 7.8510518 5.3554996 4.0584984 5.3779515 5.9397544 8.3494625 7.5992897 7.1245050 7.6022816 8.2555391 5.2481116 5.7366183 5.1852977 5.0043190 5.2977031 5.3037896 4.2885764 4.5729796 4.7432171 4.5102990 6.6134818 6.9867882 6.3767072 8.6242085 6.2465765 4.4547122 6.5515552 5.5093074 7.0725346 8.9999989 6.0986211 6.6006648 4.4830210 4.8603624 7.9074611 8.2568493 7.4134380 3.6855582 5.5000678 6.2029659 5.7368683 6.2085226 7.5410852 4.2789660 7.2625027 6.2842997 5.1195195 6.7449140 4.4493986 7.3164666 5.8389080 5.9115302 5.4670835 4.0114058 6.3418678 5.6280986 5.0367977 5.0465633 4.9857701 4.4658139 4.9102587 5.6808014 6.0907288 5.7951663 4.7699887 6.5931093 7.6957424 5.9668259 8.1575581 5.5106421 6.6897762 6.7888202 6.3876293 6.1682021 4.8630326 7.6206928 6.8245464 7.6676402 6.5323667 4.4511632 6.5732285 7.7519132 5.0129970 6.4220855 5.1168183 8.2510062 6.0083579 5.1030040 5.5737711 6.5855445 3.7585350 5.5470754 6.5555343 8.1124884 8.5788585 6.7220215 5.3656652 4.4888625 7.7093572 4.9585657 5.8872899 6.4063251 4.2076125 7.4580968 5.4849418 5.0595755 4.2241153 4.6852837 5.3876252 5.5611915 5.4334478 3.8719587 6.0913357 5.9547049 4.7424798 3.8175166 8.0542211 6.2138661 5.5005483 5.5479938 4.3863000 7.0058021 4.5867034 5.9417110 4.7268632 4.6787975 4.1150401 4.3378093 5.4585029 4.3344415 4.5907261 5.3747583 4.0368750 5.3446428 5.7558913 5.1313226 5.3154040 4.3920131 5.2255461 7.6577808 4.2572218 4.3558145 6.9824539 6.6935265 3.7952591 5.0828959 5.7782031 6.5512119 4.8504684 5.8706432 6.3834695 7.7215607 3.9590429 7.0118645 6.6777604 8.9999985 4.5695635 3.6542412 6.1764495 5.5442786 5.6097063 4.4288319 6.0116919 8.2253949 3.5983555 5.8579551 6.4010866 4.8946086 8.5663067 8.4947400 8.9999986 6.5598781 4.9112531 7.1099484 8.4102517 6.3863903 6.8897090 8.9999985 6.6162287 6.8630043 8.9999989 8.9999983 6.4571886 6.2681235 7.5740620 8.9999987 5.2725056 6.1079025 7.5719277 8.9419735 5.8609281 6.5098280 7.8208692 6.3829755 7.3894197 8.5683507 6.9829189 4.8276406 7.2439167 6.4688268 6.8525636 8.0908442 5.7504924 8.6792841 8.9999980 7.0019358 8.6301145 7.8445139 6.8133383 7.5917139 5.2162222 8.9999984 7.9466248 5.6824701 5.9165477 7.4517013 7.0070419 8.9999989 8.0938260 8.9999988 4.9145536 5.6575679 8.9999984 5.0894894 8.0245348 5.6314553 8.7055457 8.9999982 8.5492825 5.4461497 6.6789458 8.3066809 6.6124184 5.8078729 8.9999981 8.0600743 5.7233188 6.3540918 6.8665844 7.1570021 5.2848270 8.9195714 7.6776027 6.5386896 6.8330696 4.9646503 7.6951722 7.8733903 6.6284029 5.2268824 6.9983375 6.2610871 4.8196353 6.9941769 6.5140167 8.1682673 8.8424065 8.2517957 7.0853626 6.1274969 7.1622069 8.0221885 4.2671536 7.1999670 8.4412196 7.0647608 6.6903088 4.8919390 8.1522387 6.4843340 8.9603988 5.0136235 5.2481016 8.0942914 7.3681192 6.4814865 8.7882628 7.8715777 4.1941185 4.1950492 8.9999989 4.5999440 6.0357697 6.5765314 8.3483211 4.5005205 7.9337954 5.0256865 7.3660353 8.9999987 8.0818873 4.8241862 6.1872270 7.6276344 7.7862407 5.2757364 7.6330720 8.7120390 4.3356633 7.7452027 7.7128435 6.6487240 7.4971366 6.0522706 7.9901378 7.4978779 4.3046161 7.5945078 4.9733444 7.4361514 8.2777685 6.8862068 6.4488099 7.4768749 6.4105288 6.1316204 8.1270134 4.7659360 5.8146194 5.3684458 5.4824366 6.9818236 5.4264284 4.4742674 7.8125348 5.3561726 5.9572688 6.3259091 8.9999990 5.3579893 6.7130648 4.2506781 7.2690954 8.1108716 6.8127578 8.9999986 4.6838977 4.7100965 5.6793900 6.8117585 4.4345196 8.9999990 7.0996375 4.9591509 4.3007181 6.0798437 6.4687381 6.7680769 4.3497998 6.1117112 6.7953031 6.5009419 5.8596795 6.1980477 6.6481097 6.0769013 5.3021783 6.1039502 6.3476583 4.4490763 6.7129797 7.9474471 6.9464968 5.0059712 7.5807889 6.0808430 4.9572671 6.9479268 8.1175787 7.4715417 6.9132885 5.4865354 6.1733938 4.7558741 6.9197959 6.3018265 4.4462549 5.8834245 5.7734634 6.0617461 7.5013261 6.4004764 6.5518703 6.4559676 4.8242219 8.0637848 6.6825108 4.5202277 7.8309283 6.7908909 
EP00191_Tetraselmis_sp_GSL018_P016388_CAMPEP_0177596040_NCGR_PEP_ID_MMETSP0419_2-20121207_10757_1_TAXON_ID_582737_ORGANISM__Tetraselmis_sp._Strain_GSL018__LENGTH_580_DNA_ID_CAMNT_0019087699_DNA_START_591_DNA_END_2332_DNA_ORIENTATION_-                     6.8803956 5.5853978 5.8703106 7.1166056 4.1401539 7.1880842 3.6954061 5.0317784 6.0841867 3.8562998 8.9999988 8.9999980 8.0858929 3.9315361 6.5087597 8.0767469 5.5649895 7.9682251 5.2652760 6.9546448 4.7113146 5.4688708 4.7101547 5.6539358 5.8441590 4.9849234 4.2514983 4.7044128 3.8186901 4.5138030 4.8570576 3.8630146 5.4695816 5.7855549 7.0270074 5.2989455 6.1200169 7.0355940 8.1792095 5.7653605 6.0183384 4.3267467 5.0997765 5.0873618 5.1683666 3.8166627 5.2221951 7.8941269 7.0404363 5.7740617 4.5871026 7.5364038 6.6288285 7.4794003 6.8004041 6.6328944 6.7119181 5.6755204 5.8857778 6.0517972 8.9685982 6.1481418 7.2437351 7.1686950 7.5257503 8.1930218 8.7645197 8.5241036 8.9999984 3.9508362 7.0600209 4.0698208 0.0000000 8.2800992 1.1503997 8.6056342 8.0688160 6.5988145 1.2995798 5.6558737 7.7164052 6.0041164 6.8522306 2.9122860 8.3466860 6.3023405 3.2820465 6.6026840 3.2617353 6.0072940 8.1160932 6.7911757 8.3929741 7.1548459 2.9377417 6.7570963 7.3542981 4.0257817 5.0594330 6.5596290 8.7743772 5.1266798 5.9098919 5.3599581 5.0764349 4.5301625 2.9321893 5.5635438 7.2426695 8.9999989 6.1176788 6.4886377 7.2604333 7.3598491 5.6582782 6.4728761 5.0953303 5.2287851 6.3708392 5.0836485 5.7052056 2.9043842 5.7327712 6.4583296 8.9999989 5.5947954 5.8381710 5.4618617 3.0038491 5.7417846 6.0218444 3.5333453 6.8590518 5.9015148 7.2557875 6.9526970 5.4666312 5.5559493 3.7084799 6.2806246 5.4855667 5.7344644 6.8598266 6.6485821 8.0565139 5.4160385 7.5467302 6.0287771 8.2705895 7.3128305 6.8104077 6.5533858 6.9960259 6.2006288 7.8058823 6.0761301 7.3226444 6.4457042 3.1440754 6.3579759 5.9705273 6.2567256 6.9137163 3.0732826 5.7578310 3.5839802 6.4154156 8.2296479 3.6323338 4.3898123 6.0182679 8.9999990 8.2498974 3.8393567 6.4926559 8.7859360 7.0587067 5.4835140 8.9671606 6.3792054 7.6061588 3.4051957 7.5565243 6.5652499 6.7264406 5.2293446 6.6527572 5.3323792 6.1131680 5.7369909 7.1243141 3.9020894 5.1159903 4.0975090 6.9900778 4.8674019 6.9511416 6.4865791 6.8547730 7.4561862 6.5193262 5.9758041 3.7559883 6.1589162 6.0574968 3.2218705 5.9936101 3.5556234 7.3974909 6.3483912 7.9562020 5.8392140 5.7253815 7.6392935 5.2631474 5.8395719 5.7237405 5.3242666 8.9999984 8.5816949 4.7052151 8.3312051 7.2575261 4.1985778 4.3811744 5.2453982 4.1741638 4.6709065 4.2098542 4.3049410 5.1912352 4.5420750 5.4850827 3.6987218 5.9485637 4.2380892 4.6714648 4.6743471 6.5853518 4.2192723 4.1890683 5.1790635 4.9809933 5.5235978 5.7977156 4.8281829 5.6616884 4.7507953 3.8701236 4.4600766 5.4055514 5.0418652 4.2330471 5.1652902 4.0152520 8.0055504 7.3422124 4.8906118 5.4347979 6.5839638 7.4352373 5.9105046 4.0334064 7.7825023 6.5103034 6.3342952 8.0331554 4.9214224 8.9999987 8.5792796 8.2286064 7.0801480 7.4813913 6.5877330 5.3612256 6.2428738 6.9463685 7.5478299 8.9999988 8.1044795 6.2588018 8.9999983 8.0111666 6.7723678 8.8637125 4.7631773 6.2442192 4.4262743 5.0869670 7.3350576 4.9155090 7.5614518 7.5470266 8.6115130 6.5523022 8.9999988 6.5500994 5.6611141 5.5577385 6.1027175 6.6893199 6.5422850 5.1914927 5.4956856 5.8948977 6.4877906 8.9999988 5.6360233 5.8481833 5.9005290 6.4517165 5.8409573 6.0501978 6.7058865 4.2207161 7.2649011 3.6084247 7.6424642 4.6670474 8.0352693 4.3816139 7.1883409 7.0966511 7.5145204 3.9817717 8.9999983 5.9520237 7.9110170 5.9206739 7.7996003 4.5920541 4.8530608 7.8500487 4.8886823 5.6073681 5.0724862 5.9450134 4.8014267 6.5269188 3.4697970 7.1919669 6.2251520 4.1956777 7.4025938 3.6048229 7.5719055 4.5169023 8.5015196 8.9999989 8.8565487 3.7971143 7.8756645 6.8380564 4.5075029 7.4692612 8.9999988 8.9999985 8.5225830 5.7331599 4.1185212 5.3061584 3.0698152 5.8790652 5.1532010 7.4937078 8.1192591 7.6716559 3.5603467 5.0920966 5.2198112 3.4117512 4.9767845 3.7105139 5.2809029 6.4862288 8.7136625 3.1499061 6.0833353 6.5173713 4.6251584 3.3552660 4.7834079 3.3206768 5.6769634 8.2347548 4.1088120 6.9679472 3.4247580 8.5350758 7.3704644 5.4986788 7.7523155 4.1154059 2.9472926 7.4531421 5.9057019 4.9985977 4.5839667 6.1484055 8.9999987 5.3896658 8.2270028 5.3744024 3.8015925 3.6918870 3.5942754 3.7778175 4.6330662 7.5371257 7.1293205 3.3439358 6.1965310 8.9999981 6.5279328 5.7587142 6.1772338 5.7135960 7.0208098 6.9080547 6.2935198 3.0430761 6.8703159 3.0279444 5.9972305 7.1463867 6.8795011 6.6693711 3.5912923 7.2004822 6.0502509 7.2447794 7.5276871 7.0516409 4.0705336 3.6277489 6.5960727 6.0266792 6.4704176 4.7920126 6.1343933 5.2690421 7.5667140 8.6097118 5.2481945 6.7398604 7.5414028 7.1058514 5.9253256 5.5924315 3.4419876 5.5391448 6.1859138 4.1997051 7.6289889 7.0234013 2.8279118 7.5762189 2.7882665 7.0917564 3.0772015 3.9658704 7.5891908 3.7149358 6.7044274 3.0543578 2.9118056 8.6658903 6.8592415 3.4388619 6.1997599 3.0822712 2.9372565 6.1423075 5.3025122 4.9811817 3.0733179 2.7518745 8.9999988 5.3477827 3.8272264 4.3299002 6.6214819 8.7834138 7.9663567 7.3035608 7.3191468 7.4068156 4.8674903 4.2879922 4.6990077 4.6762429 5.0807675 4.6664035 4.7111099 4.1570638 4.1341554 4.3026895 6.6943831 6.8651542 8.9999980 8.9999984 6.0934422 2.9322547 6.6921664 4.8428938 7.3686242 7.9192180 6.4028011 5.8926159 3.1901693 5.0420464 8.9999988 8.9999985 5.4059304 2.9143697 5.9155260 6.2485793 5.4507042 4.8527835 7.5214863 3.6086925 7.0172742 8.5437115 4.3817350 7.2454198 3.8050463 6.7472128 4.5321951 6.5742871 6.1046647 3.8931936 6.1368701 3.9816831 3.5937011 3.7278929 3.4154046 4.1722315 4.0763632 5.3840101 4.6458026 6.4852552 4.3155199 7.5410169 6.5373415 6.8693982 7.0917505 5.0681105 6.0334702 7.4145309 6.9976758 5.3286135 4.0681476 7.5751820 7.8277064 6.9534848 7.9518372 4.6395684 6.0620645 7.9573045 4.3020933 6.7990479 4.9119197 8.4018767 5.8659377 3.6638457 5.5248430 6.1310353 3.1186856 5.8574334 6.0877100 8.9999982 8.5424009 7.1732334 6.3979345 4.0528410 8.7451240 3.4533793 6.2858058 7.0363541 3.4085077 7.5858727 5.5812021 5.8649896 3.4302332 4.7405942 5.7701049 6.1374113 5.3195635 3.4437024 6.1444549 6.8448759 4.7485330 4.1499718 8.9999989 6.2115136 6.4776206 6.5166718 3.8351722 7.3238796 4.4353588 6.7526339 4.7220128 4.3228349 4.9729605 3.1067032 7.0450393 3.8007101 4.1908159 5.4345756 3.6081110 6.3921634 5.3889525 5.9143155 5.4337352 3.4090762 5.0029342 8.8633653 3.3890123 3.4687974 7.9676500 5.8945056 4.0758287 5.3057397 6.2168303 6.3948576 4.1690898 5.8936990 6.2145592 8.4946466 3.1523241 5.8430438 7.5724336 8.9999989 3.8313762 3.3642638 6.9637890 5.1125093 6.3464863 4.1750763 5.1701623 8.0411922 4.4098614 7.1664116 5.7559411 4.8387814 8.7810480 8.9999990 8.9999989 6.2576989 4.5069724 6.3177663 7.5734299 7.9027143 7.9518130 8.9999983 6.3099141 6.1414985 8.9999982 8.9999989 6.6671798 6.6764481 6.8770924 8.9999989 4.3497085 5.0833700 8.9999983 8.5764972 5.7860617 8.6015596 8.5684744 7.2436261 7.0816373 7.8706481 6.2145651 4.6301906 7.6700873 7.1778083 6.7720083 6.9661593 5.6826131 7.4486436 8.9999985 7.0945241 8.9999988 8.9178809 6.5791312 8.0562403 5.4656957 8.9999980 7.0268506 4.9476799 5.7252076 8.7198830 7.0281235 8.9999987 8.3424864 8.9999982 4.3171705 5.9660266 8.9999983 4.2184934 8.7633930 6.4748920 8.0916697 8.9999982 8.8282462 5.1115180 6.4491997 8.0255863 6.9908969 4.8744981 8.9999990 7.9482643 5.0231303 6.3061655 7.8822002 7.2501793 5.3184769 8.5611995 7.4202433 7.2969190 8.3241243 4.2300244 8.0862976 8.4361007 6.1183267 4.0055718 6.7113307 7.3091181 4.3314707 7.1073591 7.1618382 8.5283473 7.8864574 8.2169074 8.2193882 5.8232173 8.0566907 7.5814969 4.0665410 8.5837338 7.9078551 6.9794834 6.4507705 4.0110270 7.0227276 6.3761484 8.7702250 4.4370530 4.3976871 8.8976366 8.3893358 6.4750510 8.8102488 6.9709088 4.4830307 4.2605873 8.9999987 3.8453243 5.4125039 7.7576277 8.4369542 4.5061810 8.9999982 4.3615844 7.0188636 8.9999984 8.1020353 4.2152562 6.4219483 8.1092289 8.1019656 4.1581839 8.7552989 8.8842193 4.0317453 7.2913977 7.5398866 8.0012604 6.7254580 6.6284001 7.2200363 7.3515202 4.9356223 6.8052727 4.8899876 7.5875511 7.9231587 7.4308796 7.2708198 8.6730210 6.8313576 6.8054770 8.1329560 4.7414621 7.2594809 4.8163558 4.3681172 8.1505661 5.8370824 3.7495367 8.7186943 4.8617759 4.2584608 5.3433097 8.9999985 3.8091279 7.2218935 4.2880344 8.9999986 8.0371897 7.5692552 8.8841342 5.0811808 5.2411412 4.8365086 7.5991926 3.8386421 8.9999982 7.1892521 4.6998080 4.0044096 6.6719294 6.8811291 6.3717272 3.8784501 7.5583245 7.0384481 6.1893092 6.9900835 6.5954633 7.1106386 6.2500285 4.4671013 5.7920127 7.0489285 4.0564975 6.8459378 8.0676072 8.1467497 4.0640264 6.9520512 7.4855681 4.0387854 6.2423835 8.9999988 8.0200001 7.7040710 4.6556695 7.2634706 3.9119287 7.2187386 6.9235149 4.2550602 6.8192831 6.6272659 6.6530227 8.0362451 7.1624722 7.4455099 6.6678447 3.6435926 8.9999988 5.9904626 4.6547103 7.4586312 6.9738614 
EP00191_Tetraselmis_sp_GSL018_P022734_CAMPEP_0177627428_NCGR_PEP_ID_MMETSP0419_2-20121207_31200_1_TAXON_ID_582737_ORGANISM__Tetraselmis_sp._Strain_GSL018__LENGTH_332_DNA_ID_CAMNT_0019128585_DNA_START_522_DNA_END_1520_DNA_ORIENTATION_                      8.1556276 8.5085704 8.4426532 8.7294388 8.9999987 8.5706686 8.9999981 7.3450458 8.3949299 8.9999989 8.9999982 8.9999987 8.9999982 7.9642739 8.9999982 8.9999981 7.4092619 8.9999990 8.9999989 6.0324267 8.9999987 8.0994093 7.2391659 8.3491074 8.9999989 7.5254799 8.9999987 8.9999990 8.2778001 6.9950867 6.4648257 7.8051130 7.0798103 5.9716094 8.9999989 7.3098660 7.6964493 8.3547412 8.9999990 6.8181717 6.5258923 8.1352553 7.1899500 8.5609753 7.3150619 8.9999989 7.2261734 8.9999982 8.9999990 7.6456231 8.9999989 8.9999982 8.9999986 8.9999985 8.0527792 8.0190262 8.5538510 7.3097324 8.2855698 6.7506243 8.9999984 8.1147906 7.2918710 8.4616646 8.1975268 7.7274482 8.9999989 8.1323198 8.9999990 8.8155014 6.2012021 8.9999986 8.2800992 0.0000000 8.9999984 2.2930654 2.3755474 5.6419216 8.8180446 6.8345440 7.0907956 6.8668648 7.4951873 8.8561712 8.9999990 8.5388821 8.9999986 8.7318192 8.6012347 7.6350038 8.9861782 7.3130200 8.9999982 6.3490283 8.9999986 6.6382001 6.6234836 8.0773856 8.7942737 6.7988318 8.0876220 5.9990084 6.0792499 6.1778658 8.9999988 4.7599756 6.9635983 5.1239244 8.9999985 8.9999982 5.8923520 8.9999989 8.1845224 8.6709265 5.9631361 7.1459521 8.9999984 8.9999990 7.0782046 6.6915472 8.9999980 8.9999983 7.4653190 8.4788914 8.9999980 8.9999982 6.3228002 6.2530386 8.9999989 6.3321059 6.7630493 8.9999990 8.5001490 7.2375217 8.9999980 8.2828586 7.0482944 6.3443151 8.9999984 7.3817765 6.5470651 8.5028705 8.9999985 7.7126316 8.9999989 6.7026756 7.9072896 6.9186937 7.2316876 7.5156835 7.6334041 7.2632653 8.9273114 6.0738745 7.8421901 6.7800978 7.9947291 6.7507859 8.9999989 7.2340187 5.7604324 6.2609218 7.6262619 8.9999985 6.8933679 8.9999989 7.2455186 7.7940060 8.7951710 5.7956798 7.4412883 8.9999990 8.9999984 8.3884477 7.5456051 8.9999981 8.2976089 7.8686629 8.9999988 7.5373627 7.5258801 8.9999988 8.9999984 7.8900264 8.9999988 8.9999985 8.9999986 8.9999981 6.5701148 7.5639117 8.9999981 8.9999988 7.0110059 8.6318476 8.9999985 6.5988994 8.9139770 8.9999986 8.9999987 8.9999989 8.9999988 8.7579614 8.9999987 8.4395098 8.9999988 8.3717468 7.6511632 8.1931244 8.8788065 7.5974150 8.9999984 7.1726202 7.5589640 8.9999984 6.2383644 7.2926454 8.9999986 8.9999988 8.9999983 8.9999983 8.4946572 8.4137055 8.9999983 8.1457897 8.7606419 8.9999989 8.9999989 8.9999980 8.9999988 8.9999986 8.9999981 8.9999987 8.9999984 8.9999988 8.9999980 8.7515585 7.5873280 8.9999984 8.9999986 8.8463514 8.9999985 8.9999986 8.9999985 8.9999981 8.8657825 8.9999983 8.9999985 8.9999988 8.9999986 7.6619408 8.9999986 8.3570428 8.9937218 8.9999981 8.9999982 8.9999987 8.9999986 8.9999982 6.9766112 8.3645713 8.9999989 8.0404324 8.9999989 8.9999985 8.5041545 7.7264455 8.9999989 8.9999987 8.9999981 8.9999981 8.9999983 8.9999983 8.9999984 8.2425961 8.9999980 8.9342597 8.9999983 8.9999990 8.9999981 8.9999989 7.6267722 8.9999988 8.9999987 7.4745245 8.9986695 8.7092868 7.6757489 7.9735332 8.9999989 8.1272341 8.9999984 8.9999987 8.9999981 8.9999985 8.9999989 8.9999981 8.9999983 8.0585000 7.3368490 8.4142353 8.4487355 8.9999983 7.1495719 8.3828704 8.9999989 8.2125104 8.9999981 8.9999989 7.6613873 8.9999986 8.1988563 8.8347681 8.9999990 8.3317607 8.5205537 8.5148159 8.3947565 8.9999982 8.9999989 8.0485518 8.9999984 6.9274813 8.9999981 7.5075816 8.9999980 8.9999989 7.5322559 8.9999985 7.2169789 7.0768068 8.3500754 8.7590062 8.0008529 8.2932590 8.1831956 8.9999981 7.4805955 8.3785343 6.7725812 7.7112915 7.9580991 7.8897661 8.6487502 7.7805435 8.7176545 8.9999989 8.9999990 8.9999982 8.9999986 8.9999980 8.8662401 8.9999986 8.9999983 8.9999986 7.8917844 8.9999985 8.9999982 8.9999984 7.8713221 8.9999983 8.9999988 7.2669651 8.9999989 8.9999989 8.9999987 7.4990066 8.9999988 8.6633059 8.9709663 8.0630767 8.6144976 6.4746070 8.9999989 8.9999989 8.6937265 8.9999987 8.9999988 7.8306025 7.6683331 6.4626209 8.3066413 6.6656937 8.9999989 7.2918045 8.9999984 8.9999990 7.8142444 8.9999984 8.9999988 8.9999987 7.1092185 8.9999980 8.9999987 8.3107186 8.9999981 8.6170930 8.2184350 8.9999989 8.8956184 8.9999986 6.6683761 8.9999981 8.9639663 8.8869681 7.9299160 8.3567749 8.9999985 8.9999981 8.9736131 7.8271660 7.9555849 8.9999982 8.9999982 8.9999982 8.9999988 8.9931993 8.9999986 7.8087148 8.7455602 8.0611891 8.9999983 7.5104780 8.9999984 7.0655531 8.7049714 8.9999990 7.3062735 8.9999983 6.3846236 6.2672066 8.9999986 8.9738500 8.9999988 7.7974927 8.9999988 8.9999983 6.9226036 8.6434915 8.9999990 7.1913563 7.6848881 8.9999987 8.9999980 8.9999984 8.9999982 8.9999983 7.6569327 6.2906367 6.6865529 8.0648908 6.1666667 6.6534296 7.4235261 7.0519295 6.1560762 8.9105898 7.3509739 8.9999987 6.9982445 8.9999988 7.9373282 6.0309210 8.0475897 6.7913369 7.7874157 8.2685230 7.3723305 6.5312754 8.9999982 5.9349120 8.9999988 8.9999986 6.5007477 5.8713479 5.7359728 8.9999981 8.9999989 8.9999990 6.0025497 8.9999989 8.9999981 8.9999989 8.9999981 7.2473184 8.9999988 8.9479487 8.9999989 8.9999982 8.9999983 8.9999982 8.9999987 8.9999985 8.6337584 8.2844540 7.9714286 8.9999985 8.7133263 8.9999987 8.9999989 8.0791403 8.9999981 7.5747619 7.6308826 8.4096957 8.9999986 8.2851791 8.9999985 8.9999985 7.6240865 8.1620524 8.9999985 8.6361152 8.9999982 8.9999982 8.9999984 6.7021320 6.9293715 6.5363082 8.9999986 5.9377181 8.9999986 7.9253359 8.9999988 8.9999989 8.9999987 8.9999980 8.9999987 8.9360022 8.9585344 8.3572281 8.9999980 8.9999990 8.9999985 8.9999988 8.9999981 7.8987035 8.9999989 8.9999982 8.9999982 7.1798677 8.5010451 8.8445599 7.2843405 8.9718123 8.9999988 8.9999987 8.9999984 8.7550525 8.9999987 8.9999986 8.9999990 8.9999986 8.9999987 8.9999982 8.9999987 8.9999984 6.9084987 8.9999985 8.9999982 8.2613002 8.9999980 7.6322355 8.9999982 7.2720524 8.5890516 6.6184943 8.9999982 7.7301700 7.1034105 8.8803272 8.9999988 8.9999990 8.6525054 6.5618946 8.9999990 8.9999982 8.2667501 8.0620399 8.9999981 8.9999982 8.9999987 6.7905022 7.5631202 8.9999983 8.0052073 8.9999990 8.9999983 8.9999984 8.9999988 8.2307064 8.4565461 6.7548366 7.5834868 8.9999981 6.8354067 7.0159038 7.0983579 8.4411795 8.9999986 8.9999981 8.9999989 6.4588969 8.5497880 7.3356142 8.1899703 6.9993190 8.3344385 8.2481404 7.8205526 8.3426620 8.1918892 7.9416684 6.8970469 6.8944380 7.6245624 7.9431582 8.9999985 8.9653043 8.2402331 8.9999990 7.7040959 8.1566864 7.3390244 8.1473183 7.3139871 6.1654203 8.7322407 8.9999989 8.9999987 8.4130732 8.2036649 8.9999989 8.9999982 8.7196949 8.5506620 8.9999989 7.7687305 6.3408819 8.9999990 8.9999988 8.9999982 8.0556779 8.9999983 8.3145361 8.9999989 8.9999980 8.9999986 8.9999984 8.9999990 8.9999986 8.9999980 8.1661932 8.9999982 8.9999989 8.9999980 8.9673615 8.9999982 8.9999984 8.9999982 8.8831458 8.9999989 8.9999989 8.9999981 8.9999988 8.4450534 8.9999986 8.9999988 8.9999984 8.9999987 8.9999987 8.9999981 8.9999984 8.9999989 8.9999983 8.9999981 8.9999982 8.9999989 8.5565807 8.9999988 8.9999980 8.9999987 8.9999989 8.9999982 8.9999982 8.9999983 8.7869342 8.9999981 8.9999988 8.9999982 7.9101110 8.9999982 8.9999981 8.9999984 8.5618576 8.9999985 8.9999987 8.9999990 8.9999982 8.9999987 8.9999988 8.9999988 8.9999989 8.9999987 8.9999988 8.9999990 8.9999989 8.9999987 8.9999983 8.9999986 8.9999990 8.9999990 8.9999984 8.9999990 8.9999982 8.9999988 8.9999983 8.9999985 8.3985782 8.9999987 8.7815349 8.4697419 8.9999982 8.9999989 8.9999982 8.9999985 8.9999981 8.9999982 8.9999985 8.9999982 8.7946702 7.6001481 8.1543025 8.9999986 8.9999989 8.9999981 8.9999988 7.1150148 8.9999988 8.9999989 7.7463671 8.9999983 8.9999980 8.8442224 8.9999987 8.4029164 8.9999981 8.3508675 8.9999987 8.3159305 8.9999988 8.9999980 8.9999986 8.7031369 8.9999982 8.9686333 8.9999988 8.9999989 8.9999983 8.3338496 8.9999986 8.9999989 8.9999989 8.9999984 8.9999988 8.9999988 8.9999982 8.9999990 8.9999990 7.7850578 8.2701665 8.9999989 8.9999989 7.6977410 8.5589867 8.9999980 8.5520156 8.9999985 8.9999988 8.9999988 8.9999982 8.4386761 8.9999987 8.9999984 8.8462938 7.9202236 8.9999988 8.9999983 8.9999989 8.9999988 8.9999989 8.9999981 8.9999990 8.4368665 8.9999987 8.2802595 8.9999986 7.8295367 8.9999989 8.9999982 7.3813934 8.7665693 8.9999990 8.9999981 8.9999983 8.9999985 8.9999985 8.2802717 7.8387234 8.1995242 8.9999985 8.9999989 8.9999988 8.9999986 8.4560833 8.2827990 8.9999982 8.9999982 8.9999984 8.9999987 8.9999984 8.2910289 8.9999988 8.5063140 8.9999985 8.7498514 8.2370312 8.9999985 8.5565889 8.9999987 8.7256069 8.3585744 8.8511659 8.9999989 8.9999982 8.7298575 8.7352458 8.9999985 8.6380711 8.9999984 8.9999982 8.9999983 8.3238567 8.6370635 8.3796069 7.7243341 8.9999986 8.9999982 8.7757477 8.9999990 8.7901222 8.4817456 8.9999987 8.9999988 8.3047201 8.9999988 8.1930603 8.4481658 8.9999990 7.7252923 8.9999983 8.9999988 8.5501030 8.9999986 8.1844043 8.8696896 8.9999988 7.7553676 
EP00192_Tetraselmis_astigmatica_P008896_CAMPEP_0117657176_NCGR_PEP_ID_MMETSP0804-20121206_5193_1_TAXON_ID_1074897_ORGANISM__Tetraselmis_astigmatica_Strain_CCMP880__LENGTH_686_DNA_ID_CAMNT_0005463617_DNA_START_1_DNA_END_2063_DNA_ORIENTATION_-              7.4695742 5.2191221 6.2040373 7.2607569 4.1473847 7.6439480 4.2540134 5.0370919 6.5427330 4.0112830 8.9999989 8.9999985 8.0702860 4.0762201 7.0567417 8.5895367 5.3575066 8.8816600 5.5527659 7.1269823 4.5222303 5.4478098 4.8351260 5.4258709 6.0316772 5.5400628 4.7054834 4.1930184 3.9185355 5.0959919 4.9002173 3.8377132 6.0552139 6.2222798 7.3386943 5.3409047 6.0223058 7.4230603 7.7844535 5.8546170 5.9869981 4.4404686 5.2161668 5.3998640 5.1139135 3.6953038 5.2471725 7.5839243 7.2619395 5.4963166 5.3659641 7.5936291 6.0899541 8.2308490 6.6364098 6.7618290 6.9197385 5.8691114 5.6364720 6.9940769 8.9947453 6.6211920 7.6456525 7.6260803 8.1965524 8.0655097 8.9999989 8.3116863 8.9999988 3.9484164 8.1629767 4.1067220 1.1503997 8.9999984 0.0000000 8.6037934 8.1022155 6.3671732 1.4336626 5.9203037 7.6085364 6.0522966 5.9539940 3.0609265 8.7037110 6.1297318 3.1842773 6.3899215 3.4483608 6.1708386 8.4572437 6.9421547 8.5824468 7.3140719 3.3000479 6.8982354 8.1115163 4.0737520 5.2388243 6.5329103 8.9999987 4.8995741 5.8261816 5.1086583 5.0293818 4.8052409 3.1678437 5.6517057 6.2731438 8.9999982 6.6946577 6.9098856 6.7329836 7.9162849 5.5065498 6.6202205 5.8248136 5.9110316 6.4132337 5.4578287 5.9244534 3.0433732 5.8964321 6.2628217 8.9999989 5.8291340 5.8529705 5.6602647 3.0946886 5.6243860 5.8848070 3.7958935 6.7113462 5.7254762 8.2186363 6.6358325 5.7480641 5.2898652 3.8048281 6.3664526 5.3550349 6.0876424 7.4873244 6.0203171 8.8354940 5.3408309 7.3126342 5.9874554 7.4701130 7.2732202 6.7365994 6.5592803 7.1658686 6.1588784 7.5702070 6.1214136 7.4963548 6.3209512 3.3732928 6.7253743 5.7404351 5.9337898 7.0100687 3.1880604 5.7936481 3.4820710 6.5305778 8.4538649 3.9240475 4.7393686 6.1912902 8.9999988 7.5840620 3.9215931 7.0537167 8.9999983 6.8225639 6.3496981 8.2289347 7.0622717 7.2472538 3.2060743 7.9723078 6.7618095 7.5486656 5.7823154 6.9136521 4.4555716 6.3806303 6.0320335 7.7196384 4.7438797 5.5245889 4.5318026 6.4004936 4.9937067 7.9586686 6.1454086 6.4011553 7.6463130 6.7135191 6.1950846 3.7393531 6.1681338 6.2397410 3.2691401 6.1912306 3.2409288 7.3043811 6.5633771 8.0861231 5.6492350 5.9626030 8.8219726 5.2254727 5.7427863 6.4695864 5.5379346 8.9999990 8.1014580 5.2043220 8.5136104 7.1595810 4.2524956 4.6194016 5.4416100 4.1435982 4.2398758 4.0326958 4.6019874 5.6476270 4.5249510 5.7170030 3.7070875 5.7805182 4.6706142 5.0899613 4.8243563 6.8105605 4.5674449 4.2230191 5.2838340 5.0805451 6.1348349 6.1785014 4.9876786 5.5370924 4.6918000 3.6995293 4.6073400 5.0720285 5.2515091 4.4746084 5.4220820 4.2291634 7.4398687 7.5864015 4.8763148 5.3382962 5.9914616 7.1909644 6.2740489 4.0399001 7.8190475 7.0402717 5.9616537 7.9940905 5.1713166 8.9999988 8.0979087 8.7480631 6.5814612 6.7076145 5.9874908 5.4124801 6.5731774 7.6294832 7.7411879 8.9999988 8.9999989 6.7849756 8.9999989 8.2807056 7.7988809 8.9999982 5.1647738 5.9318354 4.5271004 4.8853797 7.5798667 5.0085162 7.5071454 7.9999567 8.0008618 7.0624887 8.9999989 6.4126457 5.8745343 5.7627025 6.9532406 6.7096931 6.7870307 5.9615347 5.6383316 6.2340808 6.9425803 8.9999988 5.9335733 6.5931892 6.2369719 6.7712697 5.8831910 7.2164267 7.1273128 4.2675830 8.0350884 4.0136130 8.7280024 4.3443395 8.1204240 4.4222670 7.0134539 7.0102230 7.8153825 4.1519327 8.9999983 6.2602101 7.8200771 5.9996321 8.4346192 4.7946556 4.8447376 7.8330329 4.6946847 5.7106741 5.1910680 5.8953070 4.6494783 7.1941741 3.6732700 6.9609084 6.2492840 4.8631811 6.5163036 3.3434778 7.0657314 4.3177568 7.7164990 8.9999989 8.5086751 3.9075314 8.2018937 6.6584813 4.3035124 6.8541931 8.9999983 8.9999984 8.9237853 6.3462199 4.4394254 5.6034285 3.4536492 5.5062351 5.6445658 6.8840628 8.1873866 7.2781832 3.6857599 4.4567326 5.6419619 3.1885190 5.2299019 3.7786863 5.7556839 6.3311817 8.9999987 3.5225292 5.7863264 6.7962719 4.9556486 3.5926726 5.0885786 3.2632260 5.8064653 8.1847870 4.0947264 7.6760969 3.7449980 8.5419637 8.9691695 5.4619645 7.5762928 4.0127655 3.3406423 7.7371052 6.2858040 4.7846329 4.8667437 6.3995474 8.9999987 5.7633447 8.3673929 5.3494422 4.2606152 3.7109020 3.8290022 3.8508703 4.9738572 7.6179070 6.3806209 3.5852806 6.6835563 8.9999987 6.9107632 5.6408799 6.5672788 6.0047349 7.0627505 7.1964145 7.2433352 3.2538007 6.4432825 3.0609448 6.0531381 7.5805324 7.7570114 7.0932385 3.7841921 7.1795482 5.7557828 7.1412038 7.4765190 7.8379731 3.8460148 3.9012286 6.5904264 6.9231989 7.0245103 5.1683989 6.6948847 5.2428489 7.4268814 8.9999985 5.7721675 7.1278387 7.1630284 7.3596588 6.1807877 5.2077991 2.9959591 5.5032203 5.7834559 4.0890605 8.2577511 7.4998108 2.7304035 8.1100657 2.6905599 7.3614192 3.0336241 4.2974535 7.3939602 3.4150853 6.6916607 2.9009974 3.1862095 8.9999982 7.1778070 3.7600686 6.2902566 2.8834134 3.0312939 5.9656958 5.5124477 5.2595824 3.1354289 2.9843130 8.6494039 5.4340970 3.7008396 4.7229043 6.8698747 8.7203292 7.4822072 6.9686998 7.4034911 7.3901291 4.4378684 4.6166124 4.6535168 4.7931103 4.8604668 5.2076216 4.8140903 4.7205941 4.3159205 4.0400840 6.9367331 7.4328438 8.2081148 8.9999989 6.1314509 3.4194486 6.7049321 5.2738026 7.8825684 7.6105801 6.2123937 5.2234165 3.5868155 5.5810570 8.1888141 8.4604093 5.6646636 3.1826310 5.8194554 5.9624803 5.6394388 4.7180746 7.4124948 3.7036062 7.4406990 8.2033949 3.9687059 7.2720516 4.0091096 7.6015673 4.8486543 6.5557536 6.5255668 4.1012915 6.7495780 4.5687684 4.0132317 4.1843570 3.9065109 4.5644502 4.2331500 4.8922956 4.7986182 6.8812621 4.2464519 7.6650503 7.1776212 7.2030769 7.3861250 5.1103259 6.3767180 7.8815479 7.6676692 5.5846215 5.0727637 7.7562967 7.5685423 7.2747799 8.9999985 4.7918131 6.5447652 8.5166954 4.2854771 6.6684034 5.1958639 8.1326619 5.8738003 3.5928845 5.5616472 6.7352952 3.5878119 5.9173146 6.2758551 8.9999984 8.6138187 7.0388446 7.0408053 4.3310736 8.9999983 3.6701513 5.8861158 6.3406969 3.4764096 7.8264117 5.3473930 5.6551602 3.4754925 4.9645071 5.7579730 6.4904380 5.5246862 3.3405458 6.5632833 6.8172738 4.8086865 3.7436220 8.9999988 6.7308107 5.9033076 6.6483048 3.8639309 7.5498663 4.1462393 7.1675597 4.7846550 3.8592258 4.8061290 3.3971150 6.4945445 3.9776302 4.4228134 5.2536617 3.6531475 6.3895679 5.3803294 5.4454198 5.6085973 3.3762354 5.5989951 8.9999983 3.5499653 3.7923307 7.7884362 6.3882404 4.2954324 5.1698561 6.3028076 7.0100019 4.5903608 6.1396133 6.2596031 8.9595606 3.3050382 5.5568799 7.1329528 8.9999983 3.6998549 3.2305344 6.3909456 4.6539327 6.1254691 4.5701024 5.5849584 8.5996042 4.5581794 7.1357395 5.8930453 4.8832726 8.7047711 8.7037169 8.9999988 7.1514989 4.6249913 7.2091954 7.8671943 7.7273644 7.6535535 8.9999990 6.3675210 7.2289129 8.9999989 8.9999981 6.5900969 6.8645256 6.9733212 8.9999986 4.8104380 5.4481295 8.9999988 8.9999989 5.7504283 8.9828643 8.3978804 6.7427444 6.9593441 8.5118785 6.2889404 4.7616836 7.1967962 7.4125954 6.4546755 7.0488195 6.3194016 7.3687866 8.9999989 7.6321390 8.9999990 8.9999985 7.0597361 8.1473087 5.1582730 8.9999980 7.8669404 5.1779760 5.5976402 8.9999988 6.6562408 8.9999988 7.9468217 8.9999983 4.3961937 5.9939280 8.9999990 4.8275058 8.2669769 6.6853813 8.7499396 8.9999981 8.2553629 5.4430817 6.7378481 8.8600257 7.3604900 5.3259390 8.9999983 8.7750476 5.4147497 6.2713534 7.8537673 7.6451043 5.4147812 8.3890575 7.6497217 6.6857516 8.3166326 4.1344972 8.6980254 8.6693977 7.5639782 4.4240773 8.7558246 7.2472841 4.7291797 6.8295514 7.2576370 7.4126180 8.0771615 7.5683180 8.3637363 5.8588930 8.1077321 7.8648414 4.1083753 8.8718832 8.4101448 7.3095940 6.8213964 4.2131315 7.3833759 6.7942461 8.0343094 4.4957738 4.7341314 8.9999987 7.8781028 6.2536782 8.4615746 8.0748418 4.6861843 4.2832414 8.9999984 4.1913540 6.3038569 7.4673985 8.9323041 4.5505819 8.9999990 4.9884067 6.9221568 8.9999984 7.9036250 4.7188107 6.9103998 8.3173406 8.2250117 4.5650964 8.0879944 8.7643453 4.0515945 7.4811438 8.0660151 7.7974605 6.8865752 6.9204184 7.8401534 7.2340779 5.0401149 7.2438840 5.0900350 7.7815540 7.5861784 7.1084883 7.0810392 7.9477195 7.0233992 7.1952017 8.0855825 5.1201293 7.1968148 4.8631602 4.4677429 7.9760094 5.4424072 3.8940942 8.6040324 4.6414507 4.8879056 5.6697470 8.9999980 4.1815684 6.9022073 4.5484633 8.7057671 7.7371053 7.8594247 8.5984694 4.9572134 5.1878519 4.6983814 7.6132481 4.2165410 8.9999985 7.9581796 5.1595762 4.1834458 6.8117235 7.3675100 6.1412384 4.1155047 7.5500750 7.7684713 6.3339500 7.2221331 7.2829168 7.2159252 6.3119282 4.8724272 6.0904127 7.7029453 4.2316582 7.5588103 8.3974217 8.5436325 4.3794634 6.8377782 7.9018569 4.4934728 5.9521155 8.9999983 8.2812038 7.6186867 4.7324364 7.5187314 4.3317090 7.7746717 6.9582294 4.2298081 7.8634195 6.1953640 6.6464622 8.9999986 6.6375379 8.3689782 6.5776014 4.0533453 8.9999986 6.3816142 4.5089132 8.0866664 6.9091782 
EP00192_Tetraselmis_astigmatica_P013789_CAMPEP_0117663420_NCGR_PEP_ID_MMETSP0804-20121206_8596_1_TAXON_ID_1074897_ORGANISM__Tetraselmis_astigmatica_Strain_CCMP880__LENGTH_337_DNA_ID_CAMNT_0005470423_DNA_START_455_DNA_END_1468_DNA_ORIENTATION_-            8.4400133 7.3812384 7.6431516 8.5079566 8.1462503 8.0367820 8.9454538 7.4795551 8.5505183 8.9999984 8.9999982 8.9999981 8.4090819 8.1490686 8.9999988 8.9999988 6.9602562 8.9999989 8.9999988 6.1252326 8.9999989 7.1445997 6.9178658 7.7680569 8.9999987 6.8798032 8.9999988 8.1262999 8.7252183 6.8285967 7.3422827 7.8855558 7.0384822 6.1447719 8.9999988 7.3886111 7.2294849 8.7560588 8.9999989 7.5587400 6.2548424 7.9772488 6.9555795 7.1162811 7.3037102 8.9999989 7.1794239 8.9999981 8.9999981 6.5632499 8.4415960 8.8337621 8.9999983 8.9999985 8.6453497 7.1562131 7.6136146 7.7531030 8.7944354 6.7522732 8.9999981 8.7160982 7.0051889 8.0484365 8.1239109 8.0766714 8.9999982 8.9999987 8.9999988 8.6375486 7.3004695 7.8809073 8.6056342 2.2930654 8.6037934 0.0000000 2.2913576 5.2867793 8.9106894 6.5898050 6.6662494 6.5219952 6.5578808 8.6279430 8.9999987 7.8735218 8.9999990 8.1752108 8.6016781 6.7616691 7.7735366 6.1490832 8.9999981 7.0460613 8.8150550 7.1673398 6.8617853 8.0912915 8.9999985 7.1667135 7.3140530 6.3337179 5.8678586 5.9814632 8.9588138 4.5555578 8.0081665 5.2968225 8.9999989 8.9999989 5.4916985 8.9999987 7.9563178 8.3617017 6.2617747 7.2783218 8.9999986 8.9999986 6.5022060 6.2122583 8.1564626 8.7705406 6.9452016 7.5852357 8.9999983 8.9999988 6.0330328 6.0157163 8.9999988 6.2160526 6.2868655 8.9999986 6.9024748 6.0660861 8.9999990 7.1479028 6.8972862 5.9126769 8.9999987 6.5650232 5.8281651 7.7054461 7.0836488 6.7580733 8.9999985 5.9371744 7.4944917 6.5375083 7.0903855 6.8028811 7.5162078 6.9045043 8.3838141 5.7629355 7.4974599 6.3722536 8.0642746 6.6749744 8.8287471 6.8433169 5.6128344 5.5005411 7.7738780 8.1922485 6.3009846 8.9999985 8.2879593 7.6238091 7.8469843 5.4389128 7.8604411 8.9999990 8.9783269 8.6810260 7.7355929 8.9999984 7.6731426 7.7755793 8.9999983 8.9999987 7.2665275 8.6568049 8.9999988 7.9213456 8.6530266 8.9999988 8.0760739 8.9999989 6.0369501 6.6527666 8.9999983 8.8244618 6.5842668 8.8001815 8.9999984 6.6451946 8.9999986 7.9588365 8.5890635 8.9999988 8.0409827 8.5882580 8.9999980 7.6067645 7.9977517 8.9117605 7.3713467 8.9999983 7.9051737 7.9100609 8.9999986 7.6644337 7.4712146 8.9999987 6.9803745 7.7689063 8.9999988 8.9999986 8.9999990 8.9063174 8.9999983 7.9095162 8.9999989 8.1762226 8.9999984 8.9999990 8.9999983 8.9999987 8.9999990 8.9999985 8.9999987 8.9999987 8.9999987 8.9999989 8.9999988 8.9999988 8.1486848 8.9999981 8.9999988 8.4846445 8.9999981 8.9999989 8.9999983 8.9999983 8.9576273 8.9999985 8.9999990 8.9999984 8.2770753 8.6167160 8.9999989 8.1792848 8.9999990 7.2330224 8.9483956 8.9999988 8.9999986 8.9999984 7.9547731 7.4267393 8.5515520 7.9206583 8.9999981 8.3905262 8.1832646 7.4160166 8.9999984 8.9999982 8.9999990 8.9999985 8.9999989 8.9999986 8.9999990 7.7303380 8.9999982 8.9362671 8.6591788 8.9999990 8.9999982 8.9999990 8.2174779 8.9999986 8.9999981 8.4141123 8.9999981 8.0073090 8.2274239 8.9773997 8.8966434 8.5029232 8.9999988 8.9999982 8.9999988 8.9999986 8.5994675 8.9999989 8.9999989 7.4551951 7.3596679 8.5800842 8.9999986 8.9999988 7.3815986 7.6375387 8.6533491 7.9234676 8.9999985 8.8688857 7.4447307 8.9999989 8.4427476 7.4158280 8.0566006 8.7745341 8.2626493 7.8788152 8.3643990 8.0772429 8.9999981 8.4944610 8.9999986 6.8248650 8.8197192 7.9329374 8.9999983 8.9999986 6.9022743 8.9999989 7.3193562 7.0933027 8.4949782 8.1661817 7.6716070 8.9621337 7.2623259 8.2881727 7.9294141 8.2892202 7.5120697 8.9999987 7.1016069 7.7892762 8.8013370 7.2145061 7.6555368 7.3003596 8.6351000 8.9999981 8.9999989 8.9999985 8.7380422 8.3497562 8.9999988 8.0091410 7.6749059 8.9999983 8.4802333 8.9999986 7.0811637 8.9999985 8.9999980 7.5011289 8.9999984 8.9999980 8.9999986 8.3348203 8.9999986 8.9999986 8.9999984 7.5742272 8.4580529 6.2282896 8.9714138 7.4507854 8.4276250 8.9999988 8.9999989 7.3054464 6.7827186 7.0074679 8.9999986 6.6056206 8.9999987 7.1890245 8.9999985 8.9999984 7.7910958 8.0572415 8.9999981 8.9999982 7.0739999 8.9999988 8.9999985 8.2399387 8.9999990 7.0990745 7.1902611 8.9999988 8.0396394 8.9841834 7.3758242 8.9999985 8.8763038 8.9999990 8.7976318 8.4871616 8.9999989 8.9999988 8.9999988 7.3810128 8.5616029 8.5860550 8.9999983 8.9999985 8.9999989 8.4476415 8.9999981 7.5912722 8.1599243 8.0801362 8.9999985 6.2781362 8.9999983 6.4983763 8.0514869 8.9999981 6.0282528 8.9464169 5.9354598 6.0200146 8.9999985 8.6344259 8.9999987 7.7822381 8.9588969 8.7922983 7.0860387 8.9634203 8.9999981 6.4932312 7.6044466 8.9999989 8.9999989 8.9999986 8.9999989 8.9999987 7.0063260 5.9942650 6.4279539 8.6122217 5.4961844 5.8828257 7.3648985 6.3433182 5.8331450 8.7899211 6.5994404 8.9999988 7.4365083 8.9999989 8.5407949 5.9509939 7.9079522 7.2367840 8.3114011 8.0150081 8.0944777 6.5360006 8.9999988 5.6234552 8.9999984 8.8551133 6.4628614 5.8957366 5.4593222 8.7871220 8.9999989 8.9999987 5.5205953 8.9999981 8.9999990 8.9999985 8.9999984 6.8061509 8.5852687 8.9999982 8.9999989 8.6736710 8.2024442 8.9999984 8.9999986 8.9999989 8.8539688 8.6295456 8.9643271 8.9999984 8.6257650 8.7159315 8.9999989 7.8090095 8.9999985 7.9479492 8.7542662 8.8288263 8.2751975 8.6732502 8.9999987 8.9999981 8.1866317 7.8576423 7.9760002 8.9999988 8.9999984 8.9999985 8.9999985 6.0890859 6.5184688 6.5970856 8.9999985 6.0851354 8.9999981 8.2130632 8.9999990 8.3763062 8.9999983 8.9999988 7.5739577 8.7922602 8.9999988 7.5971951 8.9999990 7.8744832 8.9999985 8.9999987 8.3637428 8.9999982 8.9999985 8.9999983 8.9999988 6.4479412 7.9758693 7.8086479 7.6384553 8.9999984 8.9999982 8.9999989 8.9999989 8.2314446 8.9999989 8.9999984 8.9999987 8.9999986 8.7459536 7.8824349 8.9999988 8.9999988 6.6446808 8.9999985 8.9999981 8.9999985 8.9999986 7.0958255 8.9999990 7.3819286 8.6414909 6.9661205 8.8507461 7.5842572 7.7228704 8.3409535 8.9999982 8.9999989 8.9999984 7.2694458 8.4404724 8.9999990 8.0640882 6.6222390 8.9999984 8.9999986 8.9999988 6.8571618 6.9003456 8.9999984 7.3050003 8.9999990 7.9982704 8.9999989 8.9999989 7.9565315 7.7668823 6.7897159 8.9999981 8.9999981 7.2312295 6.9335343 8.2215602 8.9999989 8.9999990 8.9999980 8.9999989 6.6368366 8.5085998 7.2280397 7.9248643 7.3225943 8.9999989 7.3797560 8.1191185 8.8341461 7.9301167 7.3567977 6.4990326 6.9254867 7.7946033 8.1198494 8.9999983 8.4953798 8.6411907 8.9999990 7.1511687 8.6288495 6.0316748 8.1259044 7.2226387 6.1873080 8.7849128 7.9284793 8.9999984 8.4910257 7.5297000 8.9999983 8.9999981 8.8409647 8.9999982 8.7102386 8.4071887 6.2230674 8.9999981 8.9999982 8.9999982 7.8041150 8.7269075 8.5374824 8.9999989 8.9999981 8.9999982 8.9999982 8.9999989 8.9999988 8.9999980 8.0999036 8.9999989 8.9999982 8.9999986 8.4177337 8.4325238 8.9999985 8.9999980 8.9999982 8.9999983 8.9999985 8.9999990 8.9999985 8.9467582 8.9999987 8.9999988 8.9999982 8.9999983 8.9999982 8.9999981 8.9999981 8.9999984 8.9999988 8.9999988 8.9999984 8.9999986 8.9999982 8.9999985 8.9999986 8.9999984 8.9999986 8.8773077 8.9999980 8.9999990 8.9358079 8.9999988 8.9999986 8.9999981 8.6904644 8.9999989 8.9999990 8.9999981 8.1241641 8.9999989 8.9999982 8.9999985 8.9999981 8.9999990 8.9999990 8.9999987 8.9999983 8.9999989 8.9999986 8.9999990 8.9999984 8.9999987 8.9999982 8.9999988 8.9999988 8.9999989 8.9999989 8.9999983 8.9999985 8.9999988 8.9999987 8.9999985 7.6156086 8.9999981 8.7814170 8.5692723 8.9999988 8.9999989 8.9999990 8.9999981 8.9999990 8.9999988 8.9999987 8.9999983 8.9999989 7.6298425 8.5242900 8.9999986 8.9999990 8.9999984 8.9999984 7.2428090 8.9999985 8.9999986 8.5336812 8.9999983 8.9999982 8.9999988 7.9925623 8.9999988 8.7403901 8.3217107 8.9999986 8.9999988 8.9999989 8.9999981 8.5897308 7.3028368 8.9999989 8.4562858 8.9999987 8.9999990 8.9999981 8.5255278 8.9999988 8.9999985 8.9999980 8.9999986 8.9999981 8.9999989 8.8312720 8.9999989 8.9999989 8.1201224 8.9999988 8.9999983 8.9999983 8.9999980 8.9999985 8.9999987 8.1504093 8.9999985 8.9999989 8.9999988 8.9999981 8.3836998 8.7448077 8.4591025 8.9999987 7.7614163 8.9999988 8.9999988 8.9999984 8.9999982 8.9055699 8.9999980 8.9999984 8.1510537 8.9999988 8.9999989 8.9999989 7.8356863 8.9999986 8.9999983 7.3204261 8.0030613 8.9999983 8.9999984 8.9999988 8.9999985 8.9999984 8.9999984 8.7311522 8.9999988 8.9999980 8.9999983 8.9999990 8.9999984 7.9743550 7.5707202 8.9999984 8.9999988 8.9999989 8.9999989 8.9999988 8.9999987 8.7621945 7.2877973 8.7459916 7.7206165 7.8205523 8.9999985 8.2651215 7.7129497 7.9484508 8.5212291 8.7867311 7.9262629 8.9999988 7.8903821 8.1010836 8.4043870 8.4037128 8.9999988 8.9999989 8.9999988 8.9999989 8.9999985 8.0443903 7.8021332 8.9999990 8.9999984 8.9999988 8.9999988 8.9298275 7.6745095 8.6843104 8.8654620 8.5580447 8.9999988 7.2658669 8.5131180 8.9999989 7.6292291 8.9999989 8.0580226 8.9999989 8.9999990 7.3524784 7.7559738 8.2857509 7.7388540 
EP00193_Tetraselmis_chui_P002104_CAMPEP_0177760524_NCGR_PEP_ID_MMETSP0491_2-20121128_5311_1_TAXON_ID_63592_ORGANISM__Tetraselmis_chuii_Strain_PLY429__LENGTH_348_DNA_ID_CAMNT_0019276425_DNA_START_349_DNA_END_1395_DNA_ORIENTATION_-                          8.0042344 7.5544118 8.2172713 8.1615973 8.6298488 8.3533582 8.7903987 7.7836930 7.7439540 8.9999987 8.9999981 8.9999980 8.9999985 7.7129205 8.9999988 8.9999982 6.6765596 8.9999982 8.2962228 6.6952905 8.9999988 7.7073302 7.0018093 8.3725247 8.9999988 6.6806183 7.8743216 8.5256273 8.1492843 7.1998634 7.0694909 7.5400692 6.8846215 5.7722276 8.9999989 7.3148960 7.1187537 8.9999988 8.9999988 7.3227043 6.4770993 7.4149367 6.7805208 7.3664227 6.9487614 8.9999988 7.1062351 8.9999990 8.9999987 7.7031870 8.9999985 8.9999988 8.2784398 8.9999989 8.9999985 7.6839398 8.6478370 7.2044938 8.2260834 5.9920922 8.9999985 8.2559896 6.5874329 7.4032569 8.9999985 7.2884400 8.9999985 7.8359509 8.9999986 7.9008380 6.6821918 7.9576174 8.0688160 2.3755474 8.1022155 2.2913576 0.0000000 5.0017673 7.9360206 6.3255843 6.3571475 6.7677809 5.8208462 7.2659411 8.9999989 7.9960534 8.3470413 7.6901920 7.9309429 7.0673684 8.7349660 6.2794854 8.9999986 7.4616959 7.6594387 6.4518426 6.6855380 7.3387950 8.7017560 6.8148402 7.4620039 6.2886829 5.5246906 6.1518922 8.9999986 5.2436003 7.0373419 5.6375775 8.9999988 8.9999985 5.3588827 8.9999990 7.4938669 8.0389762 5.9165712 6.9879855 7.9225765 8.0778822 8.0534538 7.1408254 8.5629821 8.0131973 6.8417842 7.6019283 8.9999984 8.9999983 6.0913786 6.3884361 7.9447451 6.4950772 6.6848901 8.6398369 7.6976061 6.8399973 8.9999988 8.8673045 7.6475466 6.5637209 8.9999989 7.3363088 5.9992064 8.2232846 8.5104484 7.6048775 8.9999989 6.3880304 7.9774114 7.5673558 7.1678643 7.1667907 7.7677816 6.7645633 8.5013331 6.1556122 8.2111431 6.7999437 8.3298943 6.4353241 7.4917267 6.8368653 5.8765737 6.4419722 7.6973570 7.5514553 6.6514936 8.9999985 7.9222437 7.9079741 7.8911765 5.7571998 6.5513573 8.9999989 7.8880371 8.1683085 6.5624568 8.9999984 7.9630826 7.2609356 8.9999989 7.8494148 6.9634224 8.5253150 8.9999984 7.7704495 8.6443137 8.5656552 8.5921426 8.9999988 7.4447065 6.9585999 8.9999988 8.9999988 6.6467333 8.0997040 8.9999984 6.8447565 8.9999988 8.7510626 8.9999986 8.2554467 6.9637702 8.7455200 8.3843459 6.4783329 7.5239529 7.5895863 6.3131149 7.8339273 6.4992060 7.1513284 8.9999985 6.6985359 6.7777374 8.9999990 6.2566606 6.9098724 8.9999989 8.0190966 8.9999985 8.7137042 8.5109129 7.6162344 8.9999985 7.3139897 8.1208735 8.9999981 8.9999981 8.9999989 8.9999983 8.9999987 8.9999989 8.2562392 8.9967097 8.8086908 8.9999989 7.7454623 7.4468407 8.0830653 7.4697049 7.7046470 8.9999981 7.8484193 7.8804763 8.4093900 7.9006093 8.2441785 8.8992492 7.9972017 7.5485351 7.7648775 8.9999989 8.0119197 8.5152988 8.9999990 8.9999989 8.9999988 8.9999989 7.5567000 7.3734178 7.6376734 8.9999988 7.9985291 7.8159391 8.4587236 7.7727605 6.9725632 8.9999986 8.1138461 8.9999987 8.9999981 8.9999982 8.8270258 8.9999986 8.0896014 8.9999990 8.9999984 8.4995070 8.9416474 8.9999984 8.9999981 7.6553292 8.0466018 8.9999989 7.4065551 8.9999980 8.6411677 7.9145292 7.5425847 8.3567751 8.9999988 8.9999987 8.9999982 8.9999985 8.5654466 7.5019633 8.9999981 8.9999990 7.0219496 6.3976700 7.5197644 7.7518198 8.1724607 6.3412272 6.7536334 7.8905333 7.5799313 8.9999984 7.4484502 6.3008710 8.4307226 7.3277984 7.2118544 6.8720434 8.4886486 7.8980711 7.5008933 8.0124255 8.0899629 8.5328725 7.2777016 8.2522002 7.1744794 8.9999981 7.3296491 7.9397271 8.9999989 6.3911727 8.9999988 6.5118568 7.5658638 8.6404770 7.1084698 8.0669738 7.1999800 8.0935848 7.9243654 7.8101932 7.7103385 7.0590403 7.8705536 7.0713551 7.3667796 6.9359014 7.3313057 7.6123793 7.6258757 8.9999981 8.9999989 8.9999989 8.9999983 7.7718264 8.9999981 8.9999986 8.0742478 8.2190949 8.9999990 8.9999980 8.9999988 7.1783251 8.9999985 8.9999982 8.1899654 8.9999987 8.9999981 8.4392270 6.9638926 8.7677425 7.9185382 8.9999988 7.4681953 8.9999986 6.0727220 7.7336571 8.1694531 7.4271993 8.9999989 8.9999986 7.8838331 7.8231239 6.9784289 8.2977619 6.8354505 8.9999990 7.1562541 8.9999981 8.9999988 7.3641688 7.0799851 8.9999989 8.9999984 7.3087081 8.9999984 8.7403297 6.9493984 8.9999983 7.4462930 6.8330938 8.4920851 8.1663347 8.9999989 6.9756810 8.9999987 8.8717559 8.9999982 8.3205635 8.5967074 8.6801787 8.9999989 7.9050728 8.3654219 8.5917917 8.5724544 8.9999982 8.8321840 8.0453801 8.8335369 8.9999983 6.5378735 8.1103892 7.7971961 8.9188127 6.8261686 8.9999989 6.3608616 7.7416256 8.9999981 6.6853471 8.7756049 5.6236989 6.2754990 8.9999982 8.9999988 8.9999990 7.1719422 8.1901472 8.0912797 7.0030666 8.4324484 8.9999983 7.2247636 7.2497300 8.9999990 8.9999990 8.9999981 8.9999980 8.9999984 7.3250807 7.1038685 6.9845241 8.5878309 5.4613404 6.1329269 7.6394176 6.5761182 6.5834168 7.9603787 7.2499886 8.6571110 7.5652536 8.5601071 8.2674429 6.0182737 7.8329097 7.9153795 6.2714225 6.8437253 6.7604448 5.8984806 8.6366081 6.0729652 8.0055052 7.9441307 6.5960242 6.3163861 6.0688795 8.2147143 8.8788890 8.9999980 5.4838813 8.2292264 8.9999989 8.2856989 8.9999987 7.7470258 8.1961290 7.9776856 8.9999984 8.3025422 8.9999981 8.9999988 8.8558130 8.8302250 7.6326027 7.0987605 7.1079578 8.9785946 8.3050392 8.9999988 8.9999985 8.9999987 8.9999986 7.2153025 7.4035856 8.4307961 8.3114866 8.5737354 8.9877416 8.9999982 7.5812937 7.2907463 7.8574846 8.0256404 8.9999985 8.9141104 8.2614764 6.9599190 6.7080119 6.6467145 8.9999988 5.8906105 8.3213880 6.8821136 8.9999990 8.0436573 8.8342102 7.6079537 8.1000733 8.3937251 8.2790960 7.7264854 8.9999990 8.9999985 8.9999985 8.9999988 7.8203383 8.9999983 8.9999982 8.9999987 8.6898918 6.4380129 8.8590913 7.7711215 7.2615733 8.9999981 8.9999981 8.9999987 8.9999986 7.4567097 8.9999987 8.9999988 8.9999989 8.9148516 8.4335165 7.6391739 8.9999990 8.6069139 6.7492477 8.9999988 8.9999982 8.9999989 8.9999981 7.3365504 8.9999984 6.6606846 8.4660403 6.5003796 8.9999984 7.4249460 6.2400538 8.0011158 8.9999980 8.9999985 8.9999987 6.1197857 8.5839392 8.9999985 7.9317410 7.6910630 8.9999990 8.8808412 8.9999984 6.6272822 7.1674572 8.0030023 6.4961269 8.9999989 8.9999984 7.8919050 7.9355894 6.9944462 7.8273696 6.6806362 7.6076717 8.9999983 7.6227507 7.0913270 8.2919481 8.0880915 8.9999981 8.9999986 8.9999988 6.4740125 7.8626216 6.8977394 7.0982335 7.0870900 8.0226158 7.4517544 7.7789884 8.2090677 7.7038520 7.9679443 6.6074617 6.6248037 7.3883055 7.5258348 8.9999986 8.9649894 8.6360535 8.9999990 6.8917678 8.9999989 7.7669630 8.3419150 7.1546548 6.1929999 8.7467756 8.9999990 8.9999989 8.1206978 8.4585833 8.9999989 8.9999990 8.9999989 8.9999988 8.0289147 8.8557686 6.2074933 8.9999987 8.9999981 8.9999985 7.0283895 8.1991290 8.0072753 8.9999983 8.9999988 8.9999989 8.9999981 8.9999989 8.9999990 8.9999986 8.2768972 8.9999987 8.9999983 8.9999982 7.7876363 8.3863743 8.9999982 8.9999989 7.7134917 7.7565949 8.9999987 8.9999986 8.9999989 8.4123508 8.9999980 8.0757944 8.9999986 8.5604251 8.9999983 8.9999983 8.9999990 8.9999981 8.9626352 8.9999982 8.1820609 8.9999983 8.9999988 8.5043746 8.9999982 8.9999986 8.9999982 8.9999985 8.9999981 8.9999982 7.6340817 8.8755365 8.9999989 8.9999982 8.9999980 8.9999982 8.9999990 8.9999983 8.6879066 8.9999987 8.9999986 8.9999984 8.9999988 8.2880768 8.9999982 8.9999989 8.9999988 8.9999984 8.9999980 8.9999988 8.9999981 8.9999982 8.0362258 8.9072358 7.5284779 8.9999988 8.9999982 8.9999987 8.9999989 8.2704163 8.9341115 8.8442135 8.1620798 8.4193244 8.9579437 8.0404662 8.9999983 8.7265186 8.9999984 8.9999989 8.9999982 8.9999983 8.9999989 8.9999988 8.4679450 7.9892961 8.1641286 8.9999983 8.9999985 8.9999990 8.9999980 6.7728267 8.9999982 8.9999980 8.1406112 8.9999984 8.9999982 7.6477511 8.1118810 8.4163764 8.3857372 8.6714960 8.9999988 8.3016734 8.6639831 8.9999981 8.9999985 7.3095718 8.9999987 7.7576195 8.9576686 8.9999989 8.9999990 8.2557849 8.7160818 8.3457553 8.9999981 8.9999988 8.9999988 8.9999981 8.0289461 8.9999986 8.9999989 6.8120813 7.9097772 8.9999982 8.9999981 8.9025147 8.9999989 8.9999981 7.8956090 8.6159703 8.9999990 8.7858928 8.4500155 6.6050229 8.4922096 8.2778115 8.4525651 7.9303283 8.9999988 8.8156903 8.9999989 8.7242454 8.7507480 8.6482894 8.9999989 8.0820114 8.9999988 8.4094566 8.9999988 8.1127340 8.9999982 8.9999984 7.2002580 7.4238721 8.9999983 7.9676838 8.8375858 8.5195111 8.9999984 8.5247772 7.6964347 8.9999983 8.9999986 8.9999988 8.9999982 7.8507854 7.6132990 7.1036745 8.8663613 8.9999990 8.4764484 8.9225316 8.4205593 8.4822130 8.0002885 8.8137024 8.9999984 8.9534748 6.4892625 8.9999988 8.8992951 8.7608618 8.5704218 7.9694447 8.4332375 8.8685458 8.9999984 8.1651692 8.6727358 8.7759426 8.1151155 8.4211734 8.3688554 8.9573023 7.4250375 8.9999985 7.1928212 7.8659729 8.9999981 8.9999990 8.9999986 8.1950637 8.3658400 7.5554153 8.4724999 8.4465055 7.0947972 8.9999983 8.0894511 8.0860574 8.9999988 7.8248834 8.2200226 8.7064145 7.7698417 8.9999988 7.9398849 7.5294267 8.0342402 7.7905491 
EP00193_Tetraselmis_chui_P002256_CAMPEP_0177768262_NCGR_PEP_ID_MMETSP0491_2-20121128_9619_1_TAXON_ID_63592_ORGANISM__Tetraselmis_chuii_Strain_PLY429__LENGTH_428_DNA_ID_CAMNT_0019285041_DNA_START_1_DNA_END_1285_DNA_ORIENTATION_-                            5.6321561 5.0614618 6.2253876 6.0200354 6.5845031 6.1597223 6.8015617 5.6788454 6.0255434 7.1458871 8.9999982 8.9999989 8.5254642 6.2830110 7.9328836 7.6993240 5.4866720 6.8168229 5.7052671 5.8845816 7.8179645 4.6112121 4.3954443 5.1883497 7.2990838 5.3560415 5.7311074 5.4303749 6.0525919 4.3712655 5.0999835 5.6219121 5.2772395 4.7276708 8.8745867 4.9363350 5.3136936 6.8155885 8.1654915 5.9828157 5.2757242 7.3999983 4.5778843 5.6175517 4.4100289 6.1286272 4.9981676 8.0541474 7.7024409 4.8225627 6.2543261 7.8988047 5.5549239 8.8142619 6.3687308 5.7068171 5.9784244 5.3301438 7.2660925 4.6829907 8.9999981 5.3633493 5.6351606 5.9402290 7.7582715 8.1013527 8.0578912 7.6946666 8.9999985 5.9301988 5.6708672 6.7749452 6.5988145 5.6419216 6.3671732 5.2867793 5.0017673 0.0000000 6.9078996 4.2989942 5.5188670 4.6650152 5.6170831 6.8701746 8.5065044 5.4668547 6.5634625 5.3630427 6.5570700 5.0179509 6.8148276 5.5629935 8.9999983 5.9463340 7.1103977 4.7122611 7.3199240 6.0560302 6.0678730 5.2559815 5.9727607 5.1844616 3.9150699 4.1675621 7.1096114 3.8713226 6.0012262 4.1208929 6.4156044 8.9999981 4.4189708 7.7452752 5.3799324 5.4175953 5.3594475 5.6150760 6.6407680 6.3927406 5.7854211 4.6744350 6.6831469 6.8427383 4.5915529 6.2563842 8.3546916 6.6968162 4.6353384 4.4123740 6.1561745 4.1513160 4.4264499 7.1644775 5.8010428 4.2682689 7.3957247 5.0263729 4.7153463 3.6626995 6.8043313 4.8802520 4.4962523 4.9854509 6.1451599 5.2105078 5.4706616 4.6137940 5.9376722 4.7827052 5.9565897 5.3749514 6.3928693 4.7360872 6.5273589 3.9514711 5.2628478 4.5555614 6.3470125 5.9325297 6.5108305 5.2322433 4.0590126 4.4588218 6.2646231 6.1829468 3.9724343 7.7566549 5.9015440 7.5180135 6.2709748 3.8337503 5.3490372 8.9999987 8.5589630 6.4685851 6.9304822 8.9999982 6.8843582 5.9558329 8.9999988 6.7479870 7.0375996 6.7378733 8.0869642 7.4906653 6.0190705 6.9795028 6.6962902 7.4213902 5.2549088 5.2253611 7.0979213 7.1652613 5.1675309 6.8086132 8.6027125 5.0696430 6.9131949 6.9528300 6.2926012 6.6494273 5.6116722 5.5800738 6.3492607 5.2691494 5.3155312 6.2315099 4.6381683 6.3943953 5.4588016 5.3196811 7.6767095 4.7967446 4.9525706 7.8127271 4.1350082 4.9107276 8.2257763 4.6559496 8.9999980 8.9999989 7.5614861 7.2649950 7.4578081 6.5697142 7.2671037 8.4934169 7.7863915 6.8860179 7.2116238 6.9315908 7.2659988 5.8634756 6.8110706 6.1817124 6.0336972 6.5792461 6.0032571 6.7717674 6.9269958 5.5963944 6.6518921 6.3485073 6.2230886 7.4364596 6.1261266 6.7809560 6.7937785 6.1946064 5.7913129 5.8478569 6.8173004 5.6069604 6.3232108 4.8536566 7.0150566 7.3643519 7.9553712 7.2966587 5.2765126 6.3814873 5.9374422 5.7851062 6.7003766 7.3982029 6.2252722 5.8717065 8.2864734 6.8981601 8.9999987 8.6392429 8.9999986 6.7206645 6.6799932 6.0508008 6.3315913 7.0969025 6.2547541 8.2393699 8.9564711 8.2104507 5.2720407 8.9999989 7.0299792 6.7088039 6.7663325 4.6105719 5.4617650 6.8511860 8.7088473 6.5572652 8.1443365 8.1613050 8.7971669 8.0055887 7.1786735 8.4792472 6.3576441 5.7333587 5.3191838 6.5973695 6.5646602 7.4039323 5.5948706 6.0897136 6.0440676 6.1402549 7.7780080 5.6993459 5.1744463 7.2577070 5.6681125 5.6023701 6.0791783 6.1640513 6.1681500 6.5008946 6.8966767 7.8692107 8.4756624 8.2234026 6.8406559 6.0320009 6.6558695 5.9406248 7.6108801 8.9999985 5.3488787 6.6465872 5.4323077 6.4108493 6.2922697 6.7666508 6.5750952 7.4384976 5.5393867 7.6062548 5.2899607 7.2400571 5.3959014 6.6650379 5.4447830 6.1142638 7.2558440 6.0555347 6.2909494 5.5986719 6.8898298 6.8771684 8.9999987 7.9430246 6.6251356 6.2932098 6.5724776 6.4480682 6.6720311 8.9999982 8.9999990 8.4505703 6.2734948 7.5723309 6.2300199 6.3424902 7.9323766 8.9999986 7.4610746 7.6646217 7.7197805 6.6321593 5.8997339 4.9953509 6.2587550 4.8425615 7.3539398 6.7140222 6.5234703 8.9999989 6.6279852 4.9932573 5.7076860 5.1764073 6.4190031 5.1651404 6.9412469 5.1375569 8.9708634 6.9912528 6.6847365 6.5381781 8.9999989 7.1073329 5.3592938 8.9444512 6.2418173 6.2475317 8.1432943 6.3282995 5.2927739 5.7302731 5.2058093 8.6142038 4.6781015 8.9129893 7.4865008 8.5522506 7.0062909 6.5751555 6.6584030 7.4726677 6.0568891 6.2200871 6.6050160 8.6715669 8.9999988 7.9518613 7.5494275 6.5378545 7.2343853 5.9938803 6.4096765 6.0757015 7.1194054 5.8499570 7.1036929 5.3456914 7.9075667 8.2788756 4.7201121 8.0422413 4.4420453 4.8891063 7.8699834 7.2545088 8.0185240 5.5617521 7.3974024 6.0165696 6.0128279 6.7002762 6.6960183 6.1116903 5.2969746 8.7269793 8.9999984 7.9416117 8.9999990 8.4109621 5.7682273 4.1194552 4.3424290 6.0624569 3.6930412 4.2543976 6.0254575 6.2220149 4.9009119 6.3835317 4.9596185 6.4199219 5.7658453 7.8512347 7.9312506 5.4972225 5.7406241 5.7756170 5.9509259 6.8633188 7.5416377 4.9069104 8.6417147 3.8880929 6.8870738 6.5915931 4.5920809 4.3708497 4.2771215 6.7864715 7.3651334 8.1766234 4.3152772 7.2598024 7.4852479 7.3993197 8.5764834 6.1932618 6.9353133 7.0543380 8.9202841 6.4635478 6.0105574 7.2543986 6.0942114 6.4017860 6.1733204 5.6841464 5.4375684 6.6852041 6.2764872 6.4578173 5.9210763 8.3857595 8.9999989 7.5661769 7.4825022 6.0611697 8.6393109 6.4108986 7.9165550 7.3026373 7.2605230 5.9125209 7.6632582 6.8762784 7.6548323 7.9318700 6.7983672 4.6013919 3.9837644 5.2428324 7.9783121 4.1097764 7.9737501 5.4076989 6.6946982 7.3984056 7.7469264 7.0547918 7.2708345 8.3237342 7.7498637 5.4668626 7.0979606 7.2809586 7.4664155 7.8116042 7.4211255 6.9058503 6.9774679 6.4192756 7.3841663 5.3680259 6.9241137 6.7131171 7.0706491 7.2956462 7.2738323 8.4104068 8.9999982 6.3876186 7.6462819 7.4166174 7.7490949 7.0047521 6.4856093 7.2910746 6.6629854 8.7529794 4.5200738 7.6594931 8.8308819 6.6377603 8.3823702 5.6232752 8.9329586 6.4998181 6.7348200 4.3202928 6.2508363 6.7427844 5.0890245 5.8684800 8.6310976 8.9999989 5.7677701 5.4459509 6.7767829 8.8366587 6.7004139 5.4590813 8.3286027 5.9022439 8.9516851 5.5005454 4.7902454 5.8767303 5.1890222 6.6724652 5.6380239 8.1129006 6.9528076 6.1942946 6.8399168 4.6432716 6.8980462 8.1974328 6.1480180 5.4832463 6.2249989 6.9313527 8.0244686 6.5912431 8.1978337 4.3919030 6.4207629 4.5182328 6.0341933 6.1553607 6.4310472 5.0227546 5.6020928 6.9499794 5.8823888 6.5890926 4.6096324 5.4322877 6.1542391 5.6994154 8.3221569 6.9598235 7.1270802 7.7221282 5.5230383 7.0597382 4.8677940 6.0772384 6.0090049 4.7238371 5.8607057 6.2065938 8.5777589 5.9341745 7.0131764 7.1470278 8.9999990 7.0324906 6.5037062 6.6354009 5.1355141 4.6368829 7.5622962 6.3396510 8.9079778 5.9394386 7.6440848 5.5608503 8.1957955 8.9999982 7.7000087 8.9999987 7.6695160 6.9801588 7.6452132 6.8801256 7.9361540 8.9999989 8.9999990 6.2653625 7.1972520 8.9999990 8.9999983 6.7040970 6.8782686 7.4028614 8.9559370 7.3498756 7.8725305 8.9999980 8.9999982 7.4297197 6.1839300 8.9999988 8.2745211 7.2635094 8.9999988 5.7994666 7.8893480 7.8067378 6.4355557 7.6724743 6.8665246 7.0635025 7.1225060 8.8209379 7.0970347 8.8153858 8.9999981 6.8250683 8.8447563 7.7524185 8.9999988 7.7117803 8.6941910 8.9999987 8.4176724 6.8967151 8.9999988 8.9999987 8.9999990 6.8271000 6.3173091 8.9999990 6.7390713 7.7137227 7.3975328 7.4510012 8.9999986 8.9999987 6.4658703 7.4928087 8.5956144 7.3783642 7.7978688 8.9999981 7.5817617 8.9999987 6.3101499 7.1994447 7.6369437 6.0113132 7.3756295 7.2018389 6.6257030 8.1742142 6.4832246 7.1155678 8.1934836 6.1599345 7.5054862 7.4807241 7.6744228 7.0510395 7.2984722 7.3923414 8.9999984 7.9058920 8.9999983 7.3319167 6.2875930 8.9999989 8.9999985 6.7402629 8.9999987 8.9999983 8.4606613 7.3902367 7.4304837 8.9999981 6.6441518 8.9999985 7.3865005 7.7876074 8.9999982 8.3828904 6.3658813 8.9999989 8.0577441 7.4170781 7.8927659 8.9999984 7.0729329 6.3831245 8.2946407 8.4324117 7.0223234 8.9999985 7.0272480 6.3796533 8.9999987 6.8411141 6.2894764 6.9631467 8.9999989 8.9999988 7.2105773 7.8916729 8.9999983 6.3725201 8.0950981 7.9870657 8.7248303 8.2543505 6.4260658 7.2717256 7.7674301 6.7712011 6.3390461 7.4100479 8.9999985 8.5109444 8.0920100 7.2622148 7.7484438 8.9999989 7.5083283 7.2820199 7.6923300 7.7372896 4.9998548 7.6312182 8.9999988 6.6510811 6.3786542 8.3137128 6.6998194 7.2736071 5.7074663 8.9999990 6.2732433 8.0155084 7.6680899 8.7581074 8.1290785 7.7876633 8.9999983 5.2580124 5.2933756 8.3080748 8.9999986 8.0452784 7.9842278 7.4683588 6.6864514 6.7746745 6.0336089 7.7031160 6.2387069 5.2639381 8.9999985 7.0316425 6.7944860 5.8373206 5.9352757 6.3340055 7.8721093 7.5034665 6.2016050 6.2788148 6.9203458 5.9965054 8.9999989 8.6438737 7.2664561 6.4002192 6.8006288 6.2677857 6.2864261 8.9999988 8.9999987 7.1275317 7.2522028 6.8949331 6.1421377 6.6695834 7.7277943 6.0985104 6.5020543 5.2980754 7.2209549 7.8253259 6.5217320 6.7625675 7.6091640 6.8643078 8.9999987 6.8254488 6.7282158 7.2546276 6.1154383 
EP00193_Tetraselmis_chui_P004402_CAMPEP_0177759032_NCGR_PEP_ID_MMETSP0491_2-20121128_4511_1_TAXON_ID_63592_ORGANISM__Tetraselmis_chuii_Strain_PLY429__LENGTH_503_DNA_ID_CAMNT_0019274825_DNA_START_1_DNA_END_1512_DNA_ORIENTATION_-                            6.7062954 6.2509768 6.9503588 7.3397169 4.6227281 7.1639768 4.3912853 5.4872481 6.9256546 4.9389801 8.9999987 8.9999983 8.7038809 4.9524940 8.2468297 8.9999990 6.3524669 7.2624633 5.8437703 7.2865952 5.3855606 5.8223946 5.3395660 5.7012720 7.0270928 5.8099480 4.8952913 4.9967779 4.2500797 5.2408607 5.2568611 4.3741531 6.0029161 6.0166125 7.8914770 6.2698286 6.1322201 8.4157014 8.8424515 6.6044356 6.4693396 4.5051862 5.3433289 5.5683987 5.7796528 4.0119567 5.5482959 8.5335589 7.9392822 6.2046066 5.1383358 7.0431478 6.6715475 8.4307602 6.7413853 7.0665938 7.2077426 6.1233116 6.1433961 7.4952494 8.9999987 6.7157470 7.1050143 7.6435264 8.2070597 8.9777483 8.9999987 8.9723678 8.9999983 4.8988362 7.7251248 4.4289284 1.2995798 8.8180446 1.4336626 8.9106894 7.9360206 6.9078996 0.0000000 6.3194749 7.2012495 6.5186696 6.4883034 3.3296132 8.9287995 6.2147080 3.4605025 6.7224553 3.7616477 5.8064350 8.7776584 7.3080409 8.1479029 7.4178162 2.9876202 6.5823310 7.8388559 4.1610757 5.5445903 7.2003911 8.9999986 5.9814929 6.9995286 5.3364468 4.5185523 5.1291561 3.3758056 6.3106101 6.8338076 8.9999981 6.7467245 6.5709032 7.6040048 7.9967682 5.4713665 7.5579303 5.3795169 5.8531072 6.3057679 5.6126491 6.1373335 3.3042581 6.1401352 6.1586869 8.9999983 5.7994429 5.8289941 5.7528251 3.4147477 5.8751792 6.1651554 3.9806145 6.5502979 6.1175042 8.5455634 7.5954038 6.2561984 5.8042637 4.0035470 6.8870397 6.2961777 6.3444238 7.5265154 6.6013128 8.0628356 5.7689417 6.9603155 6.2407061 8.1132489 7.5092853 6.7557536 6.7998209 7.3535433 6.2603355 7.8400066 6.5137745 7.9086703 6.6718552 3.7896225 7.0132748 6.0043927 6.1411712 7.6065710 3.3878720 6.9079301 4.0444533 7.3058497 8.2875075 4.6476200 4.9413009 6.1034073 8.9999990 7.5365259 4.3493091 7.0724389 8.9999988 6.8638328 6.0634516 8.9999982 6.2247427 7.8305499 3.6593521 8.9999986 7.2484487 8.1659670 5.4909484 7.9034759 5.2864972 6.1022434 6.0311961 7.6504679 4.4647867 5.6838782 4.8210240 7.1433790 5.7266109 7.5605938 6.5249082 6.6469088 8.0526065 7.0457985 6.4306286 4.0196500 6.1132751 6.2641782 3.8442972 6.6705067 3.8938504 7.1542213 6.7653578 8.4280041 6.6154954 6.3154102 8.9999987 6.2570004 6.6553164 6.2526937 5.2928032 8.9999987 8.8135869 5.5020269 8.9999984 7.7484915 4.6664989 5.1044894 5.9948669 4.4552782 5.3743116 4.8845897 4.9993615 5.2517449 5.0529624 6.1654020 4.3121495 6.6124739 4.1752103 4.5999650 4.8488620 6.7100285 4.6275986 4.5294581 5.8799824 5.1732889 5.9500304 5.8821058 5.1932039 5.8626017 4.9209737 4.1768345 4.9830244 5.2467049 4.4476164 4.3618602 6.1840142 4.7811588 8.5164844 8.2371974 4.9148227 5.8172840 6.4319239 7.2595914 6.6517618 4.5231887 8.4667526 7.5072656 6.0759380 8.7173874 5.0357259 8.9999985 8.6687127 8.9999983 7.5405221 7.6915192 6.6687573 5.8314681 6.2741295 7.9301577 7.6026034 8.9999990 8.9999984 7.0364933 8.9999990 8.4296319 7.1373502 8.9999980 5.1402273 6.4933728 4.6550714 5.4681325 8.1227856 5.1438607 7.3836838 8.4527838 8.2812645 6.0105530 8.9999988 6.5455015 6.2624616 5.8450339 7.1063921 6.5977381 6.5656055 6.2525112 6.1087607 6.0026780 6.7938996 8.9999982 6.6881729 7.3205911 6.4034659 6.5777760 6.7536790 7.7544638 7.9317006 4.7295969 8.4880278 4.7859465 7.6896197 5.8272152 7.6797737 5.1776393 7.1484788 7.9423554 7.3386977 4.4294012 8.9999985 6.3196907 7.7600634 6.4390180 7.0923738 5.5266700 5.3643260 7.0486821 5.5303499 5.4465938 5.9176755 6.8065618 5.3457451 7.0714004 4.1543333 7.5723597 6.8270868 4.3464810 8.3930202 4.2464097 6.3836652 5.0602719 8.6110383 8.9999986 8.8093375 4.5635732 8.9999985 7.8971637 4.9362681 7.0303037 8.9999983 8.9999982 8.9999981 6.2335444 4.7418555 5.9804084 3.6295297 5.6566889 5.4051017 7.2202459 8.0779248 7.3870669 3.9784606 4.9495217 6.0744800 4.7277387 5.4040346 4.2649776 6.2407727 6.7929775 8.9999986 4.2094180 6.9564814 6.5595125 5.3827655 3.7448650 5.3637254 4.1079331 5.8600251 8.9999985 4.9606150 6.7381454 3.7799999 8.9999986 7.8519427 5.2532616 8.0542098 4.2699243 3.2848615 8.4197429 6.5346657 5.3035536 4.6980525 7.1912097 8.9999988 6.0037635 8.8629870 5.1224096 4.7857211 4.1391788 4.3251449 4.5672275 4.5998219 7.6926786 7.0622726 3.8293546 7.2085733 8.9999987 7.1113050 6.0969316 6.3641931 5.7823839 8.2041240 6.9351024 6.4496947 3.5259463 6.9812550 3.5254874 6.8165577 8.5805488 8.1837031 7.1698706 3.7278261 7.5788900 6.0272267 8.0079679 8.2579506 7.7541223 4.1834962 4.2880101 6.9889619 7.9183984 6.8147406 5.1670887 6.7284631 6.1779294 8.5542642 8.9411732 5.7621214 8.1099874 7.7509916 7.2637485 6.7157779 5.6725261 3.5269270 5.7981836 6.2729119 4.7018675 8.2437965 7.5035584 2.9611355 7.9056944 3.0055568 8.5469664 3.3107049 4.0960666 7.8418854 3.9381066 6.8797773 3.0451136 3.3214210 8.9999988 6.7464000 3.7523727 7.2322558 3.2539939 3.4102522 6.5073649 5.8206559 5.3150142 3.1171510 3.3400897 8.9556197 5.7589581 4.2447256 5.1759784 7.0994461 8.6889174 6.6768832 7.7653956 7.6849713 8.1641043 5.0697441 4.6063646 4.9666343 4.8281901 5.5155211 4.5978721 4.9778276 4.8763945 4.4361327 4.7378059 7.7406364 7.2497562 8.1118146 8.9999987 6.9368879 3.4171423 7.5175715 5.1770680 7.6811535 7.6469890 6.6312197 6.2113371 3.6104677 5.5614410 8.9999982 8.9999990 5.8105328 3.5114115 5.8613694 6.4439369 6.0178993 5.5932920 7.8791064 3.9815184 7.2369116 7.9276430 4.5483510 6.6882241 4.8392949 7.9694858 4.7266913 6.8497234 6.4283828 4.1625802 6.3261294 4.3461192 4.2124884 3.9520255 3.8066400 4.6018992 4.3800733 5.3441606 5.7219410 7.2374122 4.7344043 8.7055376 7.8906565 7.1771120 7.9464302 5.4148154 6.4061464 8.0513373 7.1676127 5.7208899 4.6945691 7.2280028 8.2248576 8.4082585 8.9999989 5.2695831 6.4583258 8.9492829 4.5991527 6.8275813 5.8149151 8.3216219 6.1138992 4.2913699 5.4392176 7.1244269 3.4244768 6.2693434 6.1781317 8.9999982 8.9999980 7.2009018 6.5788154 4.6161842 8.5296341 4.1762330 6.5472872 6.3787750 4.2530525 7.9837929 5.7429865 6.4003009 3.9242403 5.3172659 6.6174064 6.4489831 6.5201232 3.6029427 7.2063597 7.4755876 5.2819504 4.5015049 8.9999989 6.8787566 6.6166816 6.9713115 4.0807934 8.1509045 4.1789225 6.9768106 5.3637740 4.6251927 6.0423618 3.7819868 7.3502513 4.2731348 5.2860309 6.0475546 4.0873475 6.8036904 6.0591477 5.9952039 6.2995456 4.2591427 6.0002678 8.9999989 4.0669088 3.8816052 8.5561083 6.4826671 4.4235462 5.5635461 6.9020184 7.7778806 4.4889995 6.9595663 6.0450846 8.9999981 3.9176550 7.7262400 7.5915431 8.9999990 4.0894527 3.6482301 7.6240697 5.4003303 6.3129747 4.8491792 5.4381432 8.9999987 5.5045522 7.0198724 6.3790826 5.5512091 8.9999989 8.8827506 8.9999984 7.0644395 4.9938304 7.4541445 7.8112935 7.9750384 8.4981413 8.9999987 6.7184330 7.0357584 8.9999988 8.9999987 6.8860491 7.5370211 6.9925221 8.9999987 4.7129201 5.7392524 8.9999990 8.4647034 6.3674766 8.7534510 8.9999989 7.0897591 8.1301459 8.6475295 7.1088580 4.6777781 7.4054630 7.4908557 7.4067028 7.4514244 6.1078744 8.2629848 8.9999985 7.2376450 8.9999988 8.9999987 6.9528482 7.9872222 5.4360781 8.9999982 7.2482303 5.4322822 5.6162860 8.5845676 7.0827802 8.9999980 8.2645282 8.9999990 4.6467931 7.0865043 8.9999987 5.2103023 8.9999989 6.5402103 8.9999990 8.9999988 8.5819680 5.5446106 6.3694762 8.2962840 6.6812417 5.6553275 8.9999990 8.6950265 5.6007055 6.6139894 8.5844763 8.0555201 5.6914474 8.0428457 8.0260779 7.9938327 8.9999984 4.5368454 8.1317630 8.9999986 7.0075584 4.3974553 7.6326808 7.8851456 5.2790300 7.5018141 7.7077862 8.3231849 8.5249333 8.6900291 8.7075064 6.0656125 8.9792443 8.9999987 5.1109059 8.1300164 8.9999987 7.2206858 7.1943647 5.1705459 7.7150894 7.3497009 8.9761085 5.3728397 5.7467815 8.9999990 8.7493149 7.2308276 8.9999990 8.7148668 5.3866204 5.4430726 8.9999987 4.9562092 6.4952782 8.0326841 8.9999989 5.2038404 8.9999985 5.2704657 7.4685552 8.9999990 8.4190577 4.9720958 7.1847191 8.6378712 8.9999986 4.6950885 8.6981698 8.9999983 4.3292527 8.2552810 8.9999983 8.3877909 8.0040133 7.8303981 7.4954137 8.0232993 5.9451042 7.0822458 5.5145731 8.7731400 8.7995722 7.9200744 7.2891226 8.9257590 7.4306445 7.1490484 8.9999981 5.4047008 8.6063917 5.7179879 5.5872691 8.6631271 5.6823110 4.4751419 8.9999988 5.5186886 5.4947771 5.7824103 8.9999982 4.3610595 6.8614771 4.8410619 8.9999989 8.2327378 7.6235593 8.9999985 5.4440542 5.7360177 5.6270181 8.5184066 4.4407567 8.9999980 8.7751427 5.5743500 4.6082331 7.2204380 7.7456632 6.6201898 4.4448082 7.4339529 7.8564323 6.9409592 6.6614059 6.9282131 7.2548948 6.7109775 5.3351751 6.9448397 7.0529159 4.5939381 7.1738426 8.8164738 8.5263508 4.8135436 7.6217238 7.1364688 5.1078471 6.5058195 8.9999989 8.1522894 7.5133725 5.3615343 6.5199455 4.6757173 8.4743219 7.3574630 4.2345073 6.9608734 6.9948655 6.5061170 8.3813660 7.0419435 7.8201200 6.2377028 4.5361796 8.9999989 6.7089142 5.0765931 7.9402795 6.9484965 
EP00195_Chlamydomonas_chlamydogama_P004886_CAMPEP_0202899386_NCGR_PEP_ID_MMETSP1392-20130828_7635_1_ASSEMBLY_ACC_CAM_ASM_000868_TAXON_ID_225041_ORGANISM__Chlamydomonas_chlamydogama_Strain_SAG_11-48b__LENGTH_389_DNA_ID_CAMNT_0049585553_DNA_START_272_DNA_E 6.9071242 5.0965742 5.0196228 7.5284875 5.4643923 7.7540034 5.4307784 5.1994444 6.6571973 6.3166272 8.8455966 7.5690339 8.1967449 5.9314783 7.5661929 8.9999990 4.6732909 6.8305012 6.2942110 5.4553638 6.5354476 5.1889055 4.3619452 5.1488408 7.0650084 5.9534737 5.9447463 4.4920790 6.0070108 3.7652895 4.5885520 6.6096435 6.1987605 4.5121910 8.1765096 5.5553275 4.8496665 6.7362125 7.0832488 5.9567012 5.2540082 6.0647238 4.4380416 4.4546577 5.0110584 5.3584476 4.7313654 7.3158505 6.3126800 4.9355398 6.5591680 7.2159543 5.7710575 6.6992992 6.7576232 5.2573223 6.2039701 5.0574933 6.2062439 6.0260598 8.4003673 5.6201218 5.6124006 6.5187968 6.8031864 7.7170923 8.3256713 7.4468506 8.9999987 5.4444767 5.9355045 5.9171786 5.6558737 6.8345440 5.9203037 6.5898050 6.3255843 4.2989942 6.3194749 0.0000000 4.9691024 1.7785245 5.1533302 6.4747530 8.4632941 2.1093114 6.5660164 2.8754787 6.6535584 3.4353058 6.3184286 5.7983988 8.4888513 4.5641583 6.0730331 4.7285185 7.5859477 6.7885883 5.3991139 5.0412484 7.0982997 4.7347713 4.0932854 4.3093819 8.9999987 3.3790514 5.9266464 4.1282170 7.6964015 8.9999986 4.0207725 7.1009196 5.5622317 5.6772496 4.9204201 4.8473391 7.6729567 6.6672794 5.4509470 4.4019596 7.5690443 5.8293692 4.6871502 7.0987895 7.3364004 7.2803967 4.0862952 3.9411347 5.8038084 4.1573114 4.1800009 6.9619231 4.6899512 4.2399655 7.6898342 5.2169730 5.2277920 4.0432844 5.8652748 5.0600496 4.6590627 4.0354219 5.4436751 4.7362578 5.6772238 3.9804344 5.7152388 4.8388562 6.8082431 4.8925746 5.3577305 4.6639170 6.6230362 4.4916903 5.3995595 4.3542724 5.6721667 5.4963845 6.6012259 5.0371448 4.1034760 4.5661947 6.6388280 6.1177098 3.2058178 6.0580089 6.2641299 5.9884066 5.8513066 3.5587481 6.2260284 8.9999989 6.6273921 6.2213086 6.2101521 7.1626908 6.4898478 5.9385508 7.3687941 6.9991646 5.9845306 5.9196351 6.4916064 6.2122196 5.4814293 5.5122037 6.0618940 6.9644652 5.0164212 4.6311633 7.8582416 7.5712668 5.2311746 6.4060001 8.0972718 4.6762528 7.5441455 5.3861385 5.6650276 5.9019947 4.9584070 4.7314180 6.3226372 4.6151415 4.6357515 5.6182044 4.3939748 5.8761841 4.8162077 4.3058360 8.9999988 4.7325899 4.2495208 7.5018852 5.0687531 5.1601042 7.7960195 4.9810705 8.9999990 8.1421304 6.4345926 6.2069199 6.4812617 6.3445536 6.4410582 7.5400892 8.0472851 6.4620134 6.7981312 7.1115852 7.0049015 6.5330705 7.0627618 6.5921362 7.3343356 5.5324552 5.8484867 6.4666532 5.6487854 5.7973514 7.4206326 6.9125426 6.2210528 7.9790730 6.4298225 7.6074443 6.7374171 6.5337982 6.1576474 6.4280658 6.9270426 7.0780527 5.9486292 4.6855812 6.1565468 7.1783054 7.4499779 6.3251482 5.2075763 5.8428678 6.1125268 5.9744764 5.7740662 6.9943886 6.0696166 5.6099555 7.8226148 7.0798561 8.7810232 7.2381521 8.3690370 5.3940393 5.1325396 5.3204698 6.9264925 5.2793020 6.6669650 8.2190088 7.4721980 8.0052315 5.8488228 7.9735701 6.7238682 7.2496131 7.0094953 4.0992272 6.1328724 6.2723604 8.1963113 6.2450656 7.3266663 7.8204852 6.3211254 6.5354398 5.5779429 8.7739711 5.5440486 5.5003971 4.9459902 5.1654531 8.9999987 7.6807140 4.7895306 5.2958466 5.6493347 6.1689966 7.4626351 6.5497081 5.8370912 7.2557308 6.0197548 5.3188542 5.5947487 6.1924470 6.6381196 6.1353234 6.9839083 7.1844314 7.5752831 7.6267914 7.5543637 6.5460873 5.9608314 5.6188149 6.2504917 8.9999981 5.4078619 7.1490547 5.6314152 7.0029063 6.0315558 6.4978608 6.4842859 7.1337228 5.4749340 6.6002550 4.7753220 6.4379720 5.6064165 6.0849178 5.6680782 5.3683458 7.9395115 6.2715880 6.2308666 6.0196269 7.0263396 8.3706615 7.6297130 8.6653762 6.2627248 8.0663459 6.9423612 5.9105722 7.1284506 8.9871378 8.9999990 6.9651545 5.1486322 6.1150152 6.6274674 5.5480776 8.7830440 8.6127920 6.3770717 7.9829291 7.9700795 5.6993330 6.2466148 5.2538496 5.9513053 3.9963713 5.6897041 6.8072788 6.1729511 7.8639109 6.2719190 4.9497713 6.1106762 5.2479969 6.1071907 5.2228047 5.9862374 5.2778182 7.2147547 6.0972991 6.2758471 6.5959328 7.9425805 7.7417353 6.0464483 6.7818242 6.4713091 5.4874254 7.5347538 6.0469612 4.6262937 6.9335500 5.3123840 8.6022318 4.2182917 7.9793695 7.6813888 8.3940263 6.3408939 6.1406647 6.3011252 8.9807023 7.4287717 6.0419012 6.6078025 8.7760577 8.8147071 8.8158787 6.5923828 6.8855457 6.4078490 6.4796354 5.5135159 5.1818720 7.4048170 4.3056414 7.1048334 2.6419850 7.4042073 8.9456230 3.9796420 6.9234215 5.1820684 3.8869464 8.4678751 6.6610756 7.5771947 5.4275834 6.6530426 5.7849531 5.7747413 6.9073555 6.9273719 5.5732069 5.7287811 8.4847253 8.5447096 7.1162181 7.8230701 6.6206922 5.6477791 4.6920439 2.6302035 5.5498609 4.1174678 4.8785996 6.4794206 4.9243345 3.6007168 6.0635870 4.6249100 6.3301605 5.7513350 6.7310928 6.1500940 4.6805176 6.0880666 5.9301230 5.7947509 5.7912956 6.9743007 4.6306664 7.4627124 3.7278357 5.2079633 6.6448782 4.3814130 4.0206096 3.9924063 5.9714525 6.7846831 7.4630741 4.1123042 6.1226405 7.1046231 6.9893111 8.4210746 7.8371694 7.0851533 6.6062768 7.8208728 6.8639650 6.8401953 7.2831757 6.3047800 6.8327415 5.4889232 6.9602285 6.0930284 6.5904197 6.0319261 6.2082966 6.1675475 8.1142481 8.5203788 6.0669051 6.1183571 6.5683941 7.3355880 7.1927774 8.0347886 7.6572616 8.2459412 5.6069070 7.3871605 7.5857255 8.4220033 7.6546177 6.7834463 4.1351262 4.6916442 5.3955832 6.7179591 4.5404717 7.1347334 5.4456615 7.1546549 6.2909352 7.6745916 6.5841757 6.1708275 7.2395633 7.3866941 5.6065660 5.9841667 5.3149018 7.2282830 7.6311630 6.3215062 6.2812189 6.4413180 7.0671160 7.3415880 4.5143740 6.7055908 6.5680319 6.1457141 6.4588986 6.6615447 6.8245776 6.9689291 5.4072886 6.5141261 7.7155790 6.7065454 6.9306844 6.4284407 6.8783108 7.3701692 7.8439068 4.5076826 8.4553528 8.4539543 7.5753625 6.8663400 7.4374383 7.9384039 6.6812965 6.9661875 4.6130079 6.2772856 6.0288873 5.3162680 5.7614716 8.9999990 8.6184646 6.4326861 6.0997402 6.1615622 6.8633406 6.0876430 5.8096522 8.3927039 6.3159494 7.2937479 4.6183362 5.2253297 5.4882802 5.0932445 5.6541222 5.6270195 6.7678458 5.8716753 6.3014484 6.3895280 4.6075512 5.0511413 8.5142754 5.9874674 5.2609862 5.6900055 6.2442613 6.5322938 6.5760699 7.5248610 4.2104816 6.3530527 4.6199466 5.7691934 6.3393926 5.5088170 5.1244996 5.0231222 6.6244817 5.4497860 6.2905761 5.0453207 4.4964837 6.4658556 5.9933549 7.7046377 6.6631698 6.6532729 7.1847450 5.7238878 6.1065391 4.5372141 5.1047880 7.8846307 4.4617823 5.5207886 5.9207289 7.6661500 5.6790903 6.2220988 6.7909122 8.9999987 6.4343301 7.2334052 6.0993233 5.8214844 5.1140563 6.6333443 7.1411433 7.9866922 4.9917535 7.0849634 5.3033468 7.8183373 8.6652596 7.5636086 8.9999980 5.8190334 7.7943028 7.4693735 7.8482551 7.7947450 7.4908563 8.9999984 6.9898888 7.2108317 8.9999990 8.8164862 6.7067823 6.9024990 6.8287463 8.9999984 7.2294432 7.5445429 7.8793795 8.9999990 7.7614521 5.3262099 8.9999988 7.6679005 6.3729640 8.0731938 6.9961680 7.7452102 7.3194441 6.8792216 6.8443363 7.0466525 6.4791198 7.1063946 8.1182402 6.2913489 8.1767801 7.6556403 7.0243564 8.9999983 7.2565761 8.9999983 7.7456696 8.0594597 8.2509217 8.5072121 7.0398820 8.8266777 7.6614367 8.9999987 6.3276038 6.4102255 8.9081249 5.9682496 7.3222687 6.4868421 7.3297493 8.9999989 8.6435646 6.4999007 6.4723280 8.9999989 6.8701021 7.3698477 8.9999989 7.4428093 8.3631407 6.6169848 6.8031535 6.6835429 6.2066033 8.6496234 7.5928949 6.8160179 7.0980194 7.0502445 8.0713359 8.2762828 7.5448509 6.9863403 7.8458990 7.4337113 6.6205856 6.2967335 6.8700155 8.9999989 8.9999989 8.9999984 6.3661927 5.1783828 7.8926902 7.5288941 6.4434198 8.9276154 8.2736355 7.7268216 6.3221316 6.3520558 7.1177165 6.9183845 8.5763171 6.3164683 7.1359987 8.9999988 7.8380184 6.7655290 8.5730997 6.8487459 7.0230847 6.7619486 8.9999982 6.1139784 4.9195077 8.9140660 7.2480162 6.4506724 8.9999982 6.6011728 6.4045893 8.9999983 6.6576464 5.7811537 6.2877727 7.0665479 8.3094653 6.0422078 7.3115296 8.9999988 5.9140689 7.2896728 8.2515373 8.0083261 6.5969433 7.1723471 6.5946431 7.1538067 6.1200041 6.3426073 5.7786317 7.8026563 8.9999981 8.3184881 6.8571542 7.3326835 6.8905488 6.2521739 7.3307152 6.8749263 6.2999101 5.9017996 6.5966424 8.2718468 4.8833438 5.8711427 8.7920660 6.6658575 6.2895251 6.6020368 8.4974659 7.3603883 8.3641775 7.0069050 8.3562335 7.7194120 7.4961313 8.9999989 5.1334526 4.5738188 6.3639386 7.0318864 6.9225887 8.7577491 6.5634211 6.6402577 6.3731460 5.6399901 8.9086144 5.9906226 5.3133544 8.7827273 7.3652495 5.6552489 7.1794337 6.6551531 7.8993179 7.2249284 6.8554091 5.1708810 7.1925378 5.7036252 7.7078326 8.6852384 7.6769471 6.5777067 6.1510174 7.4923529 5.9302044 5.4866159 8.9999989 8.9999987 7.4916783 6.2220778 7.0814192 5.7297029 7.9605948 7.6855224 6.0939208 8.6826987 4.7574643 7.6207549 6.7056033 5.6059370 7.2425228 7.0540467 6.7006892 8.2348472 5.5086461 7.0433158 7.5368602 6.8598879 
EP00195_Chlamydomonas_chlamydogama_P006142_CAMPEP_0202890336_NCGR_PEP_ID_MMETSP1392-20130828_779_1_ASSEMBLY_ACC_CAM_ASM_000868_TAXON_ID_225041_ORGANISM__Chlamydomonas_chlamydogama_Strain_SAG_11-48b__LENGTH_443_DNA_ID_CAMNT_0049573885_DNA_START_262_DNA_EN 6.2955451 5.7986628 5.9365280 6.6161006 7.3041685 6.7121698 7.4767374 5.5181639 6.1394997 7.1935618 8.1652355 7.8686895 7.4919289 7.3375595 7.2785967 8.9999981 6.4661591 8.9999990 6.1640480 6.0539201 7.7483941 5.5788696 6.2558863 5.6067143 7.4522299 5.7033274 7.3608855 7.0842887 7.4812947 4.8918725 4.8973370 7.5550422 6.1026579 5.5490804 8.9999987 5.7878309 5.7368084 7.5410242 8.3021584 6.1300413 5.8949841 8.2790433 5.9058810 5.4080150 6.3300582 7.2766857 5.5269718 8.9999980 8.0521794 5.3590129 7.3282774 8.1717069 6.5662645 8.9999989 6.3374759 5.5430629 7.3028494 7.0866905 8.8880707 5.5622519 8.9999990 5.8959762 6.1646512 7.2054385 7.4361130 8.0493088 8.5972422 8.3461309 8.9999990 7.4212896 6.1683891 7.5780598 7.7164052 7.0907956 7.6085364 6.6662494 6.3571475 5.5188670 7.2012495 4.9691024 0.0000000 4.5526453 4.4211906 7.7110236 7.6174024 5.9528141 7.2317490 6.4919919 7.3683829 4.8794649 5.4948675 5.9740856 8.7039875 5.7669882 7.1049773 5.7879092 6.6320526 6.9665560 6.7784481 5.5793684 7.9684438 5.2984851 5.0072443 5.1164543 8.9999985 4.3471206 6.0633171 5.3766412 7.8249878 8.1250920 5.5540749 8.5603003 6.1475290 5.3458366 5.3313983 5.8788864 6.4678129 6.8118165 4.8912403 5.0114847 7.3886862 6.8531083 5.4190633 6.1995737 8.2386131 6.6639099 4.8738379 5.2650837 7.3938124 5.1698609 5.6077599 8.1841898 6.0365215 5.0357515 8.5774769 6.0411657 5.0916120 4.8495962 8.6039315 5.1056703 5.6951529 4.7369434 5.4649821 5.8715025 7.2510115 5.2868639 6.3232028 4.7644963 6.5512827 5.5855750 6.0553902 5.9869187 6.9509636 4.5702652 5.9919068 5.2576700 6.6279818 5.9170176 7.1076624 5.8575035 4.4094376 4.9409065 7.5252789 7.7204906 4.8152381 7.8537354 7.2960456 6.4901528 6.3462730 4.7856572 5.6927556 8.9999988 7.2945410 8.2350536 6.2425201 8.1489341 5.9106084 5.8406226 7.6924462 5.3540307 5.9511832 7.9111326 8.3535749 6.0319756 5.4675911 7.1082335 5.6378696 7.7472335 5.6228083 5.2196963 8.1641496 8.9999989 5.4816638 8.5377957 8.0321107 5.3637451 7.5385545 6.8476521 6.5589057 7.4491099 6.1546175 6.5517771 7.2269646 5.9634345 6.0672602 6.2892590 4.9561300 7.0843770 6.1736096 6.0338027 8.9999984 5.3636234 5.6182855 7.7707595 5.5256863 5.9805759 8.7182502 5.7130145 8.9999983 8.6774854 7.8480980 6.3295099 8.0426258 6.8872749 8.8009713 8.8114237 8.9999980 8.3022088 8.5929575 8.0267856 8.7866442 8.2639219 8.7207983 7.5397678 8.6319885 7.3951662 6.6154117 8.1461556 6.7837720 7.2628241 7.7793114 8.1092643 7.8018440 8.9999988 7.6757856 8.2569589 8.5173009 8.1845525 6.6989149 6.7100874 7.3742754 7.5574995 8.9999984 4.7636170 8.4925436 8.9999987 8.9999983 8.2159446 5.9528188 6.3945911 7.7716366 7.0736803 7.1257374 8.8080830 7.8278600 6.0459800 8.1529927 7.9193969 8.9999988 8.8982425 8.9999987 8.6511953 8.9999984 8.2818202 7.5125647 6.6405643 6.9416789 8.7519274 8.4463749 8.7277157 5.7010579 8.9999989 8.2619689 5.9219145 8.9999982 4.8040233 5.9294825 7.1967958 8.9999985 7.4120134 8.7661220 8.9959909 6.7179127 5.8082928 5.7952722 8.9999985 6.5849037 6.3099528 5.5084084 7.1218610 8.8064847 8.6556120 6.0444258 6.1808846 5.9438872 5.6965020 8.4644476 6.2161536 5.6573301 7.4728761 5.8768020 5.6978600 5.2324918 5.4337845 8.1052293 5.9348478 8.2444905 6.4380160 8.9999985 7.2581796 8.4602011 6.9525645 6.8924842 5.7249643 8.3640178 8.9999989 4.5726515 6.5369670 5.5740452 6.5861624 7.6705257 8.6804799 7.0943097 8.0749695 5.1649933 8.1587150 5.7280399 8.1446895 6.0018632 7.0056518 5.8989092 6.0904486 6.2377239 7.0087031 7.5601950 6.6266134 8.9999985 7.6901223 8.9999989 7.6026211 7.7797729 7.7791259 6.8428308 7.3126286 6.8305018 8.9999987 8.9159288 8.3745072 6.1237577 6.5420401 8.9999980 6.4483900 8.9999987 8.9999989 7.2383876 8.1046801 8.2533996 7.2273280 8.0089726 5.9276985 6.7596593 4.9403239 7.3375388 6.8451476 5.7823426 8.0461744 7.8227427 6.7849564 7.1315568 5.5368825 6.5177613 5.1933810 7.1424543 6.2597031 8.9963375 8.2778626 6.4811402 7.4137524 8.9999982 8.9999988 5.5009455 8.5214516 8.0794395 5.8676838 7.2991942 5.8690240 6.3934400 7.8341097 6.1377837 7.1101287 4.9696100 8.9999987 7.5584219 8.9999984 6.8474023 6.9688611 7.3517954 8.9999982 7.1437529 6.0143003 7.1064402 7.9523642 7.7787153 7.1313356 7.7800248 6.8536578 6.8837600 5.9596011 6.0461971 6.3654251 7.2144510 3.0038331 7.5793249 5.0684172 6.9590839 8.7736498 6.0034862 7.8772931 4.8692392 4.6478166 8.1238316 8.9999983 8.8681868 6.1156053 7.5977824 6.3364972 5.4151649 6.6619945 8.7179850 6.8132434 5.7820142 7.6202052 8.9999988 7.9565923 8.7219005 7.2594711 5.5961702 5.4646263 4.8715301 5.8588692 4.6058208 5.3350424 7.1291042 4.5026234 5.8656179 7.5612735 5.5578155 7.4035234 5.9950395 8.0229624 7.5856891 5.5058404 7.5154196 5.7215884 5.6281405 7.1516071 6.6272326 5.0563842 8.9866541 5.1151951 5.9177684 7.8681771 5.6195229 4.6614571 5.0557263 6.5176036 7.8765745 7.7847001 5.2506182 6.9711600 8.4680844 7.6080155 7.6182897 5.7232538 6.6022979 6.5438283 7.3570638 8.1709098 7.3492424 8.8004314 7.1859827 7.7706900 7.0283166 7.6867380 7.4374407 8.4725453 8.2331281 6.3229261 6.5001530 7.4339656 8.9999983 6.4811632 6.5885704 7.0117986 8.7191984 7.3054748 7.3807575 8.1229201 8.0416319 7.4519825 7.3456032 8.0358575 6.6913066 8.9999989 7.4636464 5.0993637 5.4117978 5.7730903 8.0506156 4.8279756 7.6882343 4.8962186 7.5187464 8.4574892 7.1625527 8.6294858 7.1724203 7.1133405 8.3635929 6.1987297 8.2765288 7.1079257 8.5659229 7.7286297 7.3521296 8.0849802 7.4756553 8.2080847 8.3855315 5.6844351 6.7711469 7.8292715 6.9653804 8.7636889 7.6725292 8.7479842 8.9999990 5.5844061 8.1444978 7.4209047 8.8828599 8.2079654 6.1810355 6.1429307 5.6212980 7.3841709 5.8017876 7.5759672 8.9999989 7.9781751 8.2828339 6.8388053 8.0950130 6.9013230 8.3991024 4.9294771 7.2755176 6.1899181 6.8957741 6.9885918 8.9999987 8.9999988 5.7258267 5.7339599 7.4119139 8.9999985 7.4301466 6.5723969 8.7830711 8.4614277 8.9999989 6.4261234 6.1264987 7.4741782 4.7498444 6.0769700 6.9179650 7.5270673 7.4939681 6.1534572 6.8974120 5.3710507 7.8346866 7.5784927 6.6636920 6.2590970 6.4205071 7.5741049 8.2382143 8.8558150 8.0435001 5.6455334 7.6963368 6.0702061 7.0920517 6.2714993 7.7679755 6.1154147 6.9656006 7.9486730 6.6700218 7.4438562 5.8885838 6.7258068 7.8173214 6.7836715 8.2520168 7.9103201 8.2514915 8.9999989 5.3610676 7.7174775 5.5308089 6.5235543 7.7082675 5.2687975 7.2409965 7.5176067 8.9999990 6.0797302 7.7440870 8.0495173 8.9999989 7.4225466 7.9759496 5.7750281 5.5432588 5.4493390 8.9999989 6.3932133 8.9999983 6.3006600 6.9594604 5.6177456 7.5125153 8.8276651 8.9999984 8.9999982 7.4354312 7.3143144 6.9166773 8.6132040 7.6824871 8.3371348 8.9999985 7.4843690 8.1500859 8.9999981 7.1378727 6.1007831 7.3060080 7.0467993 8.9999984 8.9999981 8.6823000 8.9999989 7.0373360 8.9999988 6.6801180 8.3058164 7.4690659 8.6619157 8.0377359 8.9538481 8.6413857 7.7604839 6.9800752 7.9949541 8.2662090 7.3301471 8.5218900 8.9999988 6.8491334 8.9999981 8.9999990 7.2006263 8.9999982 7.1117565 8.9999980 6.8180980 8.0418226 7.3916372 8.1885014 7.9991200 8.8112374 8.9999985 8.9999989 6.2692238 6.1800050 8.9999987 7.5923810 8.0502253 8.8458904 8.1275072 8.9999981 8.9999988 8.6880557 7.2681531 8.3493407 5.4593138 8.8667236 8.9999981 7.2939050 8.2270964 8.0005806 8.2484248 8.3634694 6.8905150 7.6278329 7.5116695 6.5070696 7.6453011 8.0765207 8.0481520 8.3754915 6.9519300 7.5500487 7.3591255 8.8700865 7.9054347 6.3155012 6.3574987 8.9999990 8.0848542 8.9999989 8.0331278 6.0008899 8.4188725 8.6565294 7.4837184 8.9999987 8.9999988 7.6404552 6.4805423 7.3701545 8.8881631 7.0273984 8.9999985 8.0473966 8.6041754 8.9746339 8.9959356 6.4247454 7.8535979 7.2551854 8.0827566 7.5930473 8.9999988 7.4082883 5.7672459 8.3811940 8.0227141 7.5088345 8.9999981 8.2981693 6.8985276 8.9999988 6.8118823 6.3562696 7.2250096 7.8522804 7.9531608 7.0548917 7.5051132 8.9999988 6.8453636 6.7017257 8.4748935 8.9999988 7.2654294 7.6586323 7.0461601 8.1522510 7.4355904 5.6982498 7.0611089 8.9999989 8.9999989 7.1684010 7.3068421 7.9542507 7.9867868 6.9849985 7.0816124 8.1795856 8.9999985 5.9393288 7.9974937 8.9999983 5.9287924 6.5080213 8.9999988 7.8329278 8.9999985 7.5768057 8.9999990 8.0835763 7.3822036 8.3372653 8.9999989 8.9999986 6.4865685 8.9999986 5.9614819 6.0702101 8.1814480 8.3179079 8.3421051 8.9999989 7.1799244 7.4100449 7.3234902 7.4468541 8.9999981 6.1529873 6.3610356 8.9999987 5.8074021 5.5957939 6.3623030 5.9580631 6.6417746 8.2726353 8.9999989 5.9640046 6.3453882 7.2773054 6.3106366 7.5193044 7.7327918 8.0396064 8.0523331 7.1752090 6.2414434 5.8406289 8.9999990 8.7040813 7.2384022 7.3980862 6.3211245 6.8225254 8.2204665 8.9999985 7.5603700 7.8170809 5.9599441 7.4598109 7.3372642 5.6994743 6.4464802 7.1583121 7.0959920 8.9785272 5.5330390 6.5642484 8.9954325 5.4026900 
EP00197_Chlamydomonas_leiostraca_P011177_CAMPEP_0202860650_NCGR_PEP_ID_MMETSP1391-20130828_2287_1_ASSEMBLY_ACC_CAM_ASM_000867_TAXON_ID_1034604_ORGANISM__Chlamydomonas_leiostraca_Strain_SAG_11-49__LENGTH_407_DNA_ID_CAMNT_0049539863_DNA_START_95_DNA_END_13 6.4259074 5.3858052 5.5715548 6.7010524 5.3914501 7.3513411 5.3449239 5.6213292 7.1152985 6.0659995 8.9999990 7.3551761 7.6401716 6.0918225 7.7602469 8.9999989 5.0210287 7.6960637 5.1224765 6.0641841 5.9347202 5.2102533 4.3332101 5.1468976 7.5520636 5.7578408 5.8444990 4.4563878 5.7929124 4.1397869 3.5797204 7.0963229 5.1394496 4.0477951 7.1123362 5.2064917 4.5718691 6.5030400 7.5037314 5.6065223 5.0711188 6.7669179 4.4488818 4.8258684 4.6357009 5.4390266 4.7116637 7.6406980 6.9023107 4.4579112 6.4512198 6.5420125 6.6928840 7.0298876 6.0036097 5.4721645 6.1166989 4.2669268 6.8099828 5.8738570 8.3641332 6.1624082 5.4946463 6.1815121 7.0293132 8.4132369 8.2452879 7.9239285 8.4157019 5.8153738 6.0163901 6.3756180 6.0041164 6.8668648 6.0522966 6.5219952 6.7677809 4.6650152 6.5186696 1.7785245 4.5526453 0.0000000 5.6773911 6.1256291 8.1106986 1.8752660 6.0365297 2.7839359 6.2440416 3.2390781 5.0299777 5.2313243 7.9375391 5.2118177 5.8569898 4.9150328 6.6118720 6.2324927 5.5789974 5.2997835 6.3026142 4.6735849 3.9101012 4.0143108 7.4142135 3.5918875 6.1934215 4.2582453 6.3528022 7.7555906 4.4720139 6.3510230 5.2554769 5.5440221 5.6250933 4.8210433 6.2241430 5.9999578 4.9928671 4.3284848 7.4054775 5.8460442 4.4717556 6.5080934 8.1214730 6.4498147 3.8944656 4.1447160 6.0899626 4.1264506 4.2618290 6.0439725 4.7751745 4.3003910 7.2836302 4.8778707 4.8382950 3.8771224 6.2112423 4.9489479 4.7511173 4.0315349 5.3593325 4.7733183 6.5289525 4.0232766 5.1536216 4.4450417 5.6277072 5.0648825 4.9222734 4.0627636 5.7784827 4.2555831 5.3343821 4.1229815 5.4260697 4.7390067 7.1324541 4.3566315 3.8035605 4.5501686 6.5249442 6.4040011 3.9210760 5.9877372 5.9844814 6.2048265 5.8029894 4.0091855 6.0661242 8.6085931 8.2136211 5.8878840 6.1490477 7.4464664 6.0645198 7.2114738 7.6404204 7.0770867 5.9227271 5.7195304 6.8931275 6.2294655 5.4102521 5.4238194 5.7007781 6.2106520 4.6588144 4.7820099 7.4172130 7.3123657 4.7597766 6.4916985 7.4980552 4.4919612 6.7178872 4.8646012 5.5459387 6.1231588 5.2398282 5.1377144 5.7567530 4.8403570 4.6972774 5.1731560 4.4415860 5.5142486 5.5325443 4.1614505 8.8690331 4.2480959 4.5232934 6.7896456 4.2786461 4.3701261 7.7359120 4.6384447 8.9999983 7.9406268 5.9403395 5.5932953 7.0539049 5.5432286 6.8731850 7.6161619 7.9557965 6.1032915 6.9245638 7.0490375 6.4064567 6.0958873 6.4715382 6.1530553 7.4500850 5.3559702 5.5889221 7.0728530 6.3022421 6.2069743 6.8182815 6.5325173 5.5111255 8.2429931 6.0247531 7.0232977 6.9976403 6.2913369 6.1312187 6.0579189 6.6623324 6.2624201 6.4188885 5.8260100 6.1365984 6.9815574 7.8718291 6.5605468 5.6305286 5.3466112 6.4461936 5.4780904 5.2021774 6.2010916 5.4477744 5.0878296 7.0316321 6.9229010 8.1044787 8.2323183 8.6443538 5.8724267 5.6217070 5.8508831 6.3435042 5.3780816 6.2106057 7.9142611 8.8104435 8.8801925 5.6624837 8.9797227 6.7463863 7.2432208 7.9737167 4.4207912 5.7052704 5.7968596 7.9496007 5.9205008 7.2494741 7.6421068 6.1343027 7.3543067 5.5322186 8.2839453 5.6328581 5.2216807 4.3994102 4.8989494 8.6596010 6.9129012 4.8094181 4.9998722 5.3788061 5.5701153 7.1773681 4.9826837 4.8758569 7.0410699 5.6110474 5.0569016 5.3941037 5.6360316 6.8437865 6.5779712 7.4313723 7.2461720 8.0011717 7.3099818 6.9632744 5.9935087 6.0903584 5.5257826 6.2162063 8.9999983 5.8480061 7.8253613 4.8198927 6.6809778 5.5838469 6.4566513 6.3491804 6.4880768 5.6372244 6.5640546 5.5434568 6.5526688 5.5967406 6.1969360 5.6111244 5.6555551 6.4139973 6.6911477 6.1168947 6.8781888 6.9404278 7.4010295 8.4363489 8.9801918 5.7097252 7.3992561 6.1061011 5.4509050 6.9823998 8.9999986 8.9999990 6.4797879 5.3182147 5.4987634 6.5564487 6.1616553 7.8327489 8.5049565 7.3401228 7.6862602 6.8146622 5.9380569 5.9894178 5.0035676 5.6189237 3.9891447 5.9388807 6.0750509 6.7293426 7.2650019 5.9942430 4.9114710 5.6125641 4.8710886 5.6075487 4.5513010 6.0631517 5.4528547 8.1496599 6.0030006 6.5497066 6.3457953 8.9873874 8.0543877 4.9491532 7.4665674 5.9004894 5.6962777 7.6196090 5.5922000 5.4583428 6.6853009 5.1445720 7.2163678 4.2918481 8.6624118 6.9492446 7.7085546 6.3583435 6.0853686 6.2532076 8.7882534 7.0938069 6.4991001 6.2514727 8.6994964 8.9999990 7.1734928 6.9622168 6.3911021 6.1864481 5.7704980 6.0464317 4.9840811 6.6343845 4.2677140 6.5962837 2.7796496 7.5182485 8.5508604 4.1485125 7.0050388 5.0741467 4.1299797 8.7849711 7.2147300 7.3052813 5.3516078 6.4111083 5.4965770 6.2290370 6.0723794 6.3970505 5.8423423 4.9349740 8.9999990 8.9186331 6.3597074 8.2208980 7.9731998 4.9431674 4.1545355 2.5699041 4.8109064 3.9169915 4.3852266 6.3259954 5.2068832 3.6245805 6.1253121 4.8821879 6.1472730 5.3544093 6.2820184 6.5910967 5.3555294 5.8415826 5.5606013 5.5781023 5.9897099 6.9550901 4.8755944 8.1044654 4.1460706 5.6076812 6.2650074 4.0961098 3.8432938 3.7768718 5.5689518 6.6228605 7.0049760 4.0682601 6.0372607 6.8500649 6.5349809 8.2546338 8.1180276 6.3241099 6.5685059 7.8857160 7.2544282 6.2653150 7.2339857 7.0145912 6.2188536 6.3405508 6.1087328 5.7913647 6.2547146 6.2061639 5.7488106 5.5543305 8.5196089 8.9999980 5.6335565 6.0984676 7.1270597 7.2083205 7.2837233 8.0879557 7.8060341 8.4281400 5.6817354 7.1779183 7.9665043 8.3686105 6.9120941 6.6961170 4.1543159 4.2267986 4.9809794 5.8708332 4.7441117 6.3621474 5.3747654 6.8714808 6.5321451 8.3903373 6.9274344 6.4722732 7.1215159 6.6770258 5.3209582 6.1061035 5.4081267 7.5040086 6.4328748 6.4151458 7.0109560 6.0123161 6.7387993 6.6354825 4.3848841 6.9307183 5.9934489 7.1909336 6.3590209 6.3196639 7.5270836 7.5501807 5.5056242 5.8235304 7.1488734 6.9819123 6.0982815 6.1872566 6.9540985 7.4590103 8.3095604 4.1033228 8.0443247 8.2653244 6.4831453 7.1878088 6.2836793 8.1493849 6.8118702 6.6068194 4.8828244 6.2455107 5.9320250 5.0725347 6.2412068 8.9531760 8.9999984 5.5499763 5.1883473 6.9470827 7.0251305 6.2369971 5.8559867 6.7156649 6.2170185 7.3369445 4.4664949 5.0449807 5.8823520 5.1731378 5.4153393 5.4278059 6.1446326 6.5388515 5.1791727 6.4621827 4.8609379 5.3655206 7.8950834 6.4166926 4.9564176 5.9504649 5.9225488 7.1694262 6.8528091 7.7661301 4.1440216 6.1214201 4.5892672 5.0095982 5.8774209 6.1781790 5.0573101 5.2815924 6.5637600 5.2368012 5.5914012 4.8328058 4.0970547 5.4245385 5.2861667 7.5673212 6.4374983 6.6405444 7.7208446 5.1243741 6.1678225 4.9907574 4.9497477 8.0180990 4.6736241 5.9699507 5.6762865 8.7338409 5.6982661 5.9982355 7.4889844 8.9999990 6.1795756 6.6039022 5.7739779 5.5621708 5.4552158 6.5121999 6.4971286 8.1202331 5.5765593 7.7608562 4.8900582 6.7330732 8.9999987 7.3180725 8.9999986 5.4082767 7.2496870 6.5056821 7.5411106 7.2005464 7.6266058 8.9999988 6.6429442 7.6294883 8.9999986 8.9999989 6.8958669 6.6704678 7.0524079 8.7761791 7.5897376 7.6734960 8.4451083 8.9594416 7.5793269 6.2089436 8.7731312 6.2444685 5.7649189 8.3988352 7.0582599 7.1822968 7.5957472 6.1825259 6.8329039 6.7194276 6.1926904 6.4721773 8.2894166 5.7401215 7.9890709 8.9999981 5.8087494 8.8154540 6.9794210 8.9999989 7.3182598 8.4426787 6.9071111 8.2614194 5.7833527 8.9999989 7.8140307 8.9999981 6.8235464 6.2107000 8.7398577 5.8074463 7.4346007 6.8124950 7.4434386 7.8283117 7.8196976 6.5852328 6.7970649 8.3791327 6.6004581 7.2298243 8.9999988 7.3177720 7.5286191 6.3263320 6.0972853 7.1802300 5.3871500 7.1073370 6.0543986 6.4369197 7.2034787 7.1722177 7.9591088 7.4812605 6.9708816 7.1686836 7.5160170 7.4390428 5.8564231 6.8704739 6.5601134 8.9999981 7.6106163 8.5561419 7.2935741 5.3948223 8.6575424 7.8682257 6.0915409 8.9999989 8.1176341 7.1269358 7.2444640 6.3517898 8.3694715 6.0098184 8.9999989 6.1941646 7.1032440 8.9999983 8.0621884 5.9439360 8.4032585 7.2304785 7.4108827 6.5720215 8.9999982 5.7790471 4.7849153 8.6649554 7.3352253 6.0144583 8.9999987 6.5822055 6.5485756 8.9999982 6.1356290 5.0938978 5.9579252 7.7058557 8.0037191 5.6866169 6.7655895 8.9999985 5.1021372 7.3246004 7.0104294 8.0713685 8.1555531 7.1770286 6.7624282 7.2901331 5.5673830 6.7148952 5.3230525 7.7422705 8.7046320 8.7340657 6.4542404 8.6376428 7.3932388 6.4962651 6.9886739 6.1835864 6.1613058 5.0963173 6.7659064 8.9617903 4.8422964 5.6308846 8.7453348 6.7321202 6.7398424 5.9426340 8.9999988 6.6530241 7.2883551 6.6394252 7.0489502 7.4283702 7.0882694 8.9999981 4.5332067 4.6853631 7.0172682 6.8881091 6.3509225 8.9999981 6.2254407 6.6458489 6.1942521 5.8883980 8.9999981 5.6607740 5.9835892 8.8523872 7.2423850 5.8474599 6.5252625 6.2915069 6.6402039 7.3944454 7.2595301 5.6354988 6.8051903 5.4265187 6.5738481 8.5027902 7.3619117 6.8553333 6.6331204 7.4712551 6.0855834 6.0804276 8.9999981 8.9999984 7.3100058 6.6447190 7.0134659 5.6621969 8.9999990 8.2694236 6.0473688 8.3754147 5.0484997 8.2277469 6.8121217 6.0983897 6.7969862 6.8322477 7.3025121 8.4862734 5.2232670 7.0522181 7.2143615 6.7559736 
EP00197_Chlamydomonas_leiostraca_P013120_CAMPEP_0202869732_NCGR_PEP_ID_MMETSP1391-20130828_12615_1_ASSEMBLY_ACC_CAM_ASM_000867_TAXON_ID_1034604_ORGANISM__Chlamydomonas_leiostraca_Strain_SAG_11-49__LENGTH_456_DNA_ID_CAMNT_0049550081_DNA_START_164_DNA_END_ 6.6343193 6.3629684 6.7264739 6.8476477 8.2161215 7.5178794 7.0692948 6.0585414 6.5408851 8.9907853 8.9999987 8.9999980 7.4136317 7.7888677 8.9999986 8.9999983 5.9563926 8.1404709 7.2532380 5.6795779 7.7359850 5.6443120 5.4644786 6.3633983 8.9999981 5.5803255 6.8601625 7.1069386 6.7967495 5.3991087 6.1347014 6.4036544 6.1773314 6.0395255 8.9999989 7.3203111 6.2323536 7.0807407 8.9999990 6.4577832 6.1230237 5.9997160 5.6310198 5.9234202 6.2886441 7.5113626 6.4883006 8.9999980 8.9784979 5.5064829 7.8870352 8.3301350 7.1415514 8.9999989 7.7515581 6.4900260 7.5576932 6.7678294 7.2464427 5.5450143 8.9999990 5.6351881 6.9081559 7.0426909 8.1140432 8.9999982 8.9999983 8.6669952 8.9999987 7.7579044 7.9547650 7.0796488 6.8522306 7.4951873 5.9539940 6.5578808 5.8208462 5.6170831 6.4883034 5.1533302 4.4211906 5.6773911 0.0000000 6.6188918 8.9999988 5.4725758 6.4039469 7.0348057 7.3089198 5.7721606 5.2448264 6.5238255 8.9476793 6.7953802 7.3077183 6.6402655 6.9049486 6.5968396 8.4914807 6.6296659 7.9093987 5.4442875 4.7878674 4.5870270 8.9999982 4.4018286 7.3421985 5.1782628 7.7401918 8.9999989 6.0057826 8.4278321 6.4281124 7.4470013 5.1369269 5.3756995 6.4892280 7.6351515 6.0661553 5.3794988 7.4698705 7.5707905 6.0007998 7.5125671 8.9999983 7.4584622 5.1039463 5.4375665 6.8144121 5.7094944 5.7585564 8.0132205 6.3800738 5.7293741 8.7725989 6.4737539 5.7562570 5.0260068 8.3222782 5.7452921 6.0281550 5.4525497 5.9483228 5.3907395 6.9770362 5.2105243 6.6604277 5.5978756 7.3445563 6.2765160 5.8192202 5.8698253 7.0846981 4.7473187 6.4702370 5.5745657 7.0912190 5.8074572 7.6584366 6.1245702 4.8783232 4.9945484 6.4210093 6.8693765 5.0942620 6.9274788 6.3273943 7.1187211 6.8994072 5.0799072 5.8208138 8.9999987 7.8263251 7.8381388 7.6479151 8.9280894 6.4858158 7.3294933 8.9467333 7.0414064 7.0016056 7.0267436 8.5418475 6.6597128 6.0252094 6.9729405 6.7188731 8.2025567 7.0792254 5.9839365 8.9999989 8.9677976 6.8521826 8.4149700 8.9999983 5.6673206 7.9115159 8.9999983 8.3974067 7.7643854 6.4261311 7.3741720 7.7350190 5.7817624 5.5190432 6.4080481 5.3796644 6.5142083 5.8884232 6.5928566 8.9999982 5.5532393 5.9239010 8.9999981 5.5885575 6.3484125 8.7288072 7.2939834 8.9999981 8.9999981 8.5243118 8.5025671 7.2185262 7.5969624 8.9999985 8.9183100 8.9999981 7.2978599 8.8100311 7.4354562 8.5858218 6.3755679 8.2087972 7.1087380 8.1753339 7.3310871 6.8246758 6.8405768 7.2586159 6.8899302 7.2956291 6.9770583 6.5275825 7.6686804 6.7097553 7.2803752 7.7312289 7.5437925 5.6652241 7.4595032 7.9713514 6.7395305 7.5096098 6.2230308 7.7145661 8.9999989 8.9999986 8.8224339 7.4369030 7.1918792 8.4388202 7.9987194 8.3121546 8.5551252 7.4960241 7.2589707 8.9999987 8.9201246 8.9999986 8.9999988 8.9999988 8.4591448 8.3088652 7.2148168 8.2738735 8.8858894 8.4661022 8.7736099 8.9999987 8.9999986 5.8572740 8.2978429 8.9999989 6.6224990 8.8600454 5.1936089 6.6922456 7.4676258 8.1421913 8.4579699 8.4674901 8.9999983 7.9831125 8.3038690 6.1599427 8.9999980 7.2271873 5.1306126 5.6280195 7.1339335 8.9999981 8.9999983 4.8320697 5.5054721 5.8110565 5.6429925 8.9999982 6.7829367 6.4104326 8.6549144 6.8147593 6.7024625 6.0670260 6.0863005 8.1899127 7.1671370 8.9999987 8.7931295 8.9999989 8.2941510 8.9999988 5.9812521 7.7273857 5.4797662 8.3726267 8.9999985 5.0813166 6.6237503 6.3168344 7.4561789 7.9699402 8.9999986 7.6291012 8.9999980 5.7971569 8.9999989 5.7226571 8.9999988 6.4337550 7.3931679 6.4676758 5.8576465 7.8076859 7.8449803 7.6752377 8.2577700 7.8765300 8.6115765 8.9999983 8.9999987 6.7352325 7.7217911 8.6484165 6.9971503 7.1879897 8.9999983 8.5285904 8.9999987 5.4081872 7.7115067 8.3825766 6.9158233 8.9999988 8.9999982 7.3325430 8.2209489 8.9999987 7.0704136 8.5349538 6.2574549 8.3957732 5.7463598 7.5355814 7.2238023 6.2810770 8.9999986 7.5264540 6.0474869 7.8667496 6.2517379 5.9007753 5.9342404 7.4787397 6.4420304 8.9999989 7.2605111 6.9928943 6.5464097 8.9999986 8.6437682 6.1330011 8.9999988 7.9015530 6.6760740 8.9999980 6.3415567 5.9685957 7.2614483 6.6697075 8.9999982 6.6445200 8.9999986 8.9379867 8.6445459 6.7863876 7.1891214 7.8203061 8.8464277 8.0733021 6.9186625 7.2465178 8.9999988 8.9999985 7.5631894 7.3144455 8.3195667 7.8008967 7.4530232 6.5765278 6.5026410 6.7834135 4.7346399 7.7025497 5.9150810 8.2355750 8.9999990 6.4903978 7.7479555 5.8772930 5.1208778 7.5653434 8.9999986 7.9285966 6.1844685 7.9323490 6.8039276 6.6242832 8.2657441 8.8808213 6.9243989 6.0264335 7.8938179 8.7818152 8.9403576 8.0130143 7.7245879 6.3279527 5.7755164 5.4491884 7.3962803 4.8530136 5.0768650 7.4524657 2.6828253 5.7615878 7.7184994 6.4472083 7.3664916 6.0170362 6.8466161 8.5220557 5.8088528 6.7511473 7.3311986 5.7180941 6.6768446 7.3026074 5.9295870 8.2402007 4.9508334 5.7611756 6.4379128 4.9267270 4.7484125 4.4805637 6.9325006 8.9999989 8.9999988 5.8680900 7.1050022 8.9999981 5.9900493 8.9999986 6.6449638 7.4187589 7.8597994 8.9999982 8.9999985 8.5950080 7.2478901 7.6185863 7.0872829 7.4163580 6.8644932 6.2525952 8.3595549 7.5203490 7.3064900 7.7906576 8.5604832 8.9999980 7.0021757 6.8980026 7.7828809 8.1084755 8.9219868 8.9542384 8.7725486 8.9999990 6.8437622 7.9381384 8.9999988 8.4875872 8.3234694 6.7796123 5.4223362 6.6991187 5.9847905 8.9999986 6.1926325 8.9999985 6.6338244 7.2739910 8.0279914 7.7269278 8.5555719 7.5797411 8.9999986 8.1257130 6.0022700 7.4980413 6.9405717 8.7194241 7.5230619 7.0474161 7.7172946 8.0274687 8.9999988 8.5037368 5.5518852 8.1518960 6.2549263 7.4456387 8.2995643 8.2235454 8.9999988 8.9713313 6.2542142 8.3496199 7.9105364 8.9999990 8.9999984 8.1549180 7.3424404 7.4700368 7.6197512 5.3522566 8.9999985 8.9999990 7.3694953 8.9999984 7.7917477 8.9999982 6.9133803 7.6457479 5.5475135 8.3280357 6.7055914 7.6744862 6.5212606 8.9999990 8.9999985 7.4669535 6.6486509 7.9015136 8.9999990 6.2911353 7.3499657 8.9513065 7.0942771 8.9999984 6.1000753 6.1271569 7.2892268 6.5630799 8.5550072 8.9999988 7.6627155 6.8115056 7.1842002 8.1709156 5.3676079 6.6546100 8.9999990 6.8703314 6.5570084 6.8913730 6.7717821 8.9999990 6.9224824 8.9999985 5.6615000 6.4300451 5.9063151 6.2423657 6.9534216 6.2689561 6.6836442 6.9581027 7.0345789 6.9244638 8.2094308 6.3217784 5.8609849 6.8770547 6.5964782 8.9999990 8.8925010 8.0785921 8.9999982 6.4405855 8.4333495 5.9810803 5.8037611 7.7848005 5.4410944 7.4326430 7.7953896 8.9999987 7.2199722 8.9694771 8.9086823 8.9999980 8.3452910 7.3489829 6.8321994 6.6866834 5.8131358 8.4379320 7.0192142 8.9999990 6.7804951 8.5464959 6.0036916 8.4271032 8.0891605 8.9999989 8.9999982 8.9999988 6.6326359 8.9999988 8.9999989 8.7802953 8.9999989 8.9999983 7.5151148 7.3011499 8.9999986 8.5128022 6.6469773 7.6867131 7.8418068 8.9891116 8.9559479 7.8753508 8.9999989 8.7401287 8.9999985 6.9617322 8.9999986 8.9999984 7.7622724 8.9999988 8.9999990 7.2047411 8.9999988 8.7698753 8.0523345 7.8967533 8.1539395 8.9999988 8.9999989 8.6715644 8.9999982 8.9999987 8.4402189 8.9999981 8.6949185 8.9999981 8.9999990 8.4859699 8.9999987 8.9999982 8.1121464 8.9999986 8.9999984 8.9999986 7.8251843 7.8698908 8.9999982 6.8876785 8.9999986 8.9999988 8.9999985 8.9999988 8.9999984 7.8711075 7.9368904 8.4192677 7.1748811 8.9999985 8.9999983 7.2352273 8.9999987 8.5107712 7.6836770 8.9999982 8.1224715 8.9999988 8.8604140 7.3183094 8.9999989 7.0757970 8.9999990 8.9999987 8.7779285 8.2711838 8.8577142 8.9999986 8.0273059 8.6638652 7.7578681 8.9999988 8.9999990 7.7535712 8.6986689 6.6659106 8.2312065 8.9999989 7.7322899 8.9999984 8.9999981 7.0699878 7.5136832 8.4192885 7.4029376 8.2440549 8.9999988 7.3986895 8.9999988 8.9999989 8.9999981 5.9838413 8.9999980 7.0769444 8.5765585 8.9999988 8.9999990 8.5422911 6.1772050 8.1020437 8.9999988 7.7225553 8.0630593 8.0796998 7.4229734 8.9999980 6.7088682 6.9723233 7.4594814 7.9716206 8.1014000 7.7232245 8.9999988 8.9999984 7.0789048 8.0361196 8.9999990 8.4821576 7.8106353 6.9655626 8.0598081 8.3215291 8.2804570 7.3044580 6.8418786 8.6060758 8.9999988 8.4165226 7.1551307 7.9105511 8.9999983 7.0716339 7.1053999 8.2821566 8.2256272 6.5195124 8.3481406 8.9999984 6.9003073 6.5991295 8.9999985 8.2397006 8.9999981 8.2460365 8.9999989 6.9913105 8.2396711 8.7366953 8.9999990 8.9999981 8.9999990 8.9999983 6.1823007 6.2104489 8.3840656 8.9999987 6.7359044 8.9999990 7.7488755 8.3548831 7.6239090 7.5862420 8.8601574 7.2625763 6.3204865 8.9999990 6.7014435 7.2002678 6.9158212 6.2568059 7.2845889 8.9999982 8.6881747 6.9078019 6.8933205 8.4094975 6.6653631 7.8002097 6.9856028 7.1689595 8.8710769 6.9129452 7.5009946 6.1934002 8.9999989 8.9999985 7.3271759 8.4773800 7.4380081 7.8339712 8.9999990 8.0620212 6.2227285 7.2188741 6.4282197 8.1957665 8.4331811 6.5900054 7.3949371 8.1406891 7.8015442 8.9999987 7.2919156 7.1523777 8.7366481 6.3633482 
EP00197_Chlamydomonas_leiostraca_P014174_CAMPEP_0202879476_NCGR_PEP_ID_MMETSP1391-20130828_33668_1_ASSEMBLY_ACC_CAM_ASM_000867_TAXON_ID_1034604_ORGANISM__Chlamydomonas_leiostraca_Strain_SAG_11-49__LENGTH_508_DNA_ID_CAMNT_0049561833_DNA_START_1_DNA_END_15 7.3033246 5.8218653 6.6317172 7.6424265 4.2256010 7.3336721 4.0928917 5.5030729 6.8817789 4.6993996 8.9999982 7.8531747 7.0147217 4.1909264 7.1817866 7.7401719 5.6160278 8.4812727 4.8675682 6.8096286 4.6969295 5.6983562 4.5177347 6.0168283 5.8547495 6.1135156 4.7538581 6.0891664 3.9934524 5.4880705 5.0302214 3.7058471 6.1951645 5.9067731 7.6776610 6.3518249 6.7719553 7.0994228 8.7102001 5.9505448 6.2618030 4.0561162 5.3230071 5.3438943 5.5464096 4.0038815 5.1918135 7.7266601 7.2282287 6.6571279 4.9214177 6.5278972 6.1899600 8.6816314 6.4228965 7.2621007 7.4348365 6.2070775 6.4012114 5.4427409 8.3675095 7.0575127 6.1437089 7.5431188 6.9941082 7.4281351 8.9999988 8.8512778 8.9481367 4.6203038 6.1972671 4.5106197 2.9122860 8.8561712 3.0609265 8.6279430 7.2659411 6.8701746 3.3296132 6.4747530 7.7110236 6.1256291 6.6188918 0.0000000 8.2798205 6.7726195 1.3648141 7.4170582 2.2787796 6.2402522 7.7289945 8.0044081 8.1521175 8.6124925 3.2069183 6.8907437 7.4138346 4.0547764 6.0691854 7.4132419 8.9999989 5.5952612 5.8818758 5.7516927 4.5741065 5.5511271 3.4158283 6.5553764 5.4947063 8.8643895 7.2741919 7.2757386 6.9579990 7.5508947 5.7258216 7.6794121 5.3928494 5.4840386 6.5724969 6.1996538 5.5355754 3.0020805 6.5237464 5.8179113 8.9999985 5.5798724 5.5419826 5.3101440 2.9884118 5.8168733 5.8444273 3.5856412 7.6586902 5.9682352 8.0263617 7.2518474 5.7630773 5.6124996 3.6752446 6.1573347 5.7394154 6.8454532 7.8552435 5.7343192 6.4478597 5.5611250 6.8045055 6.2689021 7.6960717 6.7452242 6.5475445 5.7297443 6.8955820 5.3955746 8.0013145 5.8390216 7.7942599 6.8197576 3.1887944 6.5281335 5.4942002 5.9433727 7.4714324 2.6587498 5.6432463 3.2557808 7.4448432 8.9999989 4.1144164 5.0225993 6.0265356 8.9999985 7.4383748 4.4143305 6.7820737 8.0992297 6.5195409 5.7961282 8.9999986 6.0100447 6.8229197 3.6848175 8.4884903 6.3831159 6.4038444 5.8274602 7.2005678 5.4071477 6.2035868 5.1724576 7.7390958 4.2378515 5.4384078 3.9570359 7.6646982 6.0725776 7.0948896 6.2714675 7.0335097 8.3120639 6.9439004 6.5398091 4.1098113 6.4065861 6.3782780 3.8309551 5.9846244 3.8890094 6.4637939 6.1867555 7.9071994 6.2367323 6.0131468 8.9999987 5.5988851 6.4106844 5.8268691 5.2992177 8.9999981 8.9536896 4.9089183 8.9999985 8.0809360 4.0848533 4.8649873 5.4487514 4.7749633 4.9619335 5.2155047 4.1575753 4.9868714 4.6457258 5.2135276 4.1030297 5.4327871 4.0051961 4.8547875 4.6501798 5.7772539 4.2165790 4.5408947 5.5370619 5.1281577 5.4601714 5.0884263 5.2941278 5.0329108 4.5513546 3.8006201 4.3909318 4.8457965 4.9973291 4.1307292 5.7501494 3.9553097 7.8402684 8.0959539 4.1138895 5.9964596 6.4223419 8.1745033 6.9835572 4.1551378 8.5917158 7.4050208 5.7213763 8.9999988 4.6744010 8.9999986 8.9999982 8.9999987 6.6269152 6.4207865 6.4111619 5.5955862 6.3399871 7.0442463 8.8208868 8.9999985 8.7862471 7.2179357 8.9999984 8.9237806 6.8722689 8.9999987 4.8415265 6.1180185 4.4902824 5.5221494 7.7439640 5.6056718 7.8360500 7.5065487 8.1725991 7.7466091 8.9999988 6.5886743 6.4541091 6.0905701 7.0915675 6.6201079 6.4683163 6.4023271 6.8138307 6.8899586 6.9086814 8.9999981 6.4374514 6.3046713 5.6127254 7.2009755 6.4181462 6.8790535 7.0348138 4.5810945 8.0796669 4.2524291 8.5110408 5.0407669 8.2669701 4.7869121 7.0982725 7.7088248 7.8948418 4.4895868 8.9999983 6.1848020 8.3133281 6.3251131 8.6244480 5.2123888 6.0509913 8.4560514 5.6535656 6.2264452 5.8733014 6.1913254 5.4862463 8.5762056 3.9342191 8.1431548 7.5785037 5.3550285 6.6365848 3.6607940 6.9511064 4.9466419 8.4219887 8.9999985 8.9999981 3.8410622 8.1890550 7.1176864 4.5579535 7.4025568 8.9999981 8.1068286 8.8206592 5.9916413 4.4415764 4.9007712 3.9083944 5.4190992 5.9390346 7.9389912 7.6190917 7.7741176 3.3035962 4.3196260 6.0703861 4.1291486 5.8688183 4.2387631 5.2692268 6.8609624 8.1345475 3.9548123 5.8909439 5.9581902 4.6600311 3.3816924 5.7104575 3.6397622 5.9421857 8.1055711 4.3685721 6.9913241 3.5380859 8.9999986 8.9999981 5.3654525 7.1788637 4.0357369 3.1067191 7.8368926 5.2210048 6.0884165 4.7760085 7.5455264 8.8521968 5.9970249 8.8717356 5.4921197 4.8865860 4.1266143 4.1516634 4.8174620 5.0233635 7.3772475 7.8456623 3.4640384 6.2556694 8.9999981 8.2526218 7.1961958 6.6575436 6.7017954 6.5006057 7.8481927 6.6648583 1.7910296 6.6889124 1.7346562 6.9437947 6.6334010 8.6645717 7.2432497 3.0425718 7.5609148 6.9019230 7.7209319 7.4263794 8.2564770 4.1040964 4.0860298 7.4834685 7.1339050 6.3097857 4.8059907 5.6985990 5.8512068 8.9999988 8.9999985 5.4427366 8.2002411 7.5378681 7.6949250 5.3809053 6.3622537 2.2560130 6.1450653 6.4143591 4.3903245 7.4978828 8.3991053 2.4116079 8.5154646 2.3866248 8.3293542 2.9022178 3.6673719 7.6318462 3.3163074 7.4729431 2.8673760 2.8911134 8.9999988 6.9132944 3.7450752 5.7284335 3.5954529 2.5703110 5.9946505 5.0725932 5.4903481 2.8805894 2.9225509 7.7803636 5.0714254 4.1074711 5.1393609 6.4155118 7.7633537 6.2370154 7.3249564 7.3326474 6.9735199 4.8099040 5.1401000 4.7459354 4.7106860 4.9258678 4.9802969 4.4415168 4.3090711 4.0559872 3.9153660 7.7933268 7.8338761 7.7503075 8.9999989 7.7807631 3.4707706 6.7515117 5.6562352 7.4675146 7.9244539 5.7635508 5.2589374 3.1925131 4.9937575 8.6102572 8.3633901 5.5141821 2.8738586 5.6106325 5.9846326 5.1063626 5.0244283 7.5985200 3.7441219 7.1562530 7.2492682 4.8765730 8.2324564 4.5992173 8.8920190 4.6860265 6.5573359 6.1017102 3.8655531 8.1591760 4.6339449 4.5949684 4.1061697 4.1540129 4.8429751 3.5953665 5.4998968 5.8875989 6.9111675 4.8642288 7.3416149 8.6781892 6.6376592 8.2383655 5.8429098 6.7325300 8.9447350 8.1913955 5.5340042 5.2930625 7.1389195 8.6476400 8.1526254 7.7659649 4.9560754 6.2598475 8.2929651 4.7509242 7.0974013 5.7032046 7.5354965 6.4904269 4.4941870 5.4630419 6.9993293 3.4623391 6.5679681 5.6997698 8.5005357 8.9999988 6.9692354 7.4037171 4.2793712 8.9999980 4.1471809 7.1351319 6.0267710 4.0771427 8.4630283 5.8830039 5.5330879 3.7476104 4.6640247 6.7869576 7.3079852 6.1549310 3.7771559 6.5003160 6.4610878 5.0796861 3.9414090 8.5800548 6.2975849 6.9333791 7.1984589 3.6292623 8.2490885 4.1110897 6.7498719 4.5577271 3.7116278 4.7523379 3.2765678 7.1990072 3.9152021 4.9961292 6.3327727 3.9128924 7.0365186 5.6807636 5.7381507 6.1530546 3.5070082 5.5530294 8.6715579 3.6687987 3.6898296 8.9999986 6.8716877 4.1187957 6.2822713 7.5836912 6.4202145 5.0940806 6.6899690 5.9791850 7.9259350 3.3591022 6.9081523 7.5093584 8.9999990 4.0093065 3.5724474 6.7549874 5.7314064 6.5318665 4.6492852 4.8548731 8.3345054 4.9354404 7.4388568 6.2350925 5.9160322 8.7022896 7.7906944 8.9999981 6.3219471 5.3469851 6.9996212 8.0770964 8.0649643 7.5017046 8.9999986 6.4768180 6.4863453 8.9999989 8.9999984 6.7639044 7.3784256 6.9366862 8.9999988 4.7793669 5.3215384 8.7824887 8.0257121 6.1190678 7.0133665 8.3281235 7.1144573 7.1381912 7.3663623 6.1791728 4.7021380 7.1585781 6.5273900 7.3537349 8.5085417 5.7392598 7.3218627 8.9679796 6.2514484 8.9999982 8.9999986 5.5063300 7.2933986 4.6948500 8.9999982 7.4949554 4.9122679 5.1551646 6.6165544 6.2852436 8.9999987 8.4043597 8.9999989 4.8059327 5.6469761 8.9999984 4.7912472 7.7976050 6.3515562 7.1899564 8.9999984 7.7686716 5.0081216 7.5004948 7.2745728 6.4592256 5.3747662 8.9999985 8.1881072 5.6162817 7.2534143 7.0205585 7.3190336 5.6704869 6.7897752 6.4646686 6.8585015 8.1196937 4.3869962 8.1077137 8.1130527 7.2111929 4.6829236 7.3546802 7.3796248 4.6782433 7.5048627 7.2043029 8.5727391 6.6402760 8.9825038 7.5771256 5.8905529 8.6288855 7.9795175 4.4582440 8.9999985 7.5900811 6.2510959 7.4579022 4.5073108 7.5202635 6.6517596 8.9999983 5.2374016 5.1632360 7.9722797 6.8186244 6.4289226 8.5678566 7.0895383 5.0757020 4.8302671 8.9999982 4.8655916 5.4536174 7.8786925 8.9999989 4.8470383 8.9758043 4.7970550 7.1060945 8.9999989 7.7797982 4.6023791 6.1774914 7.6277848 7.1932178 4.6952441 7.8479592 8.4655726 4.5809698 7.8932845 8.8857807 6.5355149 7.0877374 6.3677451 6.3182529 7.3462092 5.0916649 7.3401487 4.9141173 7.4811473 8.4835197 7.2796583 6.8713306 6.9009402 7.5774971 6.5211545 8.0279243 4.9800254 8.3847371 4.8426055 5.1699686 7.1402085 5.1551578 4.0107763 7.5270376 5.2743624 4.8349199 5.9450376 8.9999989 4.2071977 6.8510197 4.6248433 8.9999985 8.5308815 6.2781565 8.9999983 5.1306538 5.3999135 5.1902327 7.5431502 4.7076661 8.6280575 7.6175807 5.1088599 4.4969161 6.9375629 6.6366928 7.1060157 4.0280921 6.9007580 7.7004632 6.8192203 7.8966448 7.4321852 7.8553151 6.0138866 5.2181157 6.5762172 7.4411064 4.1554181 7.8099889 8.4688056 8.9166912 4.5057862 8.6298805 7.4546131 4.4923089 6.1955034 8.7482506 7.5557216 8.0610615 4.7988837 7.8554792 4.1972120 7.2673952 6.7462748 4.2336310 7.0811737 6.0109221 7.1080638 8.8213360 7.1815080 7.4033623 6.3250708 4.2136534 8.9999987 6.6362453 4.5624572 8.9999985 6.8052532 
EP00198_Chlamydomonas_reinhardtii_P013949_XP_001703286.1_C-type_cyclin_partial_Chlamydomonas_reinhardtii                                                                                                                                                       7.4248051 8.1283015 8.1856673 7.2485334 6.9273593 6.9886979 7.2658144 8.0192744 7.8688366 7.4478453 8.9999988 5.7019211 7.0741537 6.5535326 8.9999980 8.9999987 7.1112033 8.9999985 6.6560544 7.2507323 6.7811139 8.6700519 7.6488916 6.6115197 7.5319377 6.2986907 6.6156227 8.6053683 6.3523569 6.9388845 6.5182885 6.2939809 8.5409248 8.1532629 4.4419691 8.4364564 6.5006387 8.9999990 3.1467292 7.3255562 7.9546244 8.6892397 7.7741284 6.8594906 7.8187075 6.5058758 7.6384834 3.3841792 4.7873892 6.3589251 7.3939692 7.6349665 7.8756737 3.1596454 7.0981200 7.6073516 7.5022579 6.9741198 7.4643609 7.0566390 3.0536864 7.2207219 7.4090967 8.8020347 8.5821217 8.9999980 8.3414971 8.1723081 3.3062034 7.8289168 8.1838020 7.3581511 8.3466860 8.9999990 8.7037110 8.9999987 8.9999989 8.5065044 8.9287995 8.4632941 7.6174024 8.1106986 8.9999988 8.2798205 0.0000000 8.3340892 7.6811715 7.5700323 6.9189422 7.4421479 8.9999984 8.7195448 2.3705761 8.9999983 7.2906497 7.4667186 8.0599192 8.6960068 8.4338796 7.7973509 8.0625409 6.9987118 7.8674470 7.5795138 8.9211621 8.6879865 7.3353097 7.4239087 8.9999984 3.2919032 6.7767536 7.4577630 8.1258262 8.2318552 7.0252481 6.3128663 7.8048868 7.9957425 7.5167524 8.3376983 7.6007995 6.5564570 7.7616383 8.5499661 3.4275651 8.6186806 6.7961666 6.7702412 6.5897959 6.8770050 7.1593344 6.9900439 8.6596001 6.8092914 3.0502753 6.8707711 7.6148978 6.8675845 6.4402574 7.3478359 7.3703488 7.5121100 8.9999985 6.1862100 7.2312571 6.8803859 7.8042281 8.0365131 7.6662388 6.5058270 7.6875296 6.6244256 7.3166547 6.9798700 8.0211256 6.3177383 6.8804718 7.3693950 7.0588487 7.6236938 6.6299976 6.2987398 7.1544295 6.5000577 8.6419044 7.7409399 8.5928187 8.7090264 7.1212473 6.7980376 8.9999984 4.8601080 7.5449786 7.5906311 7.6130477 4.1285552 6.5084349 7.3237327 8.9999988 7.2749020 6.7264497 6.9512575 3.6609027 8.5834465 7.3779973 8.3850527 7.5060708 6.7682475 7.7650741 6.5962673 8.5126774 8.4059994 6.5898486 8.1488759 7.5116177 6.6080606 8.2678461 6.9573351 7.7373410 7.2348551 6.6066484 6.3699130 5.9798620 6.2936865 6.5797221 7.1273647 6.8486084 7.5862485 6.3042030 7.1865254 4.3120960 7.2138183 7.5371967 5.2924271 7.2110779 7.2110779 5.4178585 7.5021779 8.4872567 8.3377588 7.3645434 6.6012114 7.0174519 6.8149068 7.3060619 7.8216822 8.1718317 6.4971544 6.8737374 6.9708140 6.8001853 7.6822374 7.4720928 7.4394523 8.9999990 6.6953110 6.5698812 7.3184774 8.6143144 6.8497878 6.9131448 8.1076141 7.2883837 7.9798930 7.3171650 7.0460129 8.3073218 7.4273312 6.8000611 7.6583915 7.0558875 6.9670399 7.3720582 7.2975909 7.0536831 8.9999989 3.8751951 6.5913052 8.9999990 7.4220699 8.9999990 7.9781736 7.6072801 8.5243881 6.6410475 7.4963301 7.3625904 6.9143539 5.0618508 8.9999987 4.8283763 6.3348468 6.4668198 7.5739661 8.9999988 8.1775079 6.3674608 8.1887495 3.5398322 7.8904398 7.1282464 8.9999989 7.9440207 8.9999990 8.9999984 7.1173055 7.7176234 7.0617262 8.8999470 8.4502516 6.4085684 4.4009325 8.6879341 8.9999987 7.9344337 4.0879249 7.7091431 7.7175743 7.2067968 7.9043941 7.9627163 8.9999990 7.9791433 7.8858252 8.5438326 7.7383410 8.9999984 8.2727689 8.0993661 8.7785519 8.2029628 8.6896885 8.9999989 8.9999984 7.8330386 6.5724606 7.7482291 8.2354741 8.9999987 8.4455128 7.0515018 8.8452277 8.4445470 8.6289467 7.6224423 8.9999983 7.2599866 8.0179121 7.8727626 8.5503877 7.7686127 6.7636154 8.9999983 7.6102233 6.5795957 7.1190588 8.2316644 6.6685556 8.9999985 7.4649122 8.9999985 7.8112459 8.0108403 8.8366136 7.2882125 8.5227529 8.4378062 8.0618852 6.2828158 8.9999989 7.0986246 8.8277735 7.6617376 6.9251746 8.9999982 6.8220352 8.9999987 8.9999988 6.6572294 6.6258385 7.8175131 8.1984117 8.8758887 8.9999984 7.7956820 8.9999983 7.2049137 6.7128381 8.9999986 7.6366067 8.5462476 6.8920158 6.4179910 6.4811884 8.6628618 3.6615559 7.7427001 7.4478748 6.6567108 7.2743041 6.5369622 7.9169828 6.6451859 8.5389887 3.9574347 6.8015772 7.6923427 7.1759685 4.8216142 8.9999984 6.2875216 3.3774521 7.4413315 6.8418615 3.7049031 8.4332392 7.6662821 5.9861748 7.8177704 8.9999989 7.1486218 4.2111790 8.1790195 8.9999982 8.9999988 8.5461520 8.0565779 8.9999985 7.3899221 6.8647819 7.1899801 8.9999981 4.3599598 7.5946519 8.2783197 6.6511577 8.9999984 7.8678402 7.8969210 7.8930473 7.5487645 7.4161038 8.9999980 8.9999987 7.1659712 8.9999988 6.7592500 8.1333352 6.8110042 8.4468752 8.5855635 8.9999988 8.9999986 6.9038047 7.4312682 8.9396409 7.0381311 8.6753839 7.1924914 8.9999990 5.8405108 8.9999984 8.9999984 7.0010917 8.9999983 8.9999987 5.9098335 6.7001132 7.1029001 7.9847356 6.9836901 7.8339895 6.7978462 8.0247663 8.1969968 8.2599069 8.1075935 7.1725734 8.9999988 7.5489237 7.5815528 8.7245723 7.1265385 8.9999984 6.8996826 7.4663756 8.9999982 8.9999985 8.2224138 8.9999987 8.0700331 6.8075718 6.5322508 6.9622675 7.9990388 7.2390810 6.8787759 3.4792726 7.1281935 7.7016112 7.1792314 8.6819778 8.9999985 8.9999980 8.5183058 8.1652150 8.9999988 6.8062745 7.6830381 6.4287409 6.6135247 8.9254508 6.7296798 7.3663496 8.8264096 8.0318849 7.8313174 8.9999987 8.4666609 7.5418553 8.9999990 6.5376277 7.6782820 8.0584314 8.7543232 8.7505229 8.9999987 6.4964580 8.4486406 6.6292633 7.6070359 8.9999989 8.9999981 8.9999986 6.3093678 7.2067663 7.0578544 6.3355889 6.5924098 8.1363714 7.5306298 7.5935601 8.9999989 7.7030981 7.3636333 8.4061496 6.0680861 8.6698220 8.3437741 6.7144194 6.6378305 7.4762146 8.9999984 8.8026556 8.9999986 8.6726730 6.6906692 8.9999989 7.3531211 6.3645403 8.9999989 8.2299026 8.7806519 7.8860058 8.9999986 3.9546422 7.6803883 8.4028954 8.4501782 7.4379453 8.9999981 8.3183372 8.9999987 6.5702496 7.9822714 5.8219828 7.3277749 7.3104767 4.0919770 6.6926215 3.4103730 7.4044921 4.4481162 8.2771124 8.3019537 6.6369944 8.9999990 7.3788210 5.6567199 8.9999990 3.9110091 3.1007687 8.9999989 8.9999982 8.6450950 4.7442224 7.4731567 7.9167586 7.1623860 6.9813255 3.6944152 7.7260964 8.0550752 7.5763251 6.8627486 8.1703914 7.4482859 8.6112616 6.8308568 7.2032458 8.7830235 8.1635088 7.5255541 3.3352533 7.0964680 7.5703192 8.1028498 7.5363352 3.2465425 7.8571656 8.9999981 7.6660180 6.4582045 6.8262852 7.6128029 6.3378463 6.3991141 8.4723604 7.7881445 6.5886961 6.9790554 7.3677003 7.6925581 8.1206155 6.6439176 6.8321916 3.2909934 6.2065436 6.4837542 3.5355997 6.6863632 6.7052460 7.5580675 8.1282638 7.6662290 7.0919937 7.6160650 8.9999982 8.9999986 7.0550818 7.6903692 8.9999983 5.5885276 6.7413231 7.5450599 6.6596182 7.1434162 6.7854626 8.3310603 8.9999986 4.8567014 7.3152035 8.9062820 7.7977700 7.0743929 8.9703736 8.9999985 8.9999982 8.9999990 6.0979436 8.6099939 7.3854600 8.4851116 8.9511348 8.9999990 6.2746971 7.5582166 8.9999982 8.9999985 8.9999989 7.0992229 7.7974728 8.3891737 7.1352679 7.2275712 4.1816271 8.8298489 6.9126936 8.9999985 8.9999988 3.5972816 8.9999989 8.9999987 8.0742416 7.0467803 7.0040988 7.2982884 8.4828189 8.1563954 8.9999988 8.9999988 8.9999988 8.4629120 8.7021923 4.4085197 8.7724567 8.9999982 6.8082921 8.9915665 8.9999990 7.4215591 8.0143537 8.9999986 6.8846369 8.9999984 4.7476879 8.9999981 6.1220764 7.5904085 8.9999986 7.7835613 5.5151996 7.8075444 7.8087591 8.9907175 3.4791102 6.8065939 8.0422305 8.9999984 6.6574967 7.3164073 8.2764869 7.5037167 8.0621234 8.0029890 7.1023847 3.9558939 7.1986261 8.9999990 8.9999990 6.7986398 3.7796151 7.1128525 8.7656595 4.4135899 8.0511918 6.3175203 7.5754202 4.4485227 6.7935706 8.9999984 8.3101756 8.9999989 8.9999980 8.9999989 8.9999989 7.3241722 8.9999989 4.4758540 6.4786509 8.9999983 8.9999989 8.1721703 8.9999981 8.1174907 8.9999980 8.7560022 8.9999980 7.7363740 8.0016702 8.9999982 7.9831338 8.9999984 8.9999989 8.2974348 7.8626322 7.3696161 8.9999988 7.7123388 8.7125852 8.9999988 4.1171586 7.9412138 8.7112737 7.9121987 8.3197437 8.9999987 8.9999988 7.2792636 8.5835931 8.7914502 8.9999990 7.1170506 8.9999984 8.4150938 7.3756460 8.5637983 8.9999982 7.9420957 8.5482518 8.8225549 7.8118388 8.9999984 7.2087571 8.5614849 7.5436336 7.5458045 8.2175641 7.9554208 8.9999988 7.9050314 8.0757058 8.2079697 8.9999987 6.7507531 4.4265585 6.5431814 7.0658458 4.1237927 6.4282881 6.2795173 8.9999988 7.1154854 8.2306481 8.1988728 8.9999986 6.8252430 7.9470057 7.1971455 4.7518482 8.9999983 8.5496484 8.9999983 7.6932770 6.5692556 6.9088261 3.5950294 6.7672731 8.9999989 8.4475720 7.0929637 6.1308986 6.7569134 8.6339347 8.4227156 6.4872545 8.8352964 8.4570492 7.7611287 7.3226484 7.2319747 7.1143554 8.2193378 8.8785936 8.1939585 7.0373206 7.0028848 7.5653476 8.0573609 8.0786863 6.4578814 8.5415704 7.6535139 6.6309600 7.1538155 8.9999982 8.3868222 8.1177307 7.1888707 7.7719027 6.5088130 8.0301588 8.9999986 6.3883859 7.5296645 7.4644777 8.4587667 6.8876488 6.8882624 8.3061597 7.7750948 6.4409076 3.7581094 6.0100381 6.3665811 8.9999988 6.8143860 
EP00199_Chlamydomonas_sp_CCMP681_P002290_CAMPEP_0119106268_NCGR_PEP_ID_MMETSP1180-20130426_4015_1_TAXON_ID_3052_ORGANISM__Chlamydomonas_cf_sp_Strain_CCMP681__NCGR_SAMPLE_ID_MMETSP1180_ASSEMBLY_ACC_CAM_ASM_000741_LENGTH_394_DNA_ID_CAMNT_0007091569_DNA_STA 6.7217032 5.9386093 6.4911652 6.9956046 6.1997649 6.8587568 5.8220312 5.9711847 6.9690426 6.9549909 8.9999985 7.9334484 7.8839419 6.4520730 8.0724821 8.7047677 5.2881809 7.9254064 5.7530122 6.3691720 5.8310789 4.8893300 4.4201567 4.3787557 7.2120948 6.0293400 6.4362457 4.3632210 5.1833417 4.0831858 4.3830460 7.2337290 6.4089246 4.5911356 7.0419500 5.5100900 5.4229706 7.4171602 7.0782277 5.8834017 5.1574992 6.7298941 4.3650322 4.7831740 4.5557684 5.7706011 4.2195874 7.4457823 7.0558288 4.9501470 7.2680350 6.9934334 6.5245798 6.4892089 7.0078255 5.3763160 6.4379962 5.6336540 7.6007629 7.1733279 8.7540922 7.0460547 7.2695647 7.2424941 7.6228593 8.9999983 8.5726617 8.9999987 8.4619788 6.2324975 6.8177715 6.3535900 6.3023405 8.5388821 6.1297318 7.8735218 7.9960534 5.4668547 6.2147080 2.1093114 5.9528141 1.8752660 5.4725758 6.7726195 8.3340892 0.0000000 6.7616834 2.5299901 5.9418857 3.7044953 6.8511683 6.3842459 7.7484514 4.5336146 6.5327800 5.9645295 7.1076066 6.8602948 5.2287240 5.7105298 6.8428566 4.7181695 4.5798165 5.0318953 8.0344377 3.7799546 7.0991183 4.6070286 7.4857603 8.7241228 5.1704666 8.3276421 5.7444905 6.1607506 6.2003962 5.0182073 7.0308919 6.8646039 5.2736710 4.3191662 7.3054969 5.9987915 5.0295443 7.0659909 8.2319665 6.7933559 3.9849206 4.0723969 6.6031383 3.9102136 3.8419128 6.3203243 5.0440253 4.0966466 7.3623095 4.6632016 5.5360142 4.0842082 5.9293665 5.3512322 4.4395246 4.9084757 6.0659337 4.6641719 6.3417110 4.1173795 5.4898171 4.9349908 5.8538326 4.8546312 5.2755921 4.2952547 5.6248883 4.0783401 6.4984748 3.7165622 5.9828271 5.1087119 6.5172666 4.5695866 3.9962419 4.8597807 6.8116846 6.2927891 4.0718052 6.2188171 7.0592360 7.2084808 6.6637212 4.5993564 5.9200786 8.9999985 8.6869069 7.0710264 7.4595922 8.1582305 7.4749661 7.3301514 8.9999990 7.3278008 8.0030157 6.2146891 6.6156072 6.0939325 5.8295152 5.4422021 6.3548700 6.9565998 4.7885156 5.7435741 8.9999988 7.1429486 5.2267743 6.3785415 8.2523342 5.1116400 8.7323418 6.3129899 5.9298568 6.4407202 5.7697779 5.7102277 6.4055855 5.1088117 4.8522151 6.0629105 4.8125452 5.7839513 5.9834850 4.4436489 7.5203954 4.7391512 4.8360225 7.5015728 4.4864770 4.4160624 7.3082885 5.0693459 8.9999981 8.9722855 6.5960130 5.5474942 8.0902627 5.7651796 7.2675965 7.2496919 8.5508760 6.6457567 7.0565719 7.4904653 7.7827927 6.3144768 7.3388446 6.6573876 7.2624472 5.5937290 5.6275389 6.9658355 6.5238524 6.8256386 7.1909778 7.0257301 6.5522986 8.5648324 6.8699800 7.5573293 7.4848933 6.5204639 6.4081446 6.7980458 7.1133986 6.6093966 6.5082519 7.3680979 6.6861615 7.3007084 7.1210291 7.3841968 6.0304468 5.8042682 6.8613948 7.0662464 4.8284193 8.2324418 6.1932703 5.5558793 7.7625225 6.7837751 7.0308905 8.8068589 7.5368720 6.7524274 6.3403331 6.0513339 7.1295695 5.4549365 7.2527393 8.9999990 8.7952598 8.9999989 6.4226622 8.9999986 6.5932953 7.9613492 8.3379721 4.4106855 6.3373945 7.4602081 7.4964143 6.1446722 7.4689414 6.8851740 7.1521370 6.9749899 6.5548627 8.9625243 5.9098823 5.4611951 4.0512961 4.9893058 8.9999988 8.7394155 5.1738104 5.2170758 5.1938836 5.3701935 7.1217099 5.7408440 5.2902961 7.7364503 5.8582218 5.3066874 5.5471214 6.4732586 7.5142310 6.3005872 7.6242808 7.6528833 8.9230909 7.2035410 6.9512190 6.1531192 6.6665666 6.0789993 6.4894528 8.9999984 6.3202439 7.4369642 5.6655743 8.1477560 6.4000941 7.9156071 7.5925308 8.3488005 5.7238436 7.8831208 5.8242188 7.6080910 5.4352675 6.4587896 6.1478600 6.0638213 8.2777605 7.7025293 6.6302461 6.6905329 7.9700515 8.2625837 8.4201264 8.9999985 6.4862105 7.6078556 6.3845064 6.5119251 7.6203131 8.9999981 8.9999980 7.4783922 5.1683739 6.1986471 6.9595357 7.4288696 8.1554415 8.8586596 6.8410847 8.9999987 6.8089722 6.7154645 6.5796827 4.7443812 5.9602890 4.1468384 6.0158656 6.6080613 6.8631060 8.5239317 7.3168185 5.5745698 6.0458148 5.0625951 6.7441767 5.7439319 6.4343568 5.7682063 8.1885589 6.0114655 7.1255366 7.3853749 8.3323017 8.3963808 5.5309062 6.6270831 7.0317140 5.7377267 7.1915489 5.6173057 5.5340089 6.4633417 6.4668945 8.4462924 5.1859049 8.4826116 7.6769117 8.9999987 6.7516897 6.2813766 6.7006504 8.4313339 7.4534225 6.3306475 6.8183839 8.9693071 8.8179170 8.7704245 7.0240859 6.4534698 6.3762699 6.7124152 6.3589256 4.9705314 6.9780881 4.9024795 6.9512969 3.1385625 7.4936870 8.9999984 4.6881298 7.4430054 5.9240717 4.8285466 8.9999990 8.3787670 8.2250208 5.7677025 6.7463324 5.4593618 6.9791386 5.8985678 7.4917300 7.2800616 4.6528694 8.9999987 8.7266769 6.8192699 8.4088248 8.0081204 5.0413484 4.2750745 2.8101036 5.2259255 4.3723139 4.5857159 7.5885471 5.6954936 4.5563480 6.4109637 5.1915971 6.9199980 6.2235932 6.7595402 7.0732705 5.4391368 6.1648265 6.2032222 6.0200517 6.3268096 7.6101443 5.6284759 8.2358178 4.5989134 5.8687271 6.5901677 4.6399970 3.9351093 4.0694288 5.8421845 6.6104625 7.4419683 4.2046902 6.4222427 6.9622352 7.1911746 8.3995793 8.7508902 6.9180173 7.2161875 7.4900154 6.8423635 7.1611573 7.6188354 6.7388204 6.9199801 6.0569507 6.4903706 6.2525131 6.6216813 6.1593850 6.1281087 6.1382040 8.9999984 8.9999988 6.4201872 6.0379191 7.0876652 8.2056987 8.5117739 8.9999982 7.3668788 8.9999987 6.0229872 7.8484485 8.6077288 8.9542384 6.6269124 6.6560026 4.2032320 3.8603788 5.0634786 6.0135893 5.9098218 7.4167240 6.1011489 6.9636367 7.2144719 8.0551431 7.5560781 6.7981412 8.4601211 7.7280167 6.2995671 6.4932864 5.9589431 7.8941856 7.2961677 7.2883122 7.2435801 6.2601189 7.4165121 8.2537110 4.9344853 8.3232364 6.2708243 7.5841251 7.3853765 5.9787252 7.4939423 8.2195162 5.2880412 7.4281311 7.6491761 7.5557246 7.0934076 6.1986097 8.0068999 7.9686960 8.7532699 3.9775805 7.8752230 7.7423748 6.1852416 7.5168340 6.2434674 7.7243045 6.9203548 6.5642175 4.6855670 7.0094955 5.9947035 5.6561812 6.0922266 8.9750910 8.8394051 6.1313629 5.0583583 8.1487335 7.1777066 5.8855424 5.6356050 7.6189506 5.7633023 7.1875999 4.4089733 4.5551737 6.0241775 5.7615950 5.5350218 5.5866138 7.4442724 6.0783199 5.9598181 6.3177236 4.4137500 5.1442549 8.9999981 5.9834376 5.5852721 6.4980934 5.6323585 7.2051443 6.9087277 8.8752041 4.1190875 6.6312590 4.5912899 5.8175851 6.3274143 6.0576054 4.7932721 5.0320881 7.2354839 5.2323613 5.9521355 4.6873240 4.6037703 6.1426691 4.9516283 7.6182114 6.9827730 6.6845294 7.7043411 5.8276310 6.9977832 4.4167326 4.8617082 7.2185140 4.7691429 5.5108334 5.6531436 8.9999989 5.8049680 5.7701717 6.0156374 8.9999983 6.0404774 6.9777056 5.8207546 5.3646989 5.3335707 7.4619814 7.3242347 8.0306016 5.4537302 8.4780445 5.3617719 7.8248486 8.9893672 8.0592011 8.9999983 5.9618109 6.8128442 7.1980253 8.8179838 8.8308695 8.0861195 8.9999986 7.3705735 6.9711600 8.9999985 8.9999985 7.1214542 8.1631264 6.8158218 8.5907009 8.4433804 7.4126581 8.9999988 8.9999985 8.2416844 6.9973798 8.9999985 7.2568033 6.5094977 7.4314867 6.5027248 7.3041945 7.3776515 7.1863596 7.0284368 7.0095318 6.9502219 7.6137962 8.2905144 6.6995175 8.7422277 7.8929405 7.2469801 8.9999990 7.0399280 8.9999986 8.8268078 7.6267024 7.6379231 8.5212796 6.1269669 8.9999984 7.8311496 8.9999988 7.6766983 7.1414130 8.9999989 6.9829980 7.4879777 6.5657359 8.8025159 7.8464049 8.2383909 6.8145451 7.3830125 8.9999989 7.8188615 8.5937404 8.9999985 7.3580441 8.4551098 7.2173577 7.5049291 7.2680462 5.7832766 8.6075657 7.2183520 6.6009365 7.0598609 6.8849360 8.9999987 8.3126852 8.4730095 7.7976181 8.9999989 7.0507478 5.5991936 8.0611465 7.3732082 8.9999987 8.9999987 8.9473904 6.9271931 6.5914589 8.2567417 7.9811776 6.4015082 8.9999989 7.9740952 7.7524796 8.0540104 5.7321969 8.6143335 8.0183875 8.9999986 6.3114673 8.0678263 8.9999984 8.7935489 7.3504377 8.9999981 7.6272605 7.8475421 6.9723377 8.9999981 8.1743054 6.6634631 8.9999986 7.0884865 7.3369069 8.9999990 7.2498790 6.8689423 8.9999985 6.9405116 6.6118353 6.3980809 7.4006146 8.2198198 5.9906693 7.6124965 8.9999988 5.6011372 8.0388519 6.8079282 7.8710567 8.1980308 7.9099201 6.8478766 6.9501607 6.9803251 6.9534573 6.2760829 8.8841875 8.2527335 8.9966537 7.7174811 8.2465861 7.1103634 7.6140665 7.9416800 6.7137539 6.8229225 5.6890765 6.5416888 7.4011879 5.1782682 6.6322130 8.9999990 6.6174179 7.0374006 6.5782625 8.9999987 6.3284119 7.8807308 7.0589420 8.5602818 7.6748680 7.8361954 8.9999990 5.1756551 4.8800303 7.2491148 5.7067996 7.2181199 8.9999982 7.4955181 7.4172424 7.3076237 5.7942344 8.9999987 6.0179809 6.1254102 8.9999987 6.9055026 6.1853688 6.7431291 6.6103093 7.1372512 7.5320791 7.8660770 6.4813741 6.7622785 6.2362653 7.1121353 8.7823223 8.7575793 6.3517570 6.4869473 7.1952903 7.0325343 6.3880971 8.9999981 8.3581088 7.3038248 6.6827966 6.8816344 5.8291494 8.5138879 7.4972205 6.0375229 8.1692839 5.3943726 8.0027105 7.3168965 6.6934028 7.3521264 6.7297650 6.8517366 8.5880463 6.3477381 7.2006557 7.8441956 7.7201562 
EP00200_Dunaliella_tertiolecta_P003705_CAMPEP_0202354270_NCGR_PEP_ID_MMETSP1126-20121109_9666_1_ASSEMBLY_ACC_CAM_ASM_000457_TAXON_ID_3047_ORGANISM__Dunaliella_tertiolecta_Strain_CCMP1320__LENGTH_720_DNA_ID_CAMNT_0048946721_DNA_START_184_DNA_END_2346_DNA_ 7.0035344 6.1459460 6.6603614 8.0168363 4.4580642 7.9805062 4.2080237 5.9613900 7.0758570 4.6196537 8.9999980 7.9270762 6.8392467 3.8973931 6.7465145 7.9242121 5.5148524 7.0020532 5.2139307 6.7536939 4.6833728 5.7612893 4.5269511 5.4698018 6.2104929 5.9012183 4.3138095 5.9271960 3.7779079 5.0236779 4.7338360 3.7911182 6.5041625 6.3974011 7.5333908 5.9080602 6.7864150 7.1241587 7.6136720 5.3402008 6.5640194 3.7879794 5.0008422 5.1687743 5.6077476 3.8249175 5.6300150 7.8302781 6.5216911 6.6829575 4.3758775 6.5512007 6.5002181 7.7413025 6.8131773 7.0442704 6.9979474 5.8626903 6.3140845 5.8730377 8.1704292 7.6674002 6.0906857 7.2166469 7.6863944 7.2287692 8.1667338 8.2603802 8.8944910 4.3906250 5.8573547 4.7840016 3.2820465 8.9999986 3.1842773 8.9999990 8.3470413 6.5634625 3.4605025 6.5660164 7.2317490 6.0365297 6.4039469 1.3648141 7.6811715 6.7616834 0.0000000 7.2761569 2.1437152 6.2704068 7.6466119 7.5014262 8.3812253 8.9588583 3.2613754 6.8378221 8.2641225 4.1483825 5.9933277 7.4134639 8.9999988 6.0437534 6.4222621 5.9473255 4.6144261 5.6799181 3.4392215 6.3501230 5.4748374 8.6205808 6.7237204 6.6693975 6.8574123 6.8085372 6.0127370 6.9575055 5.0058939 5.5686694 6.5334278 5.6482869 5.3411263 2.9002882 5.8212712 6.0225481 8.9999980 5.3975739 5.7528829 5.2711381 2.8159947 5.6743172 5.8111269 3.7832644 7.1447608 6.0138662 8.1522059 6.7526421 5.8959353 5.5707073 3.8548681 6.4970285 5.6582949 7.1218223 7.6714872 5.0638760 6.2413006 5.2383198 6.8100193 6.4583397 7.8957161 6.5874385 6.2723060 5.5758685 6.9871148 5.3680376 8.0841774 5.6111868 7.3181557 5.8652198 3.4565979 6.4384444 5.5143888 5.7462907 6.5253457 3.0082727 5.8522413 3.3982212 7.1893674 8.7215494 3.8121977 5.0210947 6.1421070 8.9999989 7.5112776 3.9789641 7.4172074 7.6574350 6.5995888 5.1820986 8.9017234 5.5486942 7.0627769 3.7508406 8.1621021 6.3152717 5.7889078 6.2521747 6.4714446 5.4562102 5.8620881 4.6906839 7.2382722 4.1624020 4.9370338 4.2317406 7.4964298 6.0384821 7.4689880 5.8156532 6.4658695 8.6473723 7.2704575 5.7000857 3.9710564 6.4292499 6.2357340 3.3886399 5.9022546 3.2691491 5.9921568 5.6546655 8.3396907 6.3655785 5.5460632 8.9999985 5.4568200 6.1001101 5.4181748 5.8925976 8.9999989 8.3823982 4.5264458 8.0434344 7.1734099 4.2132985 4.6566047 4.6838686 4.5871031 4.6501899 4.6228185 4.6922811 4.6394561 4.4335298 5.3617491 3.5009542 5.8481707 4.2592503 4.2347770 4.3591928 6.0638003 4.3098164 4.1266826 5.0554148 4.8079024 4.8969582 5.4093362 4.4588919 4.9561365 4.0624715 3.8408672 4.0932937 3.7008276 4.5350440 4.1513834 6.3460661 3.9392272 8.4026588 8.5180324 4.2844121 5.9599876 6.5812269 7.9069493 6.1932825 4.1388355 8.2916878 6.7476461 5.4531715 8.4213782 4.6882165 8.9999984 8.9999989 8.9999984 6.1412657 6.5594688 6.9553108 5.2968925 6.0263137 6.2528446 7.8681011 8.9803264 7.8300100 6.5103901 8.9999990 8.5938401 6.7013320 8.8525102 4.1654229 6.0628196 4.2289946 5.2084947 8.1075176 5.3561050 7.8298386 7.5881512 8.3532201 7.1390868 8.5303518 6.4464452 6.1647014 5.9427300 6.4193352 6.5934644 6.0377358 5.9303140 6.0808809 6.4731219 6.8056730 8.9999988 6.6734774 6.1923836 5.1697706 6.9134149 6.3466944 6.9499447 7.0591405 4.0688643 7.1262156 3.8920660 8.4828163 5.3417956 8.3461992 5.1705522 6.3597764 6.9611793 8.1176017 4.3340835 8.9999989 5.9692226 8.0126054 6.8289361 8.1582225 4.9592890 5.2280097 7.9710230 5.5893020 5.8471350 5.6470330 5.8212719 5.3132291 7.6339663 3.6601799 7.7761216 7.2288733 4.7350868 6.8225279 3.2741562 7.0542770 4.4510737 8.6383970 8.9999989 8.9999984 3.9427248 7.6912127 7.5981176 4.1634918 6.8703797 8.9999981 8.6084380 7.7808188 5.9579156 3.9308461 5.1461088 3.6686616 6.3554691 5.6157508 7.1808446 7.5589122 7.4887073 2.8675092 4.4319503 5.9483858 5.0653440 5.8814535 3.8079065 4.8722274 6.3713390 8.6158383 3.8096312 5.0734159 6.1526507 5.0488971 3.3721518 5.6176423 3.4950484 6.3275963 8.3441519 3.8407250 6.6890763 3.5399841 8.9999982 8.1151778 5.5530449 7.4072104 4.2007229 3.5948285 7.3167479 5.2212583 6.1431822 4.2604294 7.2349870 8.7492374 5.8267580 8.9999985 5.0596207 4.4190154 4.1368099 3.7359723 4.5660615 5.1713497 6.7425174 7.1585787 3.5539133 5.8149991 8.9999988 7.5655536 7.1315706 5.8985525 6.5330170 6.5293298 7.0120258 6.1564157 1.6999268 6.5630054 1.8754725 6.5348473 6.3677600 8.5860943 7.5228205 3.7082498 7.1534018 6.6042388 7.7135447 7.6547684 8.4033087 4.2471371 4.0495710 7.0360951 6.9297579 6.4874643 4.5589360 5.7012801 5.2454166 7.9655483 8.9999981 5.2748734 7.1917393 7.1622836 7.1697827 5.7390828 5.9524145 1.9576010 5.5837363 6.2258261 4.2221233 6.7712229 8.5252508 2.3965382 8.9999980 2.2801811 8.7119079 2.6225195 3.7269147 7.2385770 3.5036596 7.3048629 2.9199101 2.8934762 8.9999980 6.5560258 3.9181952 6.6206896 3.8023562 2.8402669 5.9405381 5.2648270 5.4680451 3.2224628 3.3801990 7.7001146 5.5899147 4.1704258 4.6560298 6.1243326 8.2294017 6.1063532 7.8193176 6.6439045 6.9035533 5.0233194 4.7931403 4.2076682 4.9056998 4.5630109 4.8829348 3.6260087 4.3463806 4.3504975 4.1953619 7.1420622 8.0527305 7.0873665 8.9999989 7.1359531 3.4159754 6.2513044 5.3588654 7.2278062 8.5686569 6.2504288 5.0610759 2.9065761 4.1422209 7.7793650 8.0678057 4.8484382 3.0703505 5.3259496 5.6483473 4.9147649 4.2467409 7.3850979 3.6315898 7.2878138 6.5676422 4.2637036 7.3787629 4.2374707 7.8176942 4.8170883 6.1461207 5.3167192 4.0755245 7.4635614 4.5335294 4.2614254 3.9076124 4.0585723 4.1994813 3.8457082 5.3026690 5.6100724 7.2000169 4.6068036 7.2250620 7.4076675 6.9087516 7.6077881 5.1970788 6.3927645 7.7343150 7.6516181 5.0986562 4.7309931 7.1211611 7.6229047 8.3430057 6.5655059 4.8748056 6.4541206 8.6463697 4.1253742 7.1338979 5.8815526 7.1374915 6.9928419 4.5656632 5.2555315 6.9028668 3.6657136 5.6848634 5.4495251 7.5801831 8.9999984 8.1773303 7.0872046 3.4902900 8.9999984 3.6497246 7.2101693 6.1919937 3.6753255 8.1126032 5.7086431 6.0995072 3.6807594 4.7587633 6.7623799 6.1476596 5.7392716 4.0571601 6.1819492 6.1207974 4.9869164 4.2410690 7.7958496 5.8605403 7.0607267 7.4610840 3.6523847 7.6266809 4.0377084 7.2226338 4.8793690 3.2967968 4.4053992 3.3547531 6.9755995 3.9165425 5.3928850 6.3764966 3.7090283 7.1662685 5.7776269 5.5832333 5.2777672 3.3907269 5.0404576 7.9821230 3.9502584 3.6073161 8.3514728 6.2588279 4.3008424 5.8501470 7.4120379 6.6896972 4.9234312 6.4554210 5.8809700 7.4682937 3.2502845 6.3951760 7.7353593 8.9999988 3.4978745 3.8773672 6.0880471 5.4931645 6.6357579 4.9890728 4.1783317 8.0032799 4.4563642 7.5854381 5.3956086 5.2270288 8.9999984 7.7507832 8.9999981 6.2777155 4.6162207 6.5010478 6.8283831 6.7958179 7.2044186 8.9999990 5.8956543 6.0697443 8.9999989 8.9999985 6.3849221 6.3360121 6.2413421 8.7964811 4.5784243 5.1362197 8.0097684 6.9007772 5.9276744 6.8990713 7.7754755 6.9613234 7.1149792 6.8178537 5.6871044 4.7797553 6.3299419 6.0156950 7.7981355 7.4526832 5.0481594 6.7877874 8.4347016 6.0353222 7.8832051 8.9999988 5.1845427 8.0916282 4.6686866 8.6448120 6.7060526 4.7514043 5.3940205 6.8698729 6.2263182 8.9999989 8.9999989 8.9999983 4.4120189 5.0100622 8.9999982 4.4665510 7.4923373 6.1349197 7.0292532 8.9999986 8.4126892 4.7137658 6.3265179 7.1357193 5.4081216 5.6898393 8.9999980 7.4670033 6.0126149 6.4560081 6.7135730 8.0436341 5.3074573 7.3196262 6.3490957 6.3699478 8.2962671 4.1094145 8.9999990 8.0667019 6.0689098 4.2900694 7.1956750 7.7028782 4.3349923 7.1011549 7.0970641 8.2544507 6.9779184 8.9999986 7.4699805 5.9260723 7.6355032 7.6963556 4.1448305 8.9608965 7.6524502 6.0213758 6.7068080 4.4415480 7.6383551 7.1079588 8.9999986 4.6218935 5.0155544 8.1534436 6.9637664 6.3850989 8.0307294 7.6678871 4.8417207 4.2621606 8.9999988 4.5865762 5.5387923 8.4658957 8.5555374 4.5066130 8.7974295 4.4883344 6.7997615 8.9999981 7.6605289 4.6716575 5.8474330 8.4566791 7.9682487 4.4954999 7.6620817 8.9999988 4.5404783 7.3595213 8.2037161 6.9152246 7.1325671 6.2452509 6.7770046 7.4156951 4.6327908 7.5321287 5.0228014 7.3107520 8.2474711 6.8560294 6.6808768 7.1854918 8.2215933 6.2452743 7.5825013 5.0996782 7.8486970 5.3702184 4.9558327 6.5206236 4.7421298 4.1061352 8.0761975 5.4390930 5.1461203 5.4489573 8.9999988 3.9974158 7.1544388 4.3314436 8.9999989 8.7941867 6.5145669 8.9999986 4.6534656 5.1344178 5.1332721 7.1619939 4.3967371 8.4376012 7.9581095 4.6223630 4.1413828 6.8742454 6.6189148 7.1681206 3.8387594 6.9642095 7.8453236 6.9512265 8.1668006 7.2719164 8.2021398 6.3651363 5.3964490 6.6865008 8.0314934 4.4019160 7.9488264 8.4504959 8.9999989 4.2022699 7.8800485 7.6063368 4.3655592 6.4233430 8.8377460 8.1391298 7.5806700 4.8306594 8.0446382 4.3293888 7.8495215 6.5357688 4.1018213 7.1416923 5.7734812 6.6030043 6.7247063 7.5373870 6.9044583 6.1648258 4.2674686 8.9059626 6.1999018 4.4291672 8.5980240 7.2989297 
EP00200_Dunaliella_tertiolecta_P015817_CAMPEP_0202412624_NCGR_PEP_ID_MMETSP1128-20130828_26359_1_ASSEMBLY_ACC_CAM_ASM_000463_TAXON_ID_3047_ORGANISM__Dunaliella_tertiolecta_Strain_CCMP1320__LENGTH_385_DNA_ID_CAMNT_0049018575_DNA_START_1_DNA_END_1153_DNA_O 8.2704714 6.3465169 6.5583355 8.2533894 6.5163721 8.8841373 6.7481427 6.2119692 7.6496052 6.5202371 8.9999980 8.5930494 8.7824964 6.6785663 8.5570209 8.9999990 5.4770468 8.5993475 6.2323579 7.4952245 7.1492520 5.8329200 4.7766466 6.1950153 7.8168388 6.2406985 6.6656058 5.4879063 5.8348041 5.0203410 4.7144067 7.7930882 6.5957470 5.3039282 8.1462736 5.7887086 5.7961027 7.5988835 8.0039683 6.7521904 6.0314210 7.3430697 5.8077213 5.9277586 5.1342071 6.2657017 6.3128813 8.9904695 7.1503304 6.3971805 8.0536903 6.5716993 6.3429476 7.7417109 6.8690678 5.6713086 5.9398670 6.2433309 7.4526208 7.7297881 8.9999989 5.9958283 6.8385744 7.1450405 7.2009828 8.9999982 8.3422370 8.7278950 8.9999984 7.0482386 7.2769530 6.6465627 6.6026840 8.7318192 6.3899215 8.1752108 7.6901920 5.3630427 6.7224553 2.8754787 6.4919919 2.7839359 7.0348057 7.4170582 7.5700323 2.5299901 7.2761569 0.0000000 7.5748502 4.2335560 6.8523227 6.4362106 8.9999980 5.4756945 6.2804544 6.3434841 7.4096941 6.5462923 6.0627262 5.8435366 8.2385221 5.0956132 4.7761436 4.9328545 8.9999989 4.2754533 8.2557180 4.8530426 8.7987387 8.9999984 5.4628247 8.0940453 7.9356241 6.6366597 6.0139710 5.8746146 7.5877076 6.8280531 6.8998655 5.0557282 7.6590428 6.1358556 5.8493229 7.4793208 8.9999990 7.3510319 4.8514653 5.1789599 6.6772159 5.3373827 4.9587432 6.6879465 6.6399965 5.2759820 7.7749666 6.4673259 5.7707675 4.7905200 7.2211108 6.1930845 5.6233143 5.3715598 6.3692675 5.4936368 6.2687916 5.1526702 6.0044952 5.4274469 7.2942264 6.1330370 5.8467459 5.2416405 6.4701827 5.0675989 6.5744515 4.8212228 6.4534123 6.5704788 7.0801659 5.6491379 5.0508318 5.7868701 7.1483694 6.5309643 5.5949107 7.1401317 6.5970369 7.5583029 7.6219672 4.6496424 7.5500476 8.9999983 7.8238523 6.8252287 7.5259193 8.5584348 7.1661320 6.9625718 8.9999981 8.2057156 6.8200953 6.4936865 7.7192372 6.9285316 6.6096954 6.9401005 6.8599024 7.9063849 6.0655044 5.4477219 7.9108967 8.1425935 5.8279017 7.9755776 8.9242203 5.6405213 8.9999988 6.6262935 6.7755401 7.2623480 6.3529391 6.1693409 6.4872463 5.4342892 5.4304328 7.1101352 5.7467555 6.7809461 5.7995097 6.1084109 8.6703719 5.7771019 5.8822101 8.8052841 5.5939972 6.1406781 7.6944610 5.3659824 8.9999989 8.7935404 6.7699948 6.7243363 7.7597020 7.3790153 7.0434826 7.4312267 8.9999984 7.4164073 7.6227180 8.6598212 6.7399695 8.1793719 8.9999988 7.5599693 8.9999985 6.9170399 7.4119001 7.3522515 6.6606523 7.3332308 7.8868340 8.4871517 7.1453115 8.4811751 7.5554506 8.9999988 7.2500862 8.1335045 6.4476355 7.7409207 8.0234887 7.7907399 7.0194222 7.5151796 8.4666114 8.6370867 8.0259458 6.8332807 6.3343771 7.0072526 7.8125780 7.0972231 6.3528370 7.9289446 7.4180637 6.6637004 7.5460231 7.0648899 8.9999986 8.6612082 8.9999990 6.9272116 7.1987534 6.9431890 7.9622691 6.8579870 7.6763884 8.9999983 8.4837516 8.9999989 7.3327359 8.9999986 8.6637497 7.2204571 8.9999990 4.6527898 6.4847204 6.9887507 8.5282010 6.3775506 7.6889096 8.6489522 7.6768911 7.3963111 6.8092639 8.0990877 7.1578010 6.1616388 5.4711671 6.5576273 8.9999980 8.3214816 5.5806042 6.0429170 6.0304123 6.7029321 8.3776232 7.1565171 5.6555157 8.0615055 6.2833176 5.9333574 5.9473892 6.7885433 7.4816424 6.8683767 8.1077921 8.8992750 7.8878160 8.4414239 7.3412963 6.4427448 5.8399591 6.4632124 6.2701048 8.9999989 5.8639296 7.3969158 6.3511961 7.6843785 7.0089647 7.3868129 7.6418879 7.8402571 6.3736102 8.2303031 6.5993848 7.7832352 6.2301758 6.7385304 7.2193732 5.6123894 7.9556536 7.1999353 6.2937861 7.4706517 7.3932508 8.9999986 8.9999982 8.9999986 6.1151951 8.3668263 7.3744709 6.0950289 7.9040479 8.9999982 8.9999988 7.9332821 5.8837947 6.7456276 7.9910222 7.2343841 7.6317781 8.9999981 7.2645998 8.9999988 8.1239441 6.5558757 5.9810014 6.3392982 5.8007179 4.5279152 5.9307627 8.0410879 7.0789003 8.2265657 7.2934275 7.0075560 6.7322772 5.4500232 6.8895259 6.3639948 7.7054889 7.4089687 8.9999986 7.2351771 6.7812325 6.7381264 8.1178074 8.6219622 6.1439927 7.0543890 8.2468929 5.5980087 7.7425694 6.1788802 5.3044832 6.6723250 7.0710273 8.8390078 5.1205592 8.9999982 8.1549694 8.1571870 6.6365012 6.2369632 7.2256299 8.9999985 6.9951712 7.0549273 7.4590401 8.9999980 8.9999987 8.9999989 8.2768149 6.8461782 7.4764265 7.0365571 7.1319398 5.6574388 7.4556771 5.2242033 7.5456215 4.7842796 7.6061615 8.9999988 5.0063369 7.3207838 5.4330651 4.4179026 8.9999981 8.9999987 8.9999986 6.7504148 7.0205447 7.0352332 7.0705304 7.0834081 8.0025608 8.8455440 5.6213735 8.5593726 8.3750304 7.1171137 8.0818972 8.0265573 6.8139841 5.3855538 3.5219943 6.6590048 5.0605043 5.3182144 7.7995203 6.3355052 4.6037363 7.2334352 6.0221133 7.1458871 6.4340646 7.9739390 7.8414838 5.2541988 7.5735132 6.2920025 6.8687045 6.2644017 8.4617619 5.2222413 8.6053091 4.8828801 6.5169067 6.7822970 5.3523611 4.8654493 5.2444751 6.4571959 6.6867198 8.3230395 4.6681910 6.6986768 7.2905582 7.5994218 8.8994540 8.0123229 6.9817600 7.0682471 8.7890358 6.6529647 7.1230601 7.9397916 7.9770794 8.9478958 7.6364480 7.5110591 7.6603815 6.7494867 6.6190731 7.1583589 7.0335841 8.5503429 8.9999988 7.0952027 6.7772400 7.4201963 8.9999988 8.4996402 8.9999988 8.9999984 8.9087755 6.9744771 7.6590362 7.6126915 8.3225679 7.7475852 6.9978851 5.3103007 5.0796184 6.3211792 6.5742199 5.5069473 7.5091714 5.3668016 7.5958325 7.3014652 7.8866109 6.7445841 6.7662070 7.0537988 8.9706655 5.7878052 7.6455101 6.0482093 8.0581855 7.6157650 7.5083966 7.6707279 6.8384449 7.7911928 7.6398415 5.7542126 8.5733168 6.5541379 8.9999990 8.1840621 7.3540275 7.7847241 8.7326734 6.6344407 8.6685100 7.6162605 8.6128086 6.7226779 7.9408130 8.7732284 8.5122855 8.4465055 4.9181374 8.2108577 8.9999989 7.0163856 7.7379709 7.2435098 8.9999988 6.6644795 7.3217271 5.2222927 7.3149875 7.1617050 6.4727050 6.9877280 8.9432712 8.9999989 6.0910621 6.0276218 7.3390945 7.9472619 6.7083654 5.8457792 6.9737454 6.9148025 8.1122425 5.7719197 5.6685505 6.6490614 5.7952227 6.4671342 5.6892561 8.8397271 6.6620990 7.3469174 7.3148954 5.7657964 7.0194985 8.9999985 7.1890069 5.7138009 7.1678304 6.2849720 7.4660618 7.7873503 8.9999987 5.4421971 6.7447717 5.7912903 6.1900069 7.4939203 6.7705209 5.8009406 5.6984264 7.9827045 6.5269183 6.6995056 6.1527131 5.7734807 6.5093552 5.5268362 8.9011963 7.5734957 6.2606953 8.6537672 6.7928038 7.2635189 6.0044640 5.8031359 8.6404225 5.1021700 6.7408669 6.7312334 8.9999988 6.7036825 6.0002675 7.5490048 8.9999990 6.3970952 6.9031411 7.1328957 6.3761084 6.2727964 6.9640198 7.5921196 8.9231763 6.2918003 8.4144195 6.0642538 8.1526852 8.9999984 8.9999987 8.9999982 6.9827325 6.8002310 8.3179508 8.2257717 8.9999981 8.9999989 8.9999981 8.6573302 8.0024952 8.9999990 8.9999987 8.0084959 7.8189048 7.3516627 8.9999985 7.1310040 8.0445259 8.5891266 8.5952794 8.5708506 7.2169323 8.9999985 7.5162414 6.5762375 8.4303466 7.9713394 7.4055081 8.6831152 7.2650564 6.8063991 8.3795038 6.7760340 8.3734374 8.9999984 6.7238009 8.3560304 8.9999982 8.1159104 8.9999981 7.6272102 8.9999989 8.9999988 8.0906564 7.2666335 8.9999984 6.6786771 8.9999981 7.5068918 8.9999982 7.0988115 7.9797450 8.9999983 6.2083193 7.6356723 7.6437949 8.9999983 8.9999990 8.3653020 6.6597651 7.4602891 8.9999983 7.4437020 7.6896261 8.9999990 8.9083046 7.5356573 7.5681107 6.8135015 7.7313274 7.3360800 8.7561981 6.9385475 7.1433762 7.8458539 7.2298818 8.9999988 8.9389774 7.8720056 7.1690422 8.4720297 8.3467958 7.1222866 8.5014645 7.2951389 8.9999987 8.5666839 8.9999984 8.1219507 6.5912220 8.9999990 8.2442354 7.2065157 8.9999982 8.6466858 7.3449875 8.5495921 7.1562783 8.9286767 7.3993730 8.9999984 7.3197476 7.9201169 8.9999980 8.9999982 6.8851676 8.9999981 8.9999982 7.5979973 7.3569573 8.9999990 6.9599027 6.0841773 8.9999985 7.8996013 7.0891055 8.9999989 7.8142947 7.2102354 8.9999989 7.8539257 7.0118945 7.5888232 7.5564059 8.5778805 6.8093262 7.7899627 8.9999988 6.4152429 8.3447777 7.8425507 7.5800258 8.4851268 7.3423184 8.4289957 8.9999990 7.3961447 7.4946365 6.5648587 8.9999981 8.9999987 8.3041579 7.7149786 8.9999990 8.5947463 8.1945152 8.9999988 7.4722768 7.2143340 6.8282626 7.6423217 8.0060443 6.7859964 6.9040062 8.9999982 6.9365692 7.0678018 7.4039118 8.9999990 7.2571386 8.9999990 7.7481934 8.9999988 8.9999987 8.1566213 8.9999983 5.8940155 5.6329471 8.0537446 7.7611915 6.7383600 8.9999980 8.0982361 7.8389541 7.2418351 7.0661228 8.9999988 7.3730229 6.3489084 8.9999988 8.5403684 6.5129122 8.2858096 7.6843700 8.5771794 8.0829207 8.6667441 6.5338967 8.2918372 6.4746216 8.5700323 8.9999986 8.9999988 7.4719377 7.3383617 8.1959121 6.8854718 6.7902387 8.9999982 8.9999988 8.0777928 7.0636384 8.5060441 6.1895673 8.9999985 8.6611901 6.7411746 8.9999990 6.2242130 8.9109305 8.9999980 7.0419267 8.1119657 7.9994298 7.3903227 8.6743742 6.9686799 7.2353154 8.5086721 8.5448673 
EP00201_Polytomella_parva_P012807_CAMPEP_0175063538_NCGR_PEP_ID_MMETSP0052_2-20121109_14815_1_TAXON_ID_51329_ORGANISM__Polytomella_parva_Strain_SAG_63-3__NCGR_SAMPLE_ID_MMETSP0052_2_ASSEMBLY_ACC_CAM_ASM_000194_LENGTH_554_DNA_ID_CAMNT_0016329753_DNA_START 7.2128232 5.6652812 6.2772875 7.5722380 4.3705893 7.6602782 4.1293536 5.7213615 6.6402523 4.1867162 8.9999987 8.9870301 6.9209814 3.8574995 7.0922837 7.5279048 5.6079429 8.1609392 5.0651859 7.4956032 4.5221182 5.3201223 4.3150728 5.9764735 5.9489234 5.1968189 4.3892725 5.8240406 3.9205715 4.5999919 4.7028510 4.0798381 5.7793250 5.7889216 8.0360971 5.3379251 5.9939657 6.6246776 7.5961337 5.2918691 5.7245940 4.4647241 4.9562889 4.6353744 4.9776839 3.6660628 4.9615207 8.1381658 8.0758886 6.4714391 4.5977521 7.0211743 6.2855158 8.6483205 6.5815875 6.6667687 7.0893984 5.4880888 6.1402819 5.5747224 8.7733073 6.5757671 6.6682894 7.6526403 7.6087053 7.2209381 8.3624821 8.4288263 8.7238049 4.2474296 6.3951900 4.5533322 3.2617353 8.6012347 3.4483608 8.6016781 7.9309429 6.5570700 3.7616477 6.6535584 7.3683829 6.2440416 7.3089198 2.2787796 6.9189422 5.9418857 2.1437152 7.5748502 0.0000000 6.4309272 8.8723505 7.9335656 6.7820696 7.6152860 3.5322617 6.4399277 7.4231005 4.2689007 5.4059745 6.7828966 8.4779197 5.4118037 5.8178951 6.0173549 4.8673047 5.4604601 3.6912542 6.3438456 5.9497208 8.6043140 6.3866466 6.9244008 6.8916976 7.7410016 5.0468480 6.9141768 4.9690427 5.5405803 6.4745714 5.9665537 5.3870519 3.1487684 6.2152229 6.2615939 8.9999990 5.2975720 5.2851486 5.0268927 2.9459724 5.5442272 5.7636753 3.7057992 7.0091860 6.0690087 7.8534723 7.1171664 6.6443510 5.4506954 3.2909303 6.5542659 5.5796823 6.1498128 7.0005912 5.3576344 7.7624773 5.3788365 6.3506825 5.8000722 7.1967486 6.4251041 6.2103418 5.7308941 6.1999395 5.4308962 7.7364903 5.3717344 6.8790050 5.9719405 3.4145609 5.9713521 5.4957467 6.0009987 7.8211988 2.6882522 5.5972190 3.1890740 8.2356344 8.9999988 3.7330782 4.5795641 6.0472527 8.9999983 7.5176386 3.9463924 7.1323258 8.7944785 7.0601917 5.1999135 7.9845104 5.5662866 6.0504450 4.0101308 7.8096376 6.8252963 5.6427039 5.5177953 6.1135555 5.3281691 5.4555869 4.7732783 6.9497568 4.1026894 4.9712983 4.0677698 8.3116510 5.9432348 6.2122990 7.4837067 7.5831657 8.1883143 7.0647662 5.7772905 3.8079275 6.3606333 5.5814662 3.5993790 5.1838391 3.6212899 5.8434099 5.2793838 8.0386769 5.3618715 5.3574327 8.9999980 4.6578141 5.1979899 6.3536499 5.0291691 8.9999989 7.5826620 4.8250918 6.9106553 7.2620543 4.1528164 4.7407651 5.7265836 5.3339146 5.0852660 5.0855830 4.7629296 4.5056069 5.1473035 5.4824349 4.3839496 5.7760696 4.8984756 5.0720532 5.5962343 6.3678574 5.6465948 4.9534794 5.7991980 5.6890829 6.2523349 6.8913964 5.7203277 6.0610008 4.9895309 4.6978944 4.5665959 5.4129744 5.2626650 4.3659411 4.9695228 3.4862490 8.4200003 8.6572115 4.0100518 5.5743714 6.1387092 6.3561426 6.0793276 3.8556061 8.1069652 6.9196149 4.9766706 7.7842511 4.4315998 8.9999987 8.7525876 8.9999985 6.8050769 6.9639454 7.0969501 5.3586188 5.2478696 6.0461978 7.7501362 8.9785025 8.2092735 7.0544462 8.9999983 7.0576377 6.7465021 8.9999989 4.7383874 6.4016489 4.2652486 4.9065041 7.0846491 4.8880642 7.7069091 8.1854971 8.5139994 6.9667691 8.9999984 6.7208069 6.5614267 5.9062650 6.5297503 6.4379195 5.5175376 5.8891486 5.9604567 6.9057642 6.5867345 8.9999987 6.1258530 6.0330973 5.0852945 7.5588724 6.3832217 6.0083041 6.8316820 4.0901355 7.1570436 4.0527284 7.1563025 5.3315266 7.6729028 4.5466867 6.3473126 6.6776061 7.1541004 4.3672513 8.9999983 5.9008769 8.0197716 6.2596114 7.4231174 4.7734553 5.3116222 7.2355576 5.6378870 5.9310637 5.4924511 5.6824761 5.5278275 8.1551104 3.4861883 8.9999986 7.3873092 4.9851071 6.5075404 3.6886121 6.8169088 4.7016957 7.4331197 8.9999984 7.9407090 3.8760835 7.3361196 6.7213452 4.2471512 6.3620261 8.9999983 8.5986640 7.2934179 6.4870198 4.0140840 4.8173412 4.0425052 5.2514865 5.7091184 7.5242256 7.3947005 6.9769438 2.8422698 3.8981610 5.7137510 4.1321712 5.3972461 4.1456334 5.3540530 5.7811279 8.9999985 3.8719745 5.2313079 5.6485900 4.5013889 4.1042360 5.2059848 3.7323246 6.1294727 8.9999983 3.8584693 7.1466161 4.0501050 8.9999986 8.3950493 4.8293699 7.5310804 4.3565712 3.2227051 8.6519709 5.6098747 5.9074078 5.0556018 7.7734927 8.9999983 5.4062331 8.9999982 5.7443838 4.4299059 3.7884238 3.7218893 4.5088647 5.0261297 6.2128019 7.4560471 3.3930633 5.9801628 8.9999983 6.9863295 6.7596398 5.5219710 7.1885770 6.1808966 7.0680488 6.7840724 2.3780940 6.0118508 2.4342343 6.4635897 7.0530417 8.4165635 6.7618021 3.4520524 6.9014496 5.7410501 6.8383642 7.7608059 8.6201423 4.8301479 4.0952424 6.9493392 7.0939338 6.1967789 4.7692483 6.0459027 5.0782990 7.1731851 8.0600267 5.1486880 7.6223034 6.5273407 6.4864362 5.6911418 6.4236950 1.5749278 5.5537388 5.9446767 4.4855630 8.1632060 7.6613547 2.7061383 8.7176015 2.6578368 7.6210879 3.2381426 3.5173031 7.1509996 3.9079767 7.1593351 3.2525413 3.1349133 7.9978412 5.8222407 4.4463448 6.2459847 3.9085302 2.8767726 5.6305990 5.3518155 4.7071282 3.0123228 3.1991849 8.1104946 5.3706561 4.0860812 4.8997729 6.1955460 8.5061103 6.4004938 7.1121860 6.7658470 7.2068335 5.4505958 4.8018223 5.0479743 5.0410135 5.7385264 5.3229977 4.5889629 5.2144193 4.1871860 4.0509282 6.7609284 7.3236862 8.0951249 8.8243244 6.5611513 3.7308765 5.7811070 5.3718632 6.4621347 8.6145209 6.2416161 5.3416396 3.0797210 4.8916095 8.0058540 7.1671303 5.7481592 2.9581913 5.4536936 5.6328158 5.1081972 4.7023983 7.3190226 3.6119457 7.0555423 6.1554469 3.8187785 6.7374398 4.4157768 8.2018009 5.1866955 6.0405051 6.0223570 3.7213546 7.6360581 4.7151733 4.6673822 3.7254609 4.0804616 4.3042997 4.8013649 5.9755802 5.1465169 6.6885038 4.4185151 7.0945592 7.3972344 5.5902241 7.8039735 5.1689687 6.6589905 7.1386129 6.5367703 5.2627590 5.0077475 6.8996447 8.1634403 6.6689462 7.5152343 4.7344578 5.7857881 8.9212939 3.9725727 7.7092135 5.2613421 7.3483980 5.9745949 4.8250494 5.9658063 6.6006626 3.6718859 6.7252252 5.5344582 8.6521514 8.9999983 7.3313644 5.9216651 4.8720255 8.9292673 4.1225573 6.3486634 6.0375264 3.2591156 8.4146812 5.5803039 5.6376664 3.5256484 4.6500394 5.9117780 6.2798034 5.6664551 3.6410650 5.4633150 6.6213544 4.6571619 4.3480360 8.9999989 6.3329589 6.8058462 6.4816489 3.6606637 8.0670298 3.6881959 6.6022707 4.5421805 3.2988801 4.6116617 3.1760168 7.0515966 4.0078447 5.3765418 6.3540895 3.6744114 6.2202618 5.3956021 5.5070607 5.3267898 3.4174673 5.1907793 8.6391868 3.6941586 3.8118322 8.9999984 6.0102958 4.2244287 5.8010629 7.1157359 5.9600559 4.8039702 6.7355568 5.9145808 8.5130953 3.2403265 5.9636235 8.2102366 8.9999989 3.9116910 3.5575636 6.5322252 4.9468898 6.2416497 4.1201665 4.8963995 8.4583060 4.7233699 7.4066560 6.0151820 5.2159543 8.8092881 8.0243294 8.9999987 5.7788598 4.4054179 6.4298602 8.0696735 7.9157126 7.8198543 8.9999984 6.5754173 6.5708608 8.9999987 8.9999987 7.1331481 6.4609275 6.8437074 7.7589152 4.7131887 4.8280915 8.9100742 8.0310248 5.4193108 7.1686754 8.1329229 7.2001674 6.7245526 8.0873835 7.2220661 4.8396148 6.8026596 6.9058606 6.5763259 7.3404706 5.0718936 7.1720096 7.3500890 6.4158307 7.3863347 8.9999988 5.7370011 8.1587379 5.1450872 8.7453664 7.3702142 4.8994551 5.5141923 8.1149812 6.5013239 8.9999990 8.9416641 8.9999985 4.4555336 5.7166794 8.9999983 4.9158198 7.8005045 5.7314699 7.0993645 8.9999989 8.0584575 4.9724040 5.9020665 6.9801439 6.2111387 5.4631625 8.9875646 6.8230011 5.8928648 6.9577839 5.8709203 7.3078982 5.7027282 6.9644784 7.1150104 5.7156081 8.2204305 4.1105321 7.7262187 8.9152061 7.1636898 4.4436288 7.4097860 7.2741607 4.3995919 7.1045035 7.1123217 7.6515460 8.0506891 8.0439492 7.9114468 5.7711735 7.7834355 7.3591353 4.6340308 8.0697405 8.3785311 6.8663815 6.6761772 4.2420008 7.3485678 7.0238176 8.2621144 4.4396253 5.3016112 8.1413380 7.1928236 6.8096398 7.9311283 7.1533889 4.6720846 4.5348217 8.9999985 4.3183138 5.2514533 7.2350894 8.4425982 4.3664149 8.4744615 4.6747418 7.0234352 8.9999985 8.3987863 4.8066898 6.0976412 8.1796630 7.2236833 4.3045319 6.6469655 8.6553542 4.0768467 6.8535536 7.2808542 7.0452338 7.1450252 6.4154831 6.8347133 6.7005347 4.6432433 7.3252692 5.2269342 7.8205125 8.1390492 7.2547676 6.1873723 7.1156768 7.8373653 6.6096944 8.3607679 4.5801204 7.7970276 4.7984632 4.7791364 7.1063385 5.2478335 4.0219709 7.1916184 5.3697974 4.6600358 6.0107232 8.9999980 4.5898999 6.9451084 4.6201497 8.9999987 8.0344570 7.2514729 8.9999980 4.9943767 5.1412245 4.8012066 8.6435873 4.3148711 8.6163046 7.9040276 4.7299276 4.1072836 6.8024929 6.6469860 6.9888315 3.6444034 7.5673275 7.3335367 6.2424676 7.5180024 7.0272749 7.6626583 6.2039556 5.3055601 6.4007807 7.4883334 4.2385170 7.5867706 8.3014768 8.6108459 4.0888590 8.0878089 7.8471004 3.9633422 6.2831520 8.6026546 7.0373387 7.3814938 4.6525187 7.0023937 3.9602913 8.0767013 6.7189111 4.1513691 7.3836466 5.1787519 6.6041306 7.1335825 6.9204718 7.2137819 5.7744133 3.8394328 8.6818443 6.5510413 4.6963584 7.8772953 7.5051648 
EP00201_Polytomella_parva_P015643_CAMPEP_0175057230_NCGR_PEP_ID_MMETSP0052_2-20121109_11142_1_TAXON_ID_51329_ORGANISM__Polytomella_parva_Strain_SAG_63-3__NCGR_SAMPLE_ID_MMETSP0052_2_ASSEMBLY_ACC_CAM_ASM_000194_LENGTH_694_DNA_ID_CAMNT_0016322407_DNA_START 6.8758015 4.9524827 6.0400989 6.4757150 6.0316720 6.7618878 6.6652562 4.9343066 5.8994007 6.5630518 8.5636888 8.9999987 7.0402775 5.9210825 7.8507801 8.9999988 5.0067754 6.8678316 5.3340962 5.7801884 5.9866908 5.2403157 4.4315565 4.9350943 6.5346711 6.4440042 5.7229272 5.4852466 5.7873703 4.3765628 4.2969982 5.5491891 5.5300863 4.9067903 8.0669913 5.5129364 6.2233444 7.4315957 7.2770744 5.7138799 4.8576789 6.1582686 4.7396261 5.0711627 4.8473356 5.4469917 5.1219516 7.4207755 7.3140963 4.7352706 6.6918118 7.1968905 5.3504913 7.3385876 5.9977086 4.2435789 7.4291759 5.7072961 6.6172241 5.4133345 8.3664105 5.0984716 5.3010083 5.7892543 5.8824438 7.4888754 7.1679815 5.6771140 8.2762075 5.3253785 6.2879930 5.4842454 6.0072940 7.6350038 6.1708386 6.7616691 7.0673684 5.0179509 5.8064350 3.4353058 4.8794649 3.2390781 5.7721606 6.2402522 7.4421479 3.7044953 6.2704068 4.2335560 6.4309272 0.0000000 6.8434035 5.4096674 8.2895339 6.1289837 7.1727523 5.0397322 6.0067056 5.8251518 5.4248434 5.6022849 7.7965876 4.5399093 4.7221931 4.4163664 8.8195299 4.0833105 6.3210432 4.5426515 6.6215175 7.1070079 4.9956396 7.7559410 5.0934531 5.7162211 5.1157015 5.4914572 6.1027682 5.3016270 5.8995983 5.0027871 6.3525149 6.1513160 4.6272550 6.0532164 7.7451219 6.3188627 4.3042626 4.4487629 5.8905376 4.7712959 4.7674572 6.4728564 5.3403716 4.5861233 7.1335333 5.4235303 4.8659410 4.4410950 6.3061077 4.6771652 5.1211068 3.9689795 5.2655232 5.1171738 5.4943931 4.5567699 5.8565145 4.8407542 7.1724361 5.5189905 5.5623361 5.1870345 7.0032451 4.0482680 5.3006546 4.6039051 6.7969215 5.5467530 6.1086188 5.2678363 4.1545178 4.1624715 6.2525436 6.0558434 4.2051448 6.9336386 7.5503005 6.6237614 6.8044634 4.2207486 5.1397439 8.9999981 7.7580961 7.5652241 5.9508973 7.6044805 6.6430135 5.1612953 8.6753216 6.6578994 6.1372823 5.7197647 7.2960954 6.9187148 6.2759857 6.5079903 7.1722306 6.4069680 5.2847795 5.5486999 7.7079207 7.1149888 5.0175878 7.6184879 8.7578311 3.9132668 6.7241645 5.6474826 6.1743833 6.5977661 5.0595907 5.3804679 6.4211284 4.9043923 5.0973331 5.6617690 4.7261145 6.0145819 5.6419677 5.1090854 8.2296771 4.9900024 4.7591307 7.6604609 4.6754079 5.8460402 8.3826496 5.3090894 7.4586139 8.6661781 5.9760765 7.1916659 7.0511034 7.4109359 7.5460056 8.0022782 7.5459078 6.9051360 7.3178034 8.0974212 6.6126613 6.9076633 6.9982254 6.3241009 7.4497762 5.5934829 6.3275494 7.4270807 7.2737197 5.5432473 7.3663129 6.5860017 5.8341998 7.1828716 6.3236392 7.7902836 7.1961163 7.0384023 5.9267648 6.6785796 7.3901069 6.9059929 7.0017733 5.1714222 6.1173127 7.7569356 7.2905934 6.6932315 4.9944528 5.9765052 6.7523562 6.6409046 5.4411904 7.4064647 6.7756799 5.5671167 7.2534443 6.7370159 8.5451884 7.7351821 7.9504688 7.3471563 7.2012602 6.4024706 7.2939893 6.1912867 6.5648953 8.3810176 7.2620209 8.2985892 5.7690444 8.7531811 6.7924452 6.9794993 8.3506611 3.8962005 5.8343575 7.2533637 7.5132708 7.5228482 7.5162936 7.4919187 6.6816576 6.2752353 6.0145879 8.9999989 6.1464612 5.0500132 4.8809517 5.6452934 8.4037859 8.3166651 4.9004305 5.6703787 5.4838721 6.0066316 7.5113681 5.8801761 5.5712349 7.1690159 5.3387694 5.7736155 5.3708535 6.0454755 7.3812667 6.5115140 7.6704762 8.3829078 8.7516015 7.5488022 6.7014990 6.1876498 6.3308445 5.4438603 6.9400222 8.9999987 5.3282512 7.5644963 5.1980353 7.4874658 7.1178943 7.6545034 7.3436589 7.8514946 5.6441037 7.5418407 5.6112141 7.8737473 5.8101503 6.4965398 7.0418661 5.5418845 6.9821412 5.6381748 5.7967107 5.8237319 7.7725645 8.4503628 7.7995783 7.6392338 6.3524895 7.5502465 6.4076452 5.8751629 6.8661687 8.9999988 8.2831854 8.0281461 5.1211322 6.0155717 6.5357837 5.2685744 7.9618959 8.7168546 6.8660843 7.6150315 7.6961758 6.7441763 5.4860883 5.2184333 5.5524547 4.1243282 6.4813360 5.3359613 5.5910692 7.0243182 5.6368243 5.1690585 5.8513545 5.2150086 4.9865149 5.1434905 5.8486310 5.3364413 8.2142880 6.5205287 5.8582902 5.8057824 8.6661885 7.9806219 4.9768344 7.1568133 7.2867208 5.1136288 6.7292358 5.6109434 5.0122564 7.0392126 6.6826321 7.5354875 4.9404591 7.5081571 6.2150942 7.0910109 5.4358585 5.2726665 5.8306665 7.4193639 6.9558451 5.9594171 5.7168760 7.1263485 8.9999988 7.0896838 6.6661456 5.9940391 7.7286055 5.5683587 6.0834404 5.9171132 6.8718794 4.6629618 7.8511324 4.3721085 8.0879481 8.1356582 4.6135667 7.3737150 4.9549997 4.0435691 7.9521130 8.2315198 8.9999988 6.1147780 6.8158645 6.6072644 4.7076986 5.4221667 7.7525165 6.3962640 5.7161634 8.7458039 8.9999983 6.7235497 8.5351249 6.7172895 5.3504529 4.5295875 3.1925986 5.8749161 3.7952616 4.4447562 5.4879236 6.1475393 4.4058438 6.0031717 4.9817275 5.4848071 6.1116238 6.9580890 6.3371812 5.0239208 7.3017542 5.6630964 5.0137902 5.8860512 7.9836846 4.6371240 7.3359932 4.0885384 5.7505156 5.6975734 5.0983360 4.3222497 4.2339991 6.6816504 6.4917211 7.0127646 4.4637729 5.6569756 8.0955056 7.1323649 7.6624714 6.7904134 5.3730130 6.6329863 7.7650587 7.3145185 6.7829514 8.8833912 7.4158395 6.4582759 6.3053977 6.5349713 6.2710301 6.9739186 6.7745628 7.0562804 6.6945619 7.5838518 7.6040378 6.9291538 6.9170535 6.3644448 7.9137577 7.1681945 7.9921160 7.7058906 6.9613061 6.1821270 6.0807096 7.2927004 6.9153610 7.8546558 6.1428134 4.8720697 5.0969714 5.4901015 6.2289281 5.0720734 6.6858619 5.7933726 6.0708040 6.7051405 8.0935892 6.5260273 6.9309131 6.8621133 6.1822206 6.0487242 6.3578745 6.1670292 6.4789319 7.2050234 5.9507876 6.7569504 6.9355867 7.0018758 8.2940671 4.6366808 6.3051865 5.6359569 6.8259235 7.0003429 6.2282764 7.9904397 7.4716926 6.1002972 6.9146716 6.9138211 7.5459119 7.1884084 6.8376963 8.4959938 5.8798955 8.2118440 4.3333918 7.6535160 8.2461194 7.0195306 7.6226474 6.2711177 7.7941010 6.1667158 6.5887255 4.6746996 6.4527837 4.7979524 6.7630559 5.1083494 8.5405601 8.9999983 5.5710844 5.2624442 5.2072048 8.1088076 6.9480068 4.6362567 6.1907064 6.0701805 7.8926730 5.4161682 5.2108283 6.3807469 4.3151687 6.5341491 6.8486330 6.5857250 6.1587544 6.6853255 7.9348514 5.3886130 6.5642926 8.9603647 6.4584293 5.9173033 5.8239176 5.4048934 6.3903468 6.7753647 8.2103560 4.8498393 6.0532446 5.1331686 5.9162505 6.6680028 6.3343191 4.7261028 5.0737120 6.5363725 5.4188023 6.3748252 4.5887677 5.2397147 5.8454942 4.9694965 7.3319796 6.4989108 6.6316883 7.1314977 6.4739096 6.6979893 4.4466989 5.4499040 6.6042576 4.9186483 5.5078179 5.4435751 8.9999987 5.8903584 7.6607112 7.5902605 8.9999983 5.4767775 6.6390406 6.8878126 5.3882197 5.4440846 7.5702659 6.1125833 8.6241468 5.1194450 7.1074035 5.2388378 7.4064426 8.9999989 8.9999981 8.9999986 6.7174475 6.6679480 6.6653495 7.8715597 7.2064047 7.2884058 8.9999988 6.7044042 7.1615440 8.9999987 8.9999987 6.7467090 7.1689361 6.2288860 8.2575206 6.8048597 7.2488456 8.9999989 7.1644505 7.8770442 5.1647662 8.9420785 7.6357694 6.0921765 8.0113997 6.9810610 5.6607564 6.6350501 6.9324772 7.7919578 6.6572503 6.2619023 7.2033834 8.2302259 5.3374386 8.9999988 8.9999987 6.1788695 8.5013318 6.4770357 8.9999990 8.5746767 6.9162601 6.7308788 6.9132472 7.7255332 8.9319097 8.1930215 8.9999988 6.7871878 5.7312264 8.9999990 5.3505157 8.8134574 6.5929700 8.3381173 8.9999987 8.9999983 6.8104729 6.6537783 8.9999983 6.2365371 7.6464707 8.9999988 7.9123610 8.0070039 6.9969078 6.5486663 8.1138836 5.9383195 7.9027143 6.7337134 6.6747923 8.6479615 6.0118277 7.6101169 8.1630851 6.8543938 6.6092980 6.9663161 7.3238833 6.8543145 6.9311899 7.2547268 8.9999987 7.5872614 8.9999990 6.9872585 5.7404611 8.6031996 8.1235055 6.4698924 8.9999982 8.7032697 7.0558499 7.7193539 6.4075393 7.6117008 8.1922458 8.9999985 6.3760750 7.4155847 8.9999982 7.8668711 5.8836832 8.9999988 8.3793147 7.4809975 7.1368694 8.9999989 6.9395211 5.5040034 8.6833710 7.9360480 7.1039332 8.7259114 7.2289909 6.7522750 8.9999983 7.2681345 5.8045945 6.7037135 8.1456936 8.7094064 6.5654542 7.5147631 8.9999987 4.7394679 7.6547668 8.9999989 6.6692314 8.0270763 7.2190258 6.6777861 7.4882523 6.8321587 6.1486977 6.4148363 8.6800282 8.8728676 7.3230640 7.4332625 6.9695685 8.1538770 6.4484233 7.7853798 6.9689903 8.4830734 4.5043176 6.6863629 8.3371672 5.2842205 5.5962113 8.9999981 6.2307861 7.8768197 5.5756057 8.8879822 6.2755154 7.4226599 7.5226869 8.9999980 6.7744059 6.0958023 8.9999989 5.0091685 5.3452843 8.0083892 7.2205278 7.3119887 8.6435981 6.0907009 7.0142850 7.1805661 6.0702205 6.8911893 6.2633084 5.6554069 7.5135301 7.0923220 5.5070647 6.6364024 6.6331719 6.5998895 6.5360853 8.3487263 5.8801122 6.7030752 6.0587084 6.3857568 7.5241333 7.0267913 6.1193244 5.9452856 7.2056978 6.0724308 5.7213360 8.5387399 7.8652103 6.8667940 6.8391341 6.1103060 6.3839218 7.3933793 7.3278001 6.4264015 7.9638286 5.2077291 6.7534529 7.7015262 5.4328517 7.3708880 5.6958126 6.8005106 8.5835505 5.7989710 6.1676974 7.8973900 6.3374967 
EP00202_Volvox_carteri_P011766_XP_002957372.1_cyclin_Volvox_carteri_f._nagariensis                                                                                                                                                                             7.9548854 6.9399897 7.9173940 7.9036712 8.2869980 8.1661628 8.3309960 7.7104800 7.8984337 8.7629862 8.9999984 8.9999982 8.1832455 7.8537644 8.9999981 8.9999985 7.2613855 8.5049720 8.1875980 7.2326236 8.2161570 7.3580962 6.8355701 7.1378276 8.9999989 7.5687920 7.7758598 8.1964697 7.2218190 7.3358441 6.0904136 7.1034046 7.3804264 7.7597306 8.9999990 7.4175383 7.3770500 8.4083349 8.9999984 7.0507700 6.8568159 8.8454399 7.0956697 6.6939126 8.0795740 7.8294706 7.6187819 8.9999982 8.6020890 6.7444851 8.9999982 8.9999981 8.9999990 8.9999990 7.7690647 7.6396303 7.7163988 8.9999990 7.9391011 7.6696038 8.9999984 6.6188244 7.3076894 8.2786059 7.8554664 8.9999988 8.9999980 8.9999988 8.9999981 7.1137532 7.6635158 7.3411804 8.1160932 8.9861782 8.4572437 7.7735366 8.7349660 6.8148276 8.7776584 6.3184286 5.4948675 5.0299777 5.2448264 7.7289945 8.9999984 6.8511683 7.6466119 6.8523227 8.8723505 6.8434035 0.0000000 7.5400245 8.9999988 8.0941612 8.1183887 7.7895645 7.2001909 8.3845783 8.9999990 7.9704426 8.9302926 7.2973262 5.8083414 5.6112098 8.9999985 4.9625497 8.0603293 7.4512418 8.2179531 8.9999989 7.6098821 8.3925636 6.6290434 8.5826623 7.6041940 8.4207544 8.2593507 7.9483522 6.5816286 7.4066950 7.6769528 8.4292595 8.4321929 7.6680233 8.9999980 8.1325367 7.6254661 6.7854385 7.9787217 7.1950523 7.4416619 8.3118792 6.3265639 7.4710408 8.9999981 8.1014390 6.2481225 6.3811550 8.9999984 6.3358526 7.5696018 6.3371837 6.7651640 7.5268073 7.7582449 6.3123700 8.9999986 6.0528038 8.9999988 7.2925583 8.0812206 7.1443429 8.6420650 6.2653821 7.0096589 6.5705742 8.3798662 7.9900616 8.6849877 8.0613288 6.2242504 6.4255011 8.4025830 8.0623714 6.4340751 8.5331070 7.8153315 7.8062527 6.9079024 6.3314756 7.0388859 8.9999990 8.7127539 8.6552897 7.4066109 8.6019535 6.9357731 8.3074834 8.9999990 8.7808629 7.9154937 7.9952045 8.7692469 8.9999986 7.7785918 7.0912611 7.9735934 8.9999988 7.9160373 7.7936617 8.9999984 8.9999985 6.4268373 8.5725705 8.9999984 6.1363339 8.0946324 8.9999989 8.5810526 8.9999988 8.6213912 8.9999988 8.1212831 7.5999197 8.9999985 6.7427717 6.9593076 7.6217314 8.1450727 8.1653150 8.9999982 7.7271139 7.2324274 8.9999986 6.8465205 7.2805656 8.9999989 8.3936843 8.9999985 8.9999985 8.7303033 8.3236594 8.8108903 8.6576812 8.9999987 8.9999988 8.9999985 8.4708481 8.4138681 7.7302471 8.7617704 8.5061607 8.6940887 7.6900319 8.0403426 8.3800349 7.2354119 7.9600688 8.0108635 7.5559742 8.0572066 6.7947295 6.7273618 8.0432337 6.8995942 8.6687335 8.1017034 7.7424541 6.7261817 8.1443766 8.9999982 7.1666636 8.7471558 7.0947911 8.3728207 8.9999986 8.9999988 8.6805684 6.8760562 7.4835452 8.9999989 8.9999985 8.2051920 8.9999981 8.9999982 7.5019691 8.8499015 8.9999985 8.9999983 8.9560055 8.9999985 8.7198742 8.9999982 8.2157649 8.9999985 8.9183576 7.8736529 8.9999981 8.9999984 8.3063389 7.7032457 8.9999990 8.9999981 8.5189886 8.9999990 6.3847736 7.1446287 7.5140261 8.9999982 8.4699981 8.9999988 8.9999986 8.2643664 8.8315262 8.3668332 8.9999988 8.9999989 6.9789597 7.3305710 8.5385127 8.9999987 8.9999987 6.7087097 7.4039171 6.8762412 7.9912344 8.9999983 7.7337110 7.3804394 8.9999989 7.9599052 7.3500285 7.3685535 6.6891560 8.1291822 8.7167557 8.2588032 7.1768103 8.6264817 8.4622803 8.9091529 7.3872073 8.7134850 8.1912688 8.5845720 8.9999982 5.3128863 8.6888063 6.7278210 8.9999984 7.1977704 7.8133132 8.3413430 8.2716203 7.4373631 8.6703396 8.0374324 8.0584890 8.4943091 7.9844117 8.0968894 6.9734357 6.5605889 8.9999986 7.7458574 8.9999989 8.5814278 8.9999985 8.9999987 8.9999984 7.6882454 8.9999986 8.2868133 7.5792380 8.9999984 8.9999987 8.9999987 8.9999988 6.9729116 8.1468714 8.9999983 7.6133863 8.9999988 8.9999985 8.9999990 8.4938897 8.9999983 8.7082791 8.9999989 7.2910087 7.7647561 6.6568053 8.9999986 8.6732934 8.9999988 8.9999990 7.4908973 7.4195147 8.9999989 6.8324105 7.0975316 7.1737798 8.4004162 7.8198745 8.9999984 8.5363738 8.6462937 6.7543263 8.9999989 8.1292010 8.1199007 7.9455632 8.9251708 7.8733259 8.9999988 8.8497352 6.5569281 8.6965009 7.4710186 8.9999984 6.3865427 8.9999982 7.8928959 8.9999981 8.6165048 7.7406182 8.9999982 8.9999984 8.9999989 8.9999988 7.2501690 8.9999984 8.9999990 8.3575040 8.9999983 8.9999988 8.9999989 6.7744986 6.5631255 7.0611444 8.6790183 5.1824761 8.5336697 6.9288944 8.1071403 8.9999989 7.0574529 8.9656333 5.6422601 5.6876822 8.7327370 8.9999988 8.1747740 7.1835069 8.0222656 7.9563717 8.4553931 8.9999985 8.9999989 7.2135177 7.2361295 8.9027422 8.9999986 8.9999990 8.9999990 8.6668414 6.7952753 7.6606752 6.5147345 7.1671322 6.3109046 5.5450339 8.8230789 5.7312738 6.0989914 7.6722901 7.0755112 8.5497444 7.8280856 8.4622440 8.5402487 7.3267176 7.6731850 8.2754578 6.8877717 7.7210461 8.4804750 6.7189962 7.5041863 6.1305320 7.7387439 7.1353542 6.5462718 6.1409849 6.1070225 8.2105538 8.6895596 8.9999987 7.7338539 7.0773534 8.9999989 8.5296498 8.9999980 8.0740362 8.2929461 8.9999989 7.5486086 8.2984209 8.1598144 8.7063647 8.1267714 7.2672674 7.6217979 7.5555970 7.9282958 7.3494791 8.7662101 8.3462260 7.6124172 8.8327495 8.9999982 7.1765278 7.9108734 8.9999980 8.9999987 7.8653084 7.5242454 7.3816929 8.9999983 8.1631174 8.9999989 8.9999990 8.9999980 8.9063937 8.4462321 6.9334570 6.7843516 6.3753498 8.9999987 5.8279342 8.4625576 8.9999986 8.9999988 8.5892267 8.9999981 7.4447285 8.5134948 8.3169423 8.9999988 8.0833461 8.2521708 7.6065492 8.9999986 8.9999981 6.8645878 8.8467784 8.9999988 7.0776257 8.2003871 6.7914669 8.9999989 7.7246568 8.2505205 8.9999981 8.5504720 8.9999989 8.9999989 7.3212120 8.9999988 8.9999990 8.9999988 8.7337156 7.3431565 8.9999989 8.2969581 7.8212187 6.7364199 8.9999983 8.9999982 8.9999982 8.9999988 8.9999984 8.9999981 8.7458169 7.8755050 5.2440744 8.9999989 8.4665270 8.9999988 8.9999982 8.9999988 8.9999980 8.9999990 8.9999989 6.8298934 8.9999980 7.5608847 8.5232436 8.9999983 8.0594491 8.9999988 7.3092076 7.3561143 7.4335999 7.3382409 8.9999980 8.3692509 8.9933422 8.8056080 7.9732089 8.4183914 6.2323368 7.4037368 8.9999989 7.2916853 7.2015788 6.8762866 8.3766305 8.9999987 8.7563824 8.9999980 6.7451953 7.4771310 6.7772941 7.8327394 8.5374806 6.6008309 7.3885887 7.2806328 8.9999987 6.8233361 8.8379521 6.4605952 7.7389726 7.5854585 7.0326783 8.9999988 8.0582353 8.4767027 8.9999987 7.1876424 8.2835258 6.3600173 7.1405420 8.9999982 6.6418880 8.7063923 7.8546389 8.9999981 8.2549888 8.9999989 8.9999987 8.9999988 7.3692720 7.9872274 7.5824937 8.1643505 8.1194992 8.9999986 8.3349167 8.9999985 8.2183500 7.7243772 7.7340120 8.9999982 8.9999981 8.9999988 8.9999984 8.8068260 7.7033095 8.9999987 8.7008588 8.9999986 8.9999984 8.9999983 8.9999987 8.9999988 8.9999987 8.9999988 8.6016976 8.5131801 8.2430442 8.9999989 8.9123975 8.9999989 8.9999982 7.5453453 8.9999983 7.4242987 8.9999983 8.9999990 8.9999984 8.9999989 8.9999987 8.0200263 8.9999982 8.7757345 8.9999988 8.9999988 8.8451835 8.4982308 8.9999984 8.9999989 8.9999984 8.9999988 8.6824898 8.9999989 7.3910346 8.9999981 8.9999984 8.9999989 8.9999988 8.9999983 8.6830005 8.9999982 8.9999982 8.9999982 7.6430780 7.4525436 8.9999982 6.7779929 8.9999989 8.9999986 8.9999990 8.9999981 8.9999981 8.9999989 8.4282040 8.7652084 8.4258471 8.9999988 8.9999983 8.9999990 8.7634130 8.9999985 8.9999981 8.9999987 8.6546212 8.9999980 8.6426435 8.6307463 8.9999981 8.9999984 8.9999988 8.9999989 8.9999985 8.8590211 8.4661504 8.9999989 8.9999984 8.8537536 8.9310254 8.9999980 8.4035408 8.9999984 8.3776942 7.8645223 8.9999990 8.9999986 8.9999989 8.9999986 8.9999987 8.3821959 8.8526895 8.9999990 8.9999989 7.8602126 8.9999990 8.9999985 8.7720416 8.9999989 8.9999989 7.9423382 8.9999983 7.5764619 8.7032351 8.8181243 8.9999980 8.9370815 7.0638829 8.9999988 8.9999983 8.9561850 8.9999984 8.3683201 8.5501603 8.9999984 8.5621597 8.5362986 8.2056141 8.9999990 8.9999981 8.3494146 8.8013846 8.9999980 8.4820972 8.9999988 8.9999989 8.9999982 8.9999982 8.9999982 8.9999988 8.9999989 8.6043016 7.3663017 8.6623264 8.9999988 8.9999982 8.9999987 8.9999985 8.9999982 8.9999984 7.5000639 8.4585424 8.9999988 8.5363519 6.5706086 8.9999985 8.9999989 8.4869552 7.6144687 8.9999989 8.9999981 8.9999983 8.0698204 8.9999980 7.7774362 8.9999981 8.9999989 8.9999989 8.9999982 8.9999983 8.9999981 7.9968455 7.3569064 8.9999981 8.4287339 8.2213947 8.9999983 7.7232553 8.9999986 8.2316162 8.0057629 8.9999988 8.0034190 7.4210007 8.9999989 8.9999989 7.7368068 8.0197488 7.8424001 8.1421888 8.9999987 8.9999983 7.8230996 8.0481842 8.2256347 8.0313718 8.7819673 8.9999983 8.6726186 8.9999982 7.9990147 7.2661808 7.8363584 8.9999981 8.9999989 8.9999988 8.5232730 8.9999985 7.3369225 8.9999981 8.9999989 8.5916362 7.7927786 8.6780258 8.3761165 8.9999983 7.8975378 8.3955231 7.5213664 8.5958103 8.9999987 7.4204640 8.1652692 8.9999987 7.2926772 
EP00203_Chlorella_variabilis_P002381_XP_005844927.1_hypothetical_protein_CHLNCDRAFT_138256_Chlorella_variabilis                                                                                                                                                7.7196175 5.4953972 5.5801921 7.9865811 6.1289575 8.3887225 6.1242216 5.8501080 7.7562999 6.2450034 8.9999985 8.9999988 8.3602454 5.8412050 7.9858811 8.3747422 6.0022484 7.7221467 5.4693873 6.8282026 6.9415616 6.0657781 4.9112209 5.7710973 8.3870739 6.5865899 8.8065314 6.9007441 7.6921975 5.0870852 4.6856387 6.8820690 4.9558850 5.9777619 7.7299965 5.2171001 5.5375535 7.7994079 7.9084961 7.0014141 5.8433618 7.6959749 5.1201813 6.1991057 5.7902497 7.6437786 5.2995299 7.8883580 7.8503984 5.5254292 8.9082058 8.3287883 7.0057676 7.4596816 6.5366412 6.3406178 7.2967341 6.2350274 7.2080493 7.4738596 8.9999984 5.8713644 7.0606400 8.9999989 7.8707207 8.9999983 8.9999982 8.9999988 8.9999990 6.7030054 7.3189951 6.9285604 6.7911757 7.3130200 6.9421547 6.1490832 6.2794854 5.5629935 7.3080409 5.7983988 5.9740856 5.2313243 6.5238255 8.0044081 8.7195448 6.3842459 7.5014262 6.4362106 7.9335656 5.4096674 7.5400245 0.0000000 8.9999983 4.7594041 7.1199250 5.4986699 7.6572416 7.4969961 6.2099187 5.3312478 6.5518075 5.4956080 4.0365235 4.9495987 8.9999989 4.1448315 6.9269160 4.6414207 6.9578544 7.5846320 5.5068894 8.9999989 6.4302341 7.0477996 5.0302902 5.7117075 6.9401299 7.1428450 6.1092308 4.4920919 7.2989169 7.2502560 4.9914026 7.4716601 7.9839331 7.2099416 4.7356194 4.7839738 7.8016945 4.9096038 4.9010753 8.2733455 6.4899864 4.9602413 8.0291878 6.0548378 6.0283308 4.2066598 8.1602519 6.1197335 5.2262877 5.5019851 6.3339583 6.1349395 7.3624935 5.0713054 6.5118212 5.7469905 5.8689411 5.5154022 6.4369459 6.2796443 6.5357337 4.7480551 6.2133013 5.1048388 7.3502835 6.5572531 7.3400567 6.0328078 4.0227295 5.0452760 5.4181936 8.3359338 5.5226008 6.8572650 6.4079607 6.7474758 6.7884781 5.0031294 5.8343069 8.9999983 7.1645468 7.1612763 7.3514801 8.9512034 6.7574348 6.5933692 8.8266885 6.8078523 7.4921899 8.0441877 8.9999990 7.0914713 6.2928409 6.5691403 7.2191179 7.2565043 5.9522624 5.7586636 8.9999986 8.3195119 6.0018326 7.7645242 7.9948508 5.4401933 7.5755036 7.4604238 8.2544195 6.8533416 6.0331945 6.1902547 8.2119267 5.4023423 5.9451983 6.1337512 5.9119920 6.9407998 6.5107027 6.5686263 8.9999988 5.7247455 5.9773426 6.5506469 5.4622554 6.1303335 7.8611286 6.0106440 8.9999990 8.9999982 8.5703755 7.4108946 8.8372896 7.2101533 7.6728239 8.7348906 7.8943497 6.2564999 7.9505156 8.5523656 8.6876342 8.0546760 7.6943103 7.4324081 8.9999990 8.1161343 7.0660197 8.2983452 6.9692036 8.3505097 8.2009975 8.0960019 7.2625839 8.9999987 7.9042290 8.6252287 7.4432611 7.9786613 7.5589038 7.7973428 7.7186715 8.4472040 8.1053842 7.8869850 8.2320895 8.6627572 8.5621821 8.1914198 5.8772504 6.1580231 8.2177775 7.4219472 7.8626360 7.5361571 6.8982178 6.1608646 7.9908577 7.9940577 8.9999987 8.9999984 8.9999986 7.0617457 7.3417922 5.9521037 7.9259999 6.2881213 6.5815990 8.2208890 8.1415335 8.9999990 6.0985985 8.9999981 7.7020738 6.8979742 8.2042254 6.6411870 6.4595970 8.0502994 8.9999989 8.3172154 8.1906193 8.9999986 8.4358794 6.8732468 6.6999462 8.9999986 6.7758511 6.5782288 6.0430706 7.1537623 8.7840541 8.9999987 5.7585767 6.1473885 7.3980148 6.5256234 7.8598919 7.1606110 6.4499562 7.8324333 6.1770038 6.7209227 7.0043984 7.5492408 7.6227503 7.1061663 8.6674228 8.8553128 8.2486122 7.5141601 7.5187660 5.8849919 8.0628928 5.7343190 8.4693688 8.9999985 5.8404642 7.8410289 5.3854553 7.9255418 7.5782417 7.2769297 7.4547117 7.2978079 5.3946892 7.2691013 6.1976682 7.7621857 6.0056060 7.1773132 6.0079560 6.1598499 7.2100015 6.4894454 7.2223878 6.5844129 7.5137559 8.9999988 8.9999984 8.9999989 6.5929367 8.2458305 8.3975398 7.2183029 6.6478262 8.9999989 8.9999988 8.6316495 5.7640353 7.4241157 7.5285683 6.8271274 7.8061422 8.8182032 7.5768167 8.9999985 8.9999985 7.6470619 8.0815975 5.8339651 6.5186066 4.6405669 7.5424443 6.6942401 7.2490652 8.1602534 7.6568799 6.4144160 7.2613910 5.0545748 7.2310526 5.5212750 7.6028559 5.8092439 8.9999983 8.0340166 8.5550269 7.4805646 8.9999989 8.9999988 6.1678606 8.2926101 7.9474625 6.2410770 8.1871548 6.2117224 6.1580316 7.6798886 6.9309599 8.9999989 4.7282074 8.4808313 8.2717442 8.9999986 7.3386832 7.8877054 7.1521588 8.9999986 6.8361532 6.1816556 7.6630113 8.0967672 8.8750385 8.0281074 7.4082625 7.1057017 8.0253535 6.7536796 7.7405528 6.5211544 8.6555781 6.6132828 8.9131181 5.5479982 6.7118448 8.9999983 4.9302353 8.9999987 5.0508565 5.1517617 8.9999988 8.7577377 8.9999989 7.1062796 7.1322236 7.8747743 6.6247855 7.3036136 8.5378423 6.0235388 6.1697057 8.5872236 8.9999986 8.0434743 8.9999989 8.9999987 5.8484705 5.0438073 4.8360689 5.6775390 4.1827031 4.0869566 7.1089039 6.2969887 5.4369224 7.2982519 5.6889232 7.0621316 6.6822524 8.5367277 7.8445627 5.2387889 7.9700566 3.7588943 6.6331898 7.0562114 7.2964537 4.3956283 8.5396812 4.1265336 6.5774179 7.6654437 5.1282598 4.7525843 4.3998216 6.6632454 7.4568411 8.0040402 4.1619265 7.1453614 7.8221326 8.0122085 8.9999983 8.9999984 7.3157538 6.9548524 8.4116178 8.0695600 6.9107545 7.9029177 7.7905667 7.0669312 7.1045294 7.1872098 7.3996290 8.5021341 7.3953263 6.9133651 6.6638968 7.7384081 8.9999988 6.9558223 7.6301359 7.0958481 8.4490400 8.5790379 8.2150140 8.9999983 7.8950724 7.6003133 7.6314020 8.9999989 8.9999987 8.9999990 8.7143548 5.1742436 4.6529861 5.5091560 7.6941667 4.8393469 7.8559906 5.4547982 7.9680377 8.3262442 7.9850802 7.5769884 7.1494849 8.0516401 7.1962774 5.1877674 7.6288416 6.4819478 8.9039905 8.0332277 7.1352700 7.2729618 7.1274102 8.9293425 8.5841593 6.1538300 6.6052768 8.4339614 6.8218058 7.4686964 7.6350846 7.8104336 8.9999988 6.6908404 6.8441119 7.6065204 8.1726932 7.3726089 7.5238876 8.0113419 6.4056715 8.3660199 5.1172444 8.9999989 8.9999987 7.3270141 7.2520197 6.3022414 8.9999988 5.9363894 7.3815882 5.8514711 6.4142113 7.7067892 5.2446444 6.7619094 8.9999984 8.9999986 5.8289542 5.8512447 7.5673859 8.9999982 7.4022984 6.4085200 8.8624045 7.7226294 7.9710505 5.8563761 6.4559237 8.4161556 5.7422396 8.0399432 6.3097240 6.0032892 8.1208819 5.8509137 8.2080716 5.8592663 7.3748517 8.0636489 6.0698289 5.6649517 6.9790251 6.6865674 7.9638588 8.8728304 8.9999981 5.4235489 7.2516262 5.5542763 6.3410693 7.1369365 7.8095184 5.6231391 6.1086216 8.1642956 6.1335377 5.6645019 5.6058696 5.6757922 6.9218689 6.2239207 8.4402074 7.7375387 7.9091365 8.9999990 7.1524295 7.6555295 5.3589108 6.3702196 7.1245490 5.1150663 6.6472938 7.4581294 7.5447774 7.3726785 6.7787331 7.5983276 8.9999990 7.0542560 7.8469620 6.4998391 6.8224559 7.1302227 7.8313691 7.0934965 8.9999988 8.2172607 8.2712778 6.6126067 8.0367461 8.8809804 8.9999984 8.9999982 7.0545734 7.6672660 8.9999989 8.9999982 7.9099645 8.0429516 8.9999990 7.8785554 8.4883328 8.9999989 8.9999981 7.1426613 6.6164906 8.4445794 8.9999985 8.9999983 8.9217919 8.0342286 8.9999981 8.3883984 8.0282489 8.9999987 6.6885457 8.5467169 8.9999982 8.5432592 8.9999988 8.8485126 7.0787050 7.1760763 8.5765598 8.6871764 7.6558255 8.9999990 7.7334703 8.9999987 8.9999984 7.4218368 8.9999982 8.5620996 8.9999983 8.9999990 8.9999982 8.9038229 8.9999989 7.3910941 8.9999985 8.9999989 8.9999980 7.8625070 7.2001756 8.9999985 7.0469547 8.9999984 8.9406738 8.9999984 8.8846678 8.9999983 8.9999981 7.3449113 8.7120088 8.0624045 8.9999982 8.9999983 7.6766349 8.9999985 7.7052334 7.9191993 8.9204745 6.6840104 8.9999987 8.0043974 7.5645225 7.4534434 8.2832960 8.9356844 8.4459640 8.3817970 7.9351597 7.8035340 7.7416780 8.0746519 6.3721470 7.2937781 8.9999989 8.9999981 8.9999988 6.4859855 6.0512897 8.9999987 7.9500574 7.5521688 8.9999983 7.7992199 8.9999982 7.2537022 7.6768502 8.6083231 6.4370918 8.9999989 7.2156681 8.0701193 8.9999983 6.6543197 5.9027941 8.9557725 7.6813228 8.3210700 8.5537877 8.9999982 6.5185717 7.1423860 8.9999989 8.2166300 8.0956668 8.9604361 7.5634411 5.9209085 8.9999982 8.9999988 7.0099917 5.0409100 8.1735980 8.9999988 7.4067466 7.1172571 8.9999981 6.1731627 6.0846172 7.6596542 7.3231307 8.9999983 7.5353138 7.0268219 7.5943206 8.2280015 7.2326376 7.7189362 8.5761109 8.2113994 8.9999990 8.6266479 8.9999989 8.9791849 6.8939954 8.9999989 8.3186099 8.9999985 6.2320244 8.6238712 8.9999981 5.5675335 6.7070937 8.6162027 8.5734217 6.4882571 6.3513862 8.9999988 6.8338129 8.4199880 7.5059224 8.9999988 8.2311206 7.2286660 8.9999989 5.6146149 5.9308800 7.4419109 8.0039226 7.3626279 8.9999986 7.5649440 7.6118603 6.9048843 6.4508364 7.4351843 6.2087702 6.1655097 8.9999981 7.1591816 6.2246003 7.7386270 7.9208246 8.1095924 6.2115077 7.6183035 5.6270861 7.9000744 6.2574413 7.9202826 8.9999980 8.9999981 7.6109740 6.5091388 7.7531084 6.8804794 6.5460016 7.6899144 7.7128227 8.4827095 7.1176216 7.7799144 7.0181500 6.2263567 7.4449212 7.4522308 8.9789191 6.1879462 6.6963425 8.9999990 5.9590609 7.3489140 7.1722858 6.9448277 8.9999988 6.9269142 6.6052850 6.6778446 7.1711563 
EP00206_Coccomyxa_subellipsoidea_P006964_XP_005649513.1_hypothetical_protein_COCSUDRAFT_83662_Coccomyxa_subellipsoidea_C-169                                                                                                                                   8.2700054 6.5477992 6.5018119 7.9282051 8.1777759 7.8139413 7.9189262 6.3548681 8.9999982 8.9999989 8.9999984 6.4440860 7.7082777 8.4868668 8.7831177 8.9999987 6.7940985 8.9999984 6.5922688 7.6938120 8.3418961 6.2347430 6.2662881 7.1316340 7.7575154 6.8694200 8.5534231 7.1293764 7.3631146 7.0539125 6.4045189 6.8229756 7.6815063 6.9689700 3.9806122 8.5610448 7.5031184 7.8118183 3.9280209 6.3309300 6.7964519 8.9999982 5.6447748 7.1112588 6.0687055 7.6644899 6.5705203 4.1270171 5.7943153 6.0924338 8.4322180 7.8270666 8.8448871 3.6763243 8.9999983 7.3356993 7.3759524 6.7972531 6.7016314 7.9312546 3.1861074 6.5901652 8.0982733 8.6030740 7.3817060 7.4772553 8.4875816 8.9999981 3.5390442 8.9999981 8.9999984 7.6473675 8.3929741 8.9999982 8.5824468 8.9999981 8.9999986 8.9999983 8.1479029 8.4888513 8.7039875 7.9375391 8.9476793 8.1521175 2.3705761 7.7484514 8.3812253 8.9999980 6.7820696 8.2895339 8.9999988 8.9999983 0.0000000 8.9999983 8.9543598 8.9999985 8.3258005 8.2434918 6.9736903 7.6559408 7.7233189 6.7975698 7.9943270 7.3675494 8.9999986 7.3549041 7.8108397 8.0623652 6.9740305 3.7894512 8.1931468 7.7722053 7.4638678 8.9999989 7.5171644 5.9354518 7.9049553 7.2664657 8.4953921 7.0806485 8.9999989 8.8927522 6.3229906 8.5570131 3.2865057 8.9999989 8.0260737 7.9863506 7.6318924 7.4590809 8.1901939 6.3796365 8.9999983 7.9752937 3.2068399 7.9522255 8.9999989 8.1154221 6.4837627 7.9351847 8.7800662 7.8028185 8.9999990 8.7692260 8.7900710 7.6587498 8.9999984 8.9999981 7.5200877 7.0354293 8.9999989 7.7088589 8.9999987 6.7088329 8.4588711 7.3283619 8.9999984 8.9999988 8.1917559 8.9999986 7.7249685 8.6471881 8.0742164 7.7134694 8.1612332 7.8764996 8.9999982 8.9999989 8.3749030 6.3114187 6.9476433 5.6027094 8.9431632 8.9999984 7.7100476 4.4388559 7.1943509 7.6818923 8.7551621 8.5833382 7.1618394 8.5826869 3.9102650 7.9701742 6.2294798 6.9316323 7.2456995 8.3055889 6.7524583 4.3254836 7.2947048 7.9985096 6.2319431 8.7015047 8.9999989 6.6788719 6.4361688 6.3132820 7.5538536 6.4184349 6.4184349 8.0846146 6.6131514 6.4883347 7.1301513 8.1816175 6.5711384 8.2552798 7.3832261 6.3449748 5.0251021 6.2710210 6.2376145 4.7442933 6.7502977 6.5945420 6.9812085 6.1537312 8.9999988 8.9999982 8.7825101 6.5413999 8.3464327 7.9101972 7.5556027 7.8006152 7.1195482 7.4581981 7.9514076 7.9859856 7.8626338 8.1939716 8.9999989 7.3277033 8.8758804 6.9805295 7.9111100 6.9823818 6.7425091 7.9395438 7.0604147 7.7111952 8.0600812 8.2702813 8.0284034 7.7004734 7.5550220 8.0868697 7.4161171 7.5247568 8.3505860 7.7685183 7.9382468 5.2512391 8.2359757 8.9999990 3.8444739 6.8498288 7.2441582 6.3841959 7.9457193 7.9832885 7.9507524 8.0046762 5.9053170 7.2958485 7.9809029 8.3069887 4.5266725 8.8616372 4.4610500 7.1488959 7.0935260 7.0695473 8.7306910 6.5919307 5.6045776 8.3045447 4.0609224 8.9999981 7.8923584 8.9999990 7.9825169 7.8283143 8.9999984 5.7235783 8.1638120 8.5905946 7.0167764 8.4853928 7.3842298 4.1383450 8.9999980 8.9999988 8.6966942 4.7287273 6.7980469 7.8721176 7.1227129 7.3912368 8.9999989 8.9999990 7.5935088 7.3790601 8.7405891 8.0907453 8.9999986 7.8406295 7.0259732 8.3190924 7.0730518 8.2044567 8.1277421 8.1170439 8.9999984 6.3245643 8.9833244 8.1046834 8.9999982 7.9000810 7.7629079 6.6765769 6.8368048 8.0141766 7.4470188 8.9999983 6.5470094 8.9820224 7.5212082 8.5951233 7.5516269 7.8554681 8.9999980 7.3094095 7.0620463 8.1560866 7.1887906 7.4476048 8.7895989 8.2901007 8.3201745 7.6735885 8.1021059 7.2222530 7.5680013 7.0571617 8.9999988 8.3606710 5.7174024 8.1885815 8.1553377 8.8291708 7.9206383 6.5269067 8.9999989 7.0344858 8.2821075 8.7859958 5.6372919 8.0612921 7.7881900 7.7782724 8.1557915 8.3740926 7.1656340 8.9999980 5.8779387 7.3794875 8.0338102 7.2192714 8.3783975 5.4195636 7.3886386 6.0751358 8.5202220 3.3450994 8.9461222 5.9011741 6.0681324 6.5584837 7.4668462 7.5535558 7.8996532 8.0200716 3.8889889 7.8696505 6.4938114 7.6750310 4.4717318 8.9039569 7.2298252 3.8120621 7.4947591 7.4496209 4.0087631 7.4301690 7.7536993 6.7354576 6.6533457 8.9999986 7.9213941 3.8733515 7.5765791 8.9999988 8.9999986 7.3083210 8.9999986 8.9999986 7.5882706 7.6168185 7.4245549 8.8902007 5.0417806 6.2194622 6.7376575 6.9100582 7.7013416 8.2037009 8.5044397 6.1404256 7.8687742 8.9999987 8.9999989 7.8171201 8.4216993 8.9999983 8.9999980 7.5925985 8.9999980 8.9999982 7.5582137 8.9999989 8.9999983 7.5199764 7.2723815 7.6451584 6.2527438 6.7067624 7.5005949 8.9999989 6.6960024 8.5718054 8.1883985 8.4154645 8.9999986 8.9999980 6.4875058 7.7750685 8.0904909 7.6037238 7.4780797 7.6863578 8.9999987 8.5068569 8.9999986 8.9999989 8.9415672 8.6771989 8.9999984 8.9999986 8.1662984 8.9999982 8.3214924 8.9999985 8.3848084 8.2214509 8.9999985 8.3687448 7.6243895 8.9999987 8.9999986 7.4393621 8.7936163 7.9546905 6.9916064 8.9999980 8.9999989 3.1668279 8.6210676 8.3959795 8.4907086 8.8275214 8.7888833 8.9999986 8.9454141 7.1239443 8.9999986 7.3182551 5.9395616 7.6664220 7.3108845 8.9999985 7.3893855 8.4366920 8.9999988 7.8181210 8.7973812 8.9999989 7.9094614 8.6373853 7.6067767 6.2822803 7.5744953 6.3581273 8.6498469 7.3756291 8.9999989 5.3277078 8.4735459 7.0851713 7.8306496 8.9999989 8.9999988 8.4148236 8.2172317 7.8114758 8.2549606 8.1757948 7.2470959 8.9999982 7.7902666 7.5344086 7.5368862 8.5265498 8.9999984 8.9999989 5.3641269 8.9999986 7.4707873 8.9244470 8.0790287 7.7834291 8.8596767 8.9507057 8.5150017 7.8283026 8.7525072 8.8520407 7.9275015 6.3551684 6.9850188 8.9999983 7.9242005 8.3114862 8.9999986 3.6323743 7.6022871 8.0529603 8.9335484 6.9850434 8.9165758 8.0930923 8.5903644 7.3266566 8.0793579 5.0947664 5.3212776 6.8648922 3.8278906 7.7760447 3.1472370 7.7165357 5.4436746 8.0573404 7.7879288 6.0599375 8.0905727 5.9775839 7.0505187 8.2215586 4.2852579 3.7813781 8.4891181 7.0281864 7.8875757 4.7214025 8.2274755 6.4299195 6.3699544 7.3524752 3.2339952 7.8534940 6.5143413 8.4482549 5.6962780 7.3096505 6.3445393 7.3941176 8.9999987 6.0169341 8.0941874 7.5513716 6.7951628 3.3892590 6.3222690 6.9785260 7.4019083 7.9533727 3.4846344 7.8508336 8.9999989 6.2318091 6.9289672 5.4433150 8.0327494 7.3070399 6.6022075 7.1018721 7.5396851 7.1081854 6.9346721 6.4120217 7.0365766 6.2817483 7.9179733 6.7917047 3.9302720 7.3279936 8.1641274 4.1605212 7.4403816 7.5341771 6.5329709 7.1588478 7.7899682 6.0970363 7.3150968 8.3127898 7.2847673 7.7932789 8.0838768 8.4387945 5.2749086 6.6630735 8.5844020 6.2802820 7.0337825 5.9647344 8.4946626 4.4665163 4.2156345 7.9367842 7.4343081 7.3930183 8.4183634 8.1727752 7.2283901 8.9999987 6.7649220 7.7097644 8.7699508 7.3214461 7.4332223 7.4422668 8.9999990 6.7659044 7.7733351 8.8113510 8.9999985 7.2351734 7.2313275 6.6252629 8.9375410 8.9999987 8.0671787 4.9578114 8.9999984 8.1414180 7.6236961 8.6508020 4.3315814 8.9999987 7.3321613 8.9999989 8.0477343 8.6034027 6.6181310 7.3754308 7.3734869 7.1839679 7.5092488 8.9999984 8.7877062 7.9351632 4.7237923 7.4614020 8.9999986 8.3364260 8.9999981 7.6732320 7.9638844 8.9023812 8.9999988 7.3278260 8.9999986 5.3034498 8.9999988 7.7427353 6.0724502 8.9999986 7.5358338 5.9506186 5.9662332 7.0220991 7.8252237 3.8839140 8.0919498 6.6614360 7.6929933 6.4272942 8.2448815 7.3710427 6.4860666 8.7659408 7.1427883 8.1124474 3.8153200 6.4715960 8.3570674 8.0205823 6.8364302 4.6344831 8.4763922 8.3296183 5.4274373 5.4969818 7.5489010 8.0308006 5.7542469 7.6981226 7.0925662 6.2776868 8.9999988 8.9999987 8.9999987 8.9999987 7.4930476 8.9999983 4.5836876 7.5087856 8.9999982 7.4924364 7.5367141 7.8872964 8.3406135 7.7726129 7.4516915 8.9999987 6.8095512 7.5533107 8.9999990 7.4444284 8.9999989 8.9216425 8.7224112 7.7995409 7.0614828 8.9999988 6.5417862 6.8854855 8.9999989 4.9653674 8.9248855 8.9999987 8.4909597 7.8396205 8.9999981 8.9999988 7.8158403 7.0114950 7.8680541 8.9999981 7.0278383 8.9999988 8.9999987 8.0355361 8.1948097 8.9999988 8.6587266 8.9999988 8.5602543 8.7002899 7.6527871 8.1566061 7.5313644 8.4514655 8.9999987 8.3747482 8.9999987 8.3760971 8.1947975 7.2290025 8.9999985 8.9999986 6.7767301 5.5900734 7.3428562 8.8989859 4.6556481 6.5696003 7.8887727 8.9999981 8.9999986 8.1999108 8.6965630 8.9999985 7.3900428 8.9999986 7.8211077 5.2301178 8.3029309 7.3520067 8.9999990 7.6863795 7.4425252 7.2136523 4.0700872 8.3596245 8.9999983 8.8270960 6.2560898 8.6961175 6.1704686 7.1861637 5.9892199 7.9818903 7.7783003 8.2475742 6.6851409 7.4493007 7.8401210 7.7161703 8.2576776 8.9999990 6.5018119 7.5772523 8.2048049 7.8248218 8.9588254 8.9999986 8.3751190 7.7118689 8.2362641 7.7011647 6.4545357 8.0142682 7.2119082 8.4714208 7.3013875 8.2206717 8.6369344 6.8679175 7.6903011 6.9990320 7.8108273 6.2614127 8.0504337 8.9999981 6.3844978 8.7907344 6.8911172 8.9999983 4.3332809 5.8506700 8.8896284 7.4601183 7.9068745 
EP00206_Coccomyxa_subellipsoidea_P007988_XP_005650537.1_hypothetical_protein_COCSUDRAFT_60988_Coccomyxa_subellipsoidea_C-169                                                                                                                                   6.8879868 5.3413852 5.4673195 7.1789819 7.6073212 6.9761470 7.0448030 5.0317632 6.9346690 8.1356197 8.9999989 8.9999983 7.0729676 6.8033622 7.8920134 8.9999989 6.4316500 6.5531202 6.8424482 6.3496127 8.9651266 5.4649586 5.2990454 6.6423851 6.7325444 6.7450187 8.9999989 6.2074756 8.0821537 5.0405914 5.2924768 7.6272413 6.2158972 6.0665878 8.9999989 5.3382406 6.8046213 6.2348993 8.9999981 7.0876291 6.1119084 8.9999985 5.2183463 5.6894454 5.5672222 8.0031566 5.4308006 8.9999980 8.5390608 6.7311839 8.9999990 8.3536337 7.6101180 8.4783294 6.6666518 5.5388106 7.0724937 6.4035430 7.6016097 7.9354597 8.9999987 5.3825005 8.2326345 7.2916912 8.3982861 8.2443984 8.9999989 8.9999990 8.9999987 7.2543116 7.5249874 7.0963397 7.1548459 6.3490283 7.3140719 7.0460613 7.4616959 5.9463340 7.4178162 4.5641583 5.7669882 5.2118177 6.7953802 8.6124925 8.9999983 4.5336146 8.9588583 5.4756945 7.6152860 6.1289837 8.0941612 4.7594041 8.9999983 0.0000000 7.0995197 4.9785780 6.8561476 8.7004052 6.0988901 5.7906947 7.3644673 5.2718925 4.8535576 5.5720056 8.9999987 4.1153296 6.1337484 4.9167875 8.3068431 8.9999990 6.4800584 8.9999984 5.6701225 7.6207644 6.7249435 5.2851879 7.1979925 7.0668378 5.5752156 4.5175715 8.9999985 7.5253312 4.7859432 6.1548993 8.6857824 8.0512825 4.7077895 5.3321477 8.8570936 5.3921150 5.0922590 8.9019554 5.2741911 4.9844493 8.8638058 5.9775330 6.4784662 4.0116060 8.9999983 6.4650626 6.1260254 6.6798596 7.5182670 6.4612850 8.6079015 5.6053557 6.3030562 5.3860287 7.2895174 6.7008035 6.9881866 7.1961349 7.3046828 4.8237637 6.0660549 5.2378676 7.7714508 7.4624028 7.9675806 5.7986450 4.6341160 5.9589643 7.0796882 7.8498241 4.5641396 8.1398387 6.9832651 8.9759021 6.7271150 5.0043679 6.2495571 8.9999981 8.9624546 6.9768128 8.2714225 8.9999981 8.6903279 7.9902664 8.9999990 7.9707553 7.8698422 7.7231647 8.4947225 5.6786670 6.6928593 6.8855376 6.3330389 8.0655688 4.9662102 4.5565036 8.6421956 7.8482828 5.7778776 8.1292565 7.9673405 4.9601251 7.5676859 6.6263571 7.1367336 6.3255966 6.3255966 6.3875841 8.3244649 6.0029123 6.4193720 8.3318538 5.7026664 7.7831607 7.4312951 6.7791043 8.9999987 6.0268219 7.0443771 8.4717196 5.5483434 6.3939642 8.9999988 5.7525225 8.9999984 8.9999985 8.3065564 7.3028921 8.9999988 7.8015102 8.9999983 8.6970516 8.9999990 8.3474231 8.9999986 7.5421675 8.7880586 8.2491247 8.9999983 8.4922877 8.9999983 6.3670147 7.8418099 8.2290701 7.5217104 8.9322276 8.3440687 6.6520888 8.2404525 8.9999988 8.9999981 8.9999988 8.2241096 8.1893622 7.7632548 7.7713749 8.1273685 8.9999988 8.6608160 9.0000000 8.9999989 8.9999987 8.8041189 8.9999988 5.8169225 5.6080022 7.3678115 6.6282041 7.5002845 8.3027643 7.2079191 6.0017686 7.8934502 8.9999986 8.7805385 8.9999987 8.2153738 7.4463313 7.4075764 7.0021195 7.5184092 6.8691534 7.5100882 8.5914396 8.5816030 8.4960700 6.3080761 8.4695507 7.7318744 7.5041399 8.9999987 5.2180974 6.2829792 8.4194278 8.1645798 7.4106084 7.6068639 8.9999985 7.2619865 6.2456844 6.6766997 8.9999989 6.2802734 6.2222094 6.0161926 6.7201901 8.9999987 8.1579320 6.7124461 6.6662076 6.4655091 6.2573277 8.9999981 5.9845379 5.5025142 8.6722845 6.0237311 6.1317861 5.8476737 7.3024868 8.0493911 8.0059609 8.9189271 7.6893937 8.8241197 7.3930782 7.6248439 5.3757687 6.8390104 5.1143119 8.7163301 8.9999990 7.7699006 6.3709753 6.8813803 6.3972728 7.1842715 8.7064750 7.8114184 8.9999980 5.6041300 8.6422090 5.8490025 8.9837558 6.4822259 7.0729699 6.9072267 6.5465980 7.8258717 6.5593105 7.0353535 7.1916688 8.9999988 8.9999981 8.9999989 8.9999990 6.5853934 8.7167141 7.1623947 8.2716871 6.1942770 8.6287589 8.9999989 8.9999985 6.4155095 7.8003087 8.9999988 6.0455710 8.8942793 8.9999983 6.9416557 8.6938271 8.3228604 8.7991876 8.3980489 5.0224371 5.6235432 4.6633216 7.8451174 7.1902449 6.6747711 8.1328557 8.7023792 5.5244234 8.3257961 6.1338844 8.0089570 5.5128783 8.1208939 6.6045416 8.9999988 7.3917605 8.4616017 7.3232347 8.9999986 5.8782999 6.0288429 8.7197111 8.1033699 7.1319056 8.9999981 7.4149493 6.7374164 7.4402546 7.0590058 8.9999988 5.5355950 8.9999980 7.8801319 8.9539154 7.6104805 7.1094808 7.6667832 8.9999980 7.4192116 7.3587118 8.1744714 8.9999982 8.4747978 8.7626613 7.5860335 6.7047391 8.2632341 6.6224379 7.3101889 5.7269976 8.3936587 6.5913199 8.7076943 5.1504798 8.7425243 8.0904392 5.9793073 8.9999987 6.2437359 5.1700640 7.5856738 8.8428684 8.1996302 6.9264916 7.4651717 7.2074226 8.5966390 7.6499432 8.7853310 6.6969260 6.2970740 8.9996929 8.9999984 8.2371695 8.9999990 8.9999984 6.4917860 5.0148801 4.3772953 5.8654020 4.4829676 5.5105438 7.5205345 7.1961442 5.1589138 8.9023988 5.4862962 7.7939190 7.0641305 8.9999981 8.9999987 4.8791949 8.2768866 5.9444114 6.1082317 6.7782426 7.4745992 5.1020685 8.3675754 4.4110177 7.4005529 7.5529820 5.1185495 4.0830439 4.4061784 6.8992353 7.9615225 8.7767496 6.1828997 8.1737696 8.9999988 8.0489444 8.4951154 8.5043695 7.8714844 6.8552702 7.1159559 8.5227403 7.5839770 8.3661334 7.2304547 8.0606398 7.0351947 7.3521170 8.3192223 8.2350589 8.2589299 6.8983554 7.1872422 8.8912329 8.9999988 7.0090609 6.4400072 7.1140168 8.9999981 7.5824634 8.2778502 8.9999982 8.8353710 8.9999984 8.6473236 8.3097979 7.6799464 7.7492725 8.7139612 5.0539831 5.3296108 5.7405014 8.4950676 3.2046121 8.3328522 5.4383060 8.9999988 8.9999983 8.9695061 7.9107249 7.6662974 8.2692049 8.6480303 6.8609138 8.8471178 5.1987469 8.4531242 8.1306963 7.8910182 6.9256839 7.2019220 6.7590432 8.9999987 6.7171154 6.9108274 7.7012886 7.8930556 7.1114716 7.0121853 7.7743703 8.9999982 5.8263077 7.2036011 6.3551676 7.9924048 6.3552710 7.1622342 8.6089245 7.6109576 8.0769307 5.1391820 8.2673728 8.9999982 8.3208144 8.7324843 6.2017250 8.9999987 6.2866325 7.1915389 6.3994858 6.0888754 6.9910067 5.4822643 8.5581052 8.4922995 8.9999982 6.3474561 5.5636397 7.1291867 8.9999987 6.0571192 6.0898722 8.6739464 7.8415944 8.9999983 6.1560580 5.9409099 7.3736540 5.6227379 7.2524120 6.8947378 8.2584672 8.8985272 5.7381191 7.6957255 6.1570398 7.5085500 8.9999983 5.6399972 4.9409509 6.5639546 7.7010340 8.9999990 8.9999986 8.9999983 5.2913244 8.3006469 5.8459435 6.7867154 5.5438194 8.2492325 5.6316666 5.8651286 8.7028369 5.8153835 6.1365116 5.4230325 6.0182001 7.7117083 6.0099812 8.9999984 8.5536554 7.9086317 8.6579484 5.9954738 8.5076476 5.8535028 5.8171258 7.7480794 5.3619150 6.1647005 6.4599612 8.3208876 6.8740939 6.9375712 7.0099638 8.9999985 7.7583107 8.7839815 7.1573046 7.3639484 6.1180724 7.9026060 6.0368424 8.4517091 6.7031079 7.4956552 6.9266631 8.0692992 8.9999987 8.9999984 8.9999988 7.6771111 7.8265599 6.1352333 8.9999989 8.9999986 8.9802547 8.9999990 8.4524560 7.8955285 8.9999984 8.9999988 8.9999989 8.9999990 8.5244847 8.3052880 8.7898895 8.9999988 8.9999987 8.9999982 8.9999988 8.9999989 8.9999984 7.8799122 6.8054111 8.9999989 7.4858627 8.9499763 8.9999990 8.1984633 6.7251583 8.5004738 7.0541260 8.9999984 8.9999983 8.9999990 7.7696270 8.9999988 8.9999988 8.9999983 7.8561548 8.9999980 8.9999982 8.2721701 8.9999980 8.9999989 8.2200216 8.9999988 8.9999981 8.9999987 8.6134327 8.0681715 8.9999989 7.2559349 8.9999982 8.9446827 8.9999984 8.9999987 8.9999987 8.2075939 8.2145586 8.5560391 8.9358742 8.6104146 8.9999985 8.9999983 8.9999989 8.9999990 6.4603396 8.9155853 6.7948057 8.9999982 8.9999988 6.3848335 8.5897359 8.9999983 8.9999984 8.9999990 8.9999981 6.9083152 7.5133417 8.9999989 8.5357689 6.1481996 6.3214542 8.1683317 8.9999989 8.9711313 7.1688898 5.4787405 8.1305889 8.9999982 7.5698652 7.2713461 7.0186122 7.8158163 6.5772973 6.6874581 8.9999987 6.6992751 8.9905153 6.4986987 6.7353012 7.6473162 8.0870055 6.4105762 7.8221591 7.6583135 8.1338749 7.7789554 7.7764693 7.2007305 7.2911421 7.2811342 6.7828054 6.9572872 7.7034330 7.0878415 7.5936394 8.9999984 7.8359780 6.6936232 7.1246368 7.1241752 8.9999980 6.5474827 8.9999986 8.9999988 6.6789015 6.7775355 6.9856250 8.9999990 7.2253544 8.9999981 6.5560338 6.4279052 7.6698118 7.1592592 7.4216053 8.9999987 8.7969739 7.4784479 7.6217547 7.9813396 7.3630434 7.8113741 8.2047747 6.6854401 8.9999983 6.2563316 8.6890713 8.9999983 6.1867673 6.8474531 8.9999990 7.9130391 6.7379830 6.6813950 8.9999988 6.7147980 6.8484279 6.8609981 8.9999987 6.6546905 7.7347813 7.8808012 6.1590978 5.8842792 6.8863084 8.9999985 8.5189927 8.9999989 7.1017520 7.1011649 7.6196142 6.9065264 7.0935775 5.8397843 6.9670194 8.3962711 7.5558567 5.6532333 6.9118575 6.7953498 7.2044579 6.3970453 8.9999989 5.3065551 6.6010816 7.5967357 7.1446508 8.2594458 8.9999983 8.4530803 8.9722219 7.4087743 7.3119354 5.8399159 6.9219591 6.9267263 7.7455853 7.3433512 7.5645267 7.4100708 5.5668979 6.8894459 8.3225200 8.6769062 5.3679232 6.5104578 8.9999986 5.7486191 7.6696050 6.7803693 6.8650747 8.9999986 6.0891642 6.9945082 6.9023039 7.0196446 
EP00208_Stichococcus_sp_RCC1054_P000067_CAMPEP_0206142800_NCGR_PEP_ID_MMETSP1473-20131121_18245_1_ASSEMBLY_ACC_CAM_ASM_001109_TAXON_ID_1461547_ORGANISM__Stichococcus_sp_Strain_RCC1054__LENGTH_405_DNA_ID_CAMNT_0053537933_DNA_START_145_DNA_END_1361_DNA_ORI 6.2337971 6.5267170 6.6530229 7.1276331 4.7513791 7.1387087 4.3372964 5.6521419 7.0621320 4.8112978 8.9999983 8.9999982 7.5332793 4.5237094 7.9708881 8.9999990 6.3516412 8.8776570 6.0652531 7.3049348 4.3789206 6.6772234 5.5401434 5.8733273 6.6483547 6.4106990 5.1613993 5.3060576 4.6751520 6.1744868 5.1223030 4.0356570 6.2700413 6.3611717 8.4756063 6.8813137 6.4946450 8.2072888 8.9999988 6.9338653 6.4064859 4.5270811 6.3540580 6.0853455 6.3085431 4.6865170 5.9309746 8.2122588 7.7806870 6.2276772 4.9583990 7.1026445 7.0560204 8.8285238 6.8647788 7.7176487 7.7901549 6.5629744 6.1690815 6.9534815 8.9999987 6.8757899 7.2874825 7.8869545 8.0226523 8.9999983 8.9999989 8.9999987 8.9999988 4.8015689 7.2105839 4.4620611 2.9377417 8.9999986 3.3000479 8.8150550 7.6594387 7.1103977 2.9876202 6.0730331 7.1049773 5.8569898 7.3077183 3.2069183 7.2906497 6.5327800 3.2613754 6.2804544 3.5322617 7.1727523 8.1183887 7.1199250 8.9543598 7.0995197 0.0000000 6.8078112 6.8599140 4.7678424 5.9332519 7.0781355 8.4311902 5.6728748 6.1967177 5.5941426 4.5256799 5.1579547 3.1265339 6.1285442 6.3398048 8.9682188 6.4608097 7.4142392 7.1116290 7.9576220 6.1335128 7.0264775 6.0728720 6.3779642 7.0147754 5.3979715 7.1365242 2.6221214 6.7661894 6.0833201 8.9999988 7.1920590 5.9356707 6.1988620 2.9278652 6.6530168 6.5702312 3.9646426 7.1766008 6.4365576 7.9052191 7.5675656 6.0656351 6.2868610 3.9019471 6.3267130 6.3090468 6.2617050 7.0908697 6.1900310 7.6221655 6.2074868 7.3290666 6.0678768 8.1606764 8.0363540 6.3720923 7.0882854 6.7590266 6.4434959 7.5313697 6.6809874 7.0046483 6.3069470 2.9932224 6.7991277 6.4323629 6.4109863 7.7791262 2.7914601 6.7584500 2.8786133 7.1954207 8.5382885 4.4564765 5.3360009 6.2120382 8.9999986 7.0144179 4.4592678 6.3929549 8.4367567 7.0593323 6.5712860 8.9999981 6.6469405 6.9704917 4.0035026 8.0876132 6.4708809 6.9011201 5.2867589 7.4154146 5.4808611 5.8901037 5.9266412 7.5987485 4.4270657 5.9570584 4.3985716 7.2198827 4.7693531 8.1018669 6.2945115 6.7211110 7.9777747 7.1900275 5.4925578 3.9554622 6.2384944 6.1955047 3.8342235 5.5376068 4.6746496 6.9604498 6.4856234 8.9999989 6.1845949 5.6015537 8.6514141 5.8787556 6.4519619 6.8255008 5.7298514 8.9999987 8.9999988 5.4734717 8.9999983 8.8897896 4.4324144 5.5321305 5.7902433 4.9192655 4.7297535 4.7502548 4.6844241 4.8925833 4.6545634 5.5170238 4.9060960 5.7191435 4.4470334 4.7640206 4.1011609 6.6850185 4.2918421 4.5571954 5.1724995 5.2811578 4.7230268 5.9235795 5.8317111 4.8728665 5.2829166 4.2540920 4.5729115 5.4223798 4.7384175 4.1942526 6.2252330 4.9657211 8.9999987 8.6356608 4.4852233 6.0871281 6.6948159 8.6339513 6.9599397 4.7120501 8.9999986 7.3940058 6.1458381 7.0513626 4.8183053 8.9999980 8.4863773 8.9999983 7.3365009 7.8314187 7.8856487 5.4941052 6.0962737 7.7170376 8.8067981 8.8085175 8.9999990 7.6888587 8.9999989 8.6435330 7.4692634 8.9999984 5.3887671 6.5204257 4.4152187 6.0404549 7.5170757 5.1296183 8.9999986 7.3578567 7.9481157 7.2565040 8.9999982 7.3443766 6.4640971 6.2524715 7.0315144 6.1563687 6.1294556 6.0318679 6.2915069 6.5377492 6.4612214 8.9999983 5.9185387 6.1714676 6.1783122 6.9173027 6.4164141 6.6949853 7.1752122 5.4716250 8.4798866 5.1677583 8.8356371 5.9528521 8.9999985 5.6370951 8.4826120 8.2278332 8.7246676 5.3545917 8.9999984 6.0162470 8.9999984 6.7004975 8.5381147 5.2289577 5.8075865 8.9999985 5.6965161 6.9564316 5.9545393 6.6200771 5.3307582 8.4729199 5.1574485 8.8043993 7.9913203 4.7621247 8.9999985 4.7446586 7.8915522 5.5194001 8.8167499 8.9999983 8.4817303 4.1515830 8.0398680 7.8839383 4.8750528 7.5812941 8.9999988 8.7874833 8.5676827 6.2656600 4.5164263 5.9587437 3.5766637 5.2330103 6.0921148 7.7749338 7.1956026 7.2921341 4.2819013 4.4932933 6.0670424 4.5469058 5.7484142 4.4477532 5.3805410 7.6202693 8.9999989 4.0823362 6.0631126 5.8063792 5.1677926 4.0804159 6.0313054 4.0979725 7.5273813 8.9118127 4.4837146 8.2277192 3.3076668 8.9999987 7.6004043 5.6383406 8.9999981 4.8619678 3.5303994 8.9999987 6.4155038 5.8596382 4.9595818 7.3253932 8.9542183 6.3968975 8.9999989 5.7594486 5.8192464 4.2309669 4.6162984 4.3317917 4.4492558 6.9451666 6.8733145 3.8968576 7.5141995 8.9999990 7.7069974 7.5570597 7.0854659 7.4608318 7.7119434 7.7498337 6.6401805 3.2728522 6.7191496 3.6139322 6.7081991 7.2909821 8.9999982 6.8432988 3.5577944 7.0945679 6.6759041 7.4373302 8.9999987 7.7009796 4.7422326 4.9719787 7.0476570 8.2736271 7.2008947 5.2734242 5.9639716 5.5724611 8.3824064 8.9999989 6.7775034 8.4724002 8.6527740 7.8361146 6.4703428 6.0111831 3.4297938 5.3566612 6.8004220 4.3993117 6.9982136 7.3504759 2.8424896 8.3846467 3.3329825 7.0165440 3.2656342 3.8447566 7.2074842 2.8877213 7.4333615 2.7427078 2.5962775 8.9999984 7.1630982 3.1508867 6.0944935 3.1938428 2.7406612 6.5723220 6.6105388 6.1858625 3.1746622 3.2370832 8.8208184 5.5261999 3.8981939 4.2751051 7.1384223 8.9999987 7.9629370 8.9999981 7.3743229 7.5877942 4.7470078 4.9790308 4.9854545 5.0845695 5.9272157 4.4483277 4.8002132 4.6439147 4.5436318 5.0409778 7.6728170 7.2033656 8.5232681 8.6833517 7.5924007 3.6833325 7.2128181 5.8072383 7.7608938 8.2428081 6.5281322 5.9591759 4.0699535 5.7353505 8.9999984 8.9999981 5.9748989 2.9954886 6.3482465 6.6168342 5.9382820 6.1378484 7.3631000 3.4752063 6.3425213 7.8588510 5.2787229 7.9108857 5.0001403 8.8729776 5.4340790 7.5830323 4.6792300 4.2189028 6.3940644 5.0446922 3.9827578 4.3866124 4.2257358 5.2073789 4.6980437 5.5771222 5.8952769 7.0682942 5.1326939 7.7190638 8.5941341 7.8204725 8.5705753 5.8159567 6.4689275 7.9499113 7.6887252 6.1587574 5.1634263 7.5996860 8.9999981 7.7937821 8.7783035 5.6515687 6.9299303 8.7670106 4.4488646 7.7821661 5.4558163 8.9999981 6.6337416 4.8396927 6.1809808 7.0137462 3.3783236 6.2584908 6.7259295 8.9999986 8.9999989 7.7735623 7.5222110 4.3147451 8.9999981 4.1190209 7.0082762 7.4665512 4.2156261 8.9999984 5.9112940 7.5011728 3.9352472 5.1899218 7.1515941 7.2677360 6.1648744 3.8182281 6.3099282 7.2013031 5.8762002 4.2499101 8.9999983 6.9775778 6.6935552 7.0354278 3.9675732 8.9999989 4.9845630 7.8191897 5.9611610 3.9468254 5.6163321 3.6683401 6.4150699 4.0732717 5.4632169 6.3096683 4.6603632 6.4475358 6.6030272 5.9251076 6.2908659 4.1401305 6.0422887 8.6231407 4.5827135 3.8207907 8.5007537 6.6438432 4.5029246 5.7332172 7.4104935 7.4206347 5.1926924 7.3365873 7.0864870 8.9999985 3.5008237 7.3143979 8.0854841 8.9999985 4.1663770 3.7455136 6.6935393 5.8000201 6.1370054 5.4589460 5.9312148 8.9999986 4.3225466 7.8517432 7.2740367 4.9683418 8.9999981 8.3630655 8.9999987 6.6371800 4.8170160 6.3337597 6.8283745 8.4671030 8.3665566 8.9999990 7.0860665 7.6527649 8.9999986 8.9999983 8.0129231 7.4230286 7.0792670 8.2218226 5.1542421 6.1318146 8.9999982 8.2625345 6.0316818 8.5811657 8.9999989 8.4385446 8.3213253 8.2514005 6.9239177 4.9161086 7.1328961 7.3895198 6.7072408 7.8358588 6.5917816 8.7509898 8.9999982 7.2647006 8.9999981 8.9999988 6.5835698 8.1031255 4.9463277 8.9999987 8.6877989 5.7594949 5.9779868 7.5135925 7.6378195 8.9999987 8.6250659 8.9999981 4.8196166 6.4602311 8.9999988 5.3167851 8.9999987 7.3537092 7.7479681 8.9999984 8.9999987 5.9772094 6.6329019 8.9520729 6.9268480 5.9419805 8.9999986 8.8447078 6.2343015 6.7590688 7.2045657 8.2113537 6.3279978 8.8305807 7.3868090 7.2988777 8.9999988 4.3890542 7.9725905 8.5018831 7.3801286 4.8121623 6.7703071 8.8572775 5.3871130 7.7693403 7.0881538 8.9999986 8.5282377 8.9999986 7.8577306 6.3841025 8.6028993 8.9999988 5.3057804 8.9999984 8.3655395 6.8551641 6.9583550 5.0249050 6.9161339 7.0511940 8.9999980 5.0170379 5.7193095 8.9999989 8.6328538 7.6359602 8.9999986 7.6192528 5.3299291 5.1760636 8.9999989 5.5931184 5.8247952 8.6033266 8.9999984 4.8128923 8.9999988 4.7780838 6.5944170 8.9999983 8.9999980 4.9333016 6.7545276 8.0507034 8.8569741 5.0033410 7.3941913 8.9999981 4.7449208 7.3165877 8.3713282 7.6487086 8.0464414 6.5967580 7.6247636 8.9999986 5.0898126 7.7293604 5.7322104 6.9099326 8.9999989 7.5957071 7.8947301 8.7347694 7.9995534 6.9165430 8.8829789 5.2416785 8.3833264 5.9893758 5.7078090 8.7669341 5.7354727 4.3501313 8.7925663 5.5891956 5.6164954 5.9903062 8.9999990 4.7791826 8.5056300 5.1344638 8.9999987 8.6281293 8.4969250 8.5842419 5.8788888 5.9720600 5.4529296 8.8517128 5.3755645 8.9999985 8.9999981 5.9368613 5.0303930 7.2126601 8.8887881 6.5863689 5.0367644 7.1598407 7.6850442 6.4078192 7.1542974 7.2013814 7.1673416 6.8310820 5.9142173 6.5978753 7.1277314 4.8366284 6.7955282 8.9999983 7.9626857 4.2728957 8.1757424 7.6481416 4.7697819 6.3209625 8.9999981 8.5916974 8.2585687 4.6620337 7.4009752 4.6160867 8.4165716 7.6990508 5.0544601 7.6901260 6.8041484 8.1018905 8.7026431 7.4261971 7.5969251 6.6365755 4.7686698 8.9999982 6.0968047 4.8129696 8.7200720 6.8742105 
EP00208_Stichococcus_sp_RCC1054_P000604_CAMPEP_0206144284_NCGR_PEP_ID_MMETSP1473-20131121_23610_1_ASSEMBLY_ACC_CAM_ASM_001109_TAXON_ID_1461547_ORGANISM__Stichococcus_sp_Strain_RCC1054__LENGTH_483_DNA_ID_CAMNT_0053540059_DNA_START_1_DNA_END_1452_DNA_ORIEN 6.0263071 5.4588168 5.9890237 6.1942632 6.4799637 6.5548438 6.5465603 5.8194987 6.0056139 7.4321147 8.9999986 8.9999984 8.7334705 5.9235147 8.9999988 8.9999990 5.5398681 8.3857311 7.5017303 6.4833617 6.2797099 5.9294185 5.8992814 5.5568680 8.3327570 5.7039121 7.8934166 5.7081471 5.8035120 5.3442416 5.0141401 7.4260196 4.7977547 6.1336646 8.9742449 5.5999164 5.3382118 7.1703557 8.2851443 6.0647457 5.9229472 7.1112218 5.2579636 5.7679981 5.2013188 6.6586919 5.3626414 7.9799083 7.0931856 5.7642074 7.7053047 8.1966922 6.9814947 7.6541970 6.4023739 5.8764695 6.0815528 5.8015469 8.3565681 7.5250622 8.9999989 5.7620357 7.4422557 8.5118154 7.8112449 8.9999980 8.9999981 8.4815488 8.9999985 6.0269155 7.3152030 5.3015089 6.7570963 6.6382001 6.8982354 7.1673398 6.4518426 4.7122611 6.5823310 4.7285185 5.7879092 4.9150328 6.6402655 6.8907437 7.4667186 5.9645295 6.8378221 6.3434841 6.4399277 5.0397322 7.7895645 5.4986699 8.9999985 4.9785780 6.8078112 0.0000000 7.0576066 7.4083359 6.4635824 5.8331452 8.2122748 5.0777193 4.7352492 4.9474234 8.2395740 4.4192620 7.1072725 5.2375845 7.6788727 8.0058725 4.8527110 7.6711393 6.2804741 6.3762907 5.6984923 5.8153320 6.6856084 6.6657662 5.8537270 5.5381119 6.9092415 6.8318647 5.5884688 6.7097441 8.3889583 6.5326597 4.4302869 4.7273332 5.8845217 4.8042566 4.5994550 6.3830578 6.4112723 5.2159496 7.1679549 5.2853594 5.1912459 4.0542277 7.0470375 4.5375473 5.5364874 5.3327316 6.1966394 5.0032132 6.6140282 4.9907361 5.6091601 4.8579438 6.7932912 5.7096840 5.1110911 5.1680849 5.4882527 4.7678593 6.0641212 4.9532625 6.1708853 5.2745546 6.3700035 4.9842759 3.9216822 4.8055507 6.4706718 6.3793149 4.7494464 6.3420866 7.9411674 7.1749325 6.7051562 4.7570101 6.7776077 8.9999988 8.5836910 7.4499205 7.8962846 7.6659130 7.1501961 7.3092630 8.9999986 7.0499756 7.5626415 7.1828685 7.4046528 6.2200576 6.3106116 7.3206418 5.7229942 7.2331746 5.8120687 5.0229634 7.7032013 7.1500111 5.5342458 7.5781752 7.1307315 4.4383287 7.5832963 7.1382221 6.9825928 6.6072167 5.6256662 5.5954193 6.3990902 4.8189920 5.3919917 6.0674165 5.4788465 6.2951170 5.9625586 5.7236905 7.4453245 5.7700742 5.7542298 7.4846095 5.0328861 5.4993209 8.5201248 5.5261835 8.9999989 8.8441702 7.9319341 7.6762258 8.4427644 8.0486578 8.3295788 7.1896968 8.7305602 7.5786244 7.3450818 6.8968487 7.6414442 6.6980719 7.4579078 6.5826806 7.2689595 5.8175765 6.7541887 6.9061003 8.4246147 5.5716249 7.7347907 7.5082823 6.6577635 8.2711439 7.8219087 6.7188032 8.0052175 6.4713263 6.1925705 6.2786961 6.2923957 7.2399295 6.5427174 5.5235950 7.1916877 7.3755897 8.3557150 7.3613051 6.0339126 5.9114929 6.1850408 6.3599362 6.9839872 8.4497644 6.7968615 6.0113132 7.8242190 6.9539713 8.8472878 8.9999986 8.9999983 6.9031931 6.9621319 6.5864606 7.4953086 5.5555551 6.8412234 7.0678319 8.9999982 8.6829704 6.0752379 8.9999984 7.7990876 6.5932353 8.9999981 5.3929715 5.2700500 6.2606148 8.7270865 7.1441220 7.4163715 8.0646860 8.9999987 8.7100606 7.1885706 8.7825260 6.3313099 6.3026021 6.0016522 6.2214328 8.9828377 8.5707127 5.8202581 6.5693550 6.9024366 6.1806678 8.2840698 6.3884688 5.3561831 7.1112259 6.1499313 7.2830206 6.6049270 6.6212368 7.5679919 7.0812329 7.5340880 6.9865773 8.9999989 7.1975981 7.0438021 5.8253507 7.6940856 6.7847217 7.7103772 8.9999988 6.8052212 6.8941560 5.6686843 6.9464203 6.6909473 6.8618040 7.3747258 7.0014886 5.1445131 7.4997578 5.9233154 7.1168677 6.1499353 6.3868066 6.1929663 5.3791881 7.8799828 8.1720714 6.3695852 6.1967967 7.6486124 7.3983071 8.4289875 8.9999988 5.8517119 8.1382920 7.2821600 6.0724862 6.3452511 8.9999988 8.9999983 8.0457042 6.4422553 7.3528348 6.3712121 6.0934895 8.9999983 8.7068212 7.7572338 7.5084771 8.9999989 6.9495397 6.2053901 6.7212034 7.0001657 5.5976532 6.8837085 6.6182655 6.8555589 7.4543133 6.7658027 5.3607062 7.5280450 5.2177339 6.7282199 5.6331308 6.5284982 6.4985316 8.6016736 6.7728283 8.1949780 7.2848885 8.9999983 8.9999985 5.3668966 7.4880266 6.5933955 5.9046400 8.5190237 6.4892858 6.6402269 7.2927733 7.4781955 7.7328278 5.3079928 8.1128338 7.1986539 7.2781710 6.4003595 6.7415211 6.5571395 8.0360917 6.9653245 6.2313609 6.1323185 8.6034445 8.3717081 8.2555127 8.4664259 5.6754465 6.5246942 7.5093325 7.0912453 6.4957594 7.1290711 5.9555690 7.3712195 5.8756686 7.7623252 8.9999988 4.7643921 7.3440366 5.4303168 4.1487127 8.3040652 6.9119840 8.9999990 6.7657091 6.9638099 7.4096884 7.0765158 7.4089046 7.5260713 8.1005634 5.5050742 8.9999986 8.9999985 7.7573042 8.9989800 8.7977147 5.5902533 4.8349454 4.5676369 5.7822017 4.3324821 5.6113312 6.0865374 7.3978721 5.8267759 6.3475288 5.8423253 6.2635214 6.4769426 7.0374480 6.9305564 5.0682216 6.3988014 6.5239792 5.2287643 6.2213354 7.6222707 4.8631593 8.9585055 4.8499887 7.2719218 6.3737597 4.9781056 4.6557927 4.4061357 6.2641105 7.2783650 7.6203702 4.6149338 7.0222406 8.1651698 6.9591958 7.4268232 7.9469856 7.9548125 7.7421319 8.1156674 6.7095580 6.8482442 7.9889796 7.5078919 6.4139947 7.3092328 6.8643835 6.3766751 7.4965960 6.6242992 7.0706617 6.8080708 7.8837780 8.9999981 6.3246089 8.0877244 7.0792224 7.4367289 7.3830421 8.2181341 7.7560868 8.2801932 6.2151376 7.2043256 7.9984282 7.4227087 8.9999989 6.7692492 4.6831173 5.1451198 5.7605806 7.6834161 4.8428444 7.4008330 5.4926189 8.0503474 7.0947817 8.5193556 7.5183740 7.0141402 7.2430842 7.5686876 5.9065513 7.0586368 6.2421136 6.5772224 7.0076323 7.1714949 6.5666419 7.4661341 8.5179390 8.3496618 6.1191709 8.7053101 7.6140847 7.0653286 7.0189552 7.5729280 8.2692823 8.1508292 6.7410242 7.6204115 7.5505534 8.9999982 7.5436566 7.9466606 7.3239926 7.3175354 7.9882283 4.7295452 8.2837608 8.9999988 7.2389777 7.3303392 7.8105198 7.8085462 6.7826016 7.3916733 5.4349662 7.6652537 5.5950980 5.6544755 7.6473036 8.5145725 8.9999987 7.7245273 5.7203628 7.1651568 8.7895697 6.6235582 6.6597313 8.0165455 6.0865214 7.6553221 5.1217162 5.9386547 6.6736899 5.3431278 6.9208637 6.1117026 8.1035140 6.9047947 6.4813921 7.8681710 5.1054447 6.5448046 8.3151438 6.3624202 4.6876063 5.9920742 6.7017926 7.0092601 7.1830584 6.7843330 4.9639889 6.5222134 4.7707250 5.3100988 5.4517438 6.8477085 6.2820963 6.1414645 6.6848417 5.8208866 7.4908233 5.9204693 6.1727795 7.3572625 5.8443306 7.9122345 8.2173294 7.2681581 8.6043933 5.5935114 7.5545430 5.9113065 6.4010645 8.2427099 5.2630319 6.5253023 6.7590370 8.9164685 6.1268646 8.7191610 7.9731903 8.9999984 6.5183888 6.3504836 7.0543087 5.9613434 6.3442807 7.4102877 7.6801188 8.5831365 6.9666886 8.2715987 5.5572600 7.7340512 7.5556214 8.7293248 8.9999986 7.1111306 6.6578281 6.7613465 8.4001438 8.8396832 8.9999985 8.9999983 7.2684010 7.8135067 8.9999987 8.9568334 7.8826202 7.6806341 7.5791625 8.4563456 8.1873152 7.8525811 8.9999990 8.9999988 8.0899385 7.1226996 8.9323149 6.9045948 7.6400152 8.7325490 7.8544544 7.3514155 6.8947218 6.1185326 6.0308355 7.2086861 6.5488194 7.9670817 8.9326352 7.3897621 8.7829318 8.6304462 6.5584264 7.7753051 8.9289480 8.9999988 7.5762271 8.9999990 8.9999987 8.9999984 7.9742381 8.9999989 8.5561139 8.9999986 6.6815659 5.9573919 8.9999981 7.3311727 8.9999988 7.1576435 8.9566177 8.9999990 8.9999984 6.9399321 7.1658483 8.8026241 7.2405655 8.9999990 8.9999986 7.7957886 8.9999986 7.4945682 7.2666369 7.9031570 5.8113024 8.4011143 8.0149547 6.2738076 8.2240752 7.6669824 7.6514708 8.6524226 6.8488570 7.2779466 8.8309208 8.9999984 6.4199154 6.9288865 6.8242313 8.3337132 8.3685627 8.4009780 7.8296005 6.3738626 8.4370212 7.4880687 6.7987415 8.5283206 8.7456047 7.5881362 7.6442049 6.7056194 8.1280846 6.6590529 8.9999987 6.4672424 7.3865217 8.2508301 8.2630388 6.9854577 7.8547427 7.8006731 7.0016997 7.0009246 8.8238968 6.5401845 6.2970581 7.2708268 8.1158614 6.9696092 8.2260525 6.5280931 7.8073759 8.9999990 8.2082420 6.7253910 6.3143223 8.0933531 7.5657294 6.0679296 7.0647379 8.9999984 6.1388208 8.5467400 8.7651065 7.4779762 7.6638640 7.2027392 7.7513343 7.4710486 7.0690531 7.7206787 6.3436358 8.3185597 8.8793946 6.5469889 7.3077791 8.5314036 8.9999989 7.6497442 7.9138018 6.9624912 7.7983755 5.7610697 7.2075527 8.1091316 5.8553250 5.9763127 8.9999982 7.2803047 6.8075896 6.6576387 8.9999989 6.5120589 7.3762990 7.2699795 8.1324281 8.4642802 5.9247745 8.9999985 5.0575479 5.8677709 8.0028428 7.4347639 7.7092928 8.6667582 7.6578608 6.2239506 7.3107291 6.9768101 8.9999990 6.5574779 5.7760745 8.9999982 6.6406651 6.5969298 5.8742443 5.7576742 6.1950377 8.2118542 7.4975790 6.0254663 6.0401594 6.7593603 6.0780205 8.6154953 6.5064821 6.9509882 7.6705335 6.6094586 6.9471441 5.7855561 8.9999985 8.9975224 6.4911985 7.6668073 6.6972571 6.9471973 8.3423765 8.9999983 6.6338781 7.5570631 5.3074748 8.1581095 8.9999988 5.6154066 5.8921329 7.1276309 7.1110105 8.1570526 6.3671279 6.4837295 8.4543183 5.4955419 
EP00208_Stichococcus_sp_RCC1054_P006092_CAMPEP_0206134752_NCGR_PEP_ID_MMETSP1473-20131121_188_1_ASSEMBLY_ACC_CAM_ASM_001109_TAXON_ID_1461547_ORGANISM__Stichococcus_sp_Strain_RCC1054__LENGTH_1205_DNA_ID_CAMNT_0053526373_DNA_START_386_DNA_END_4003_DNA_ORIE 6.7437529 6.9315929 8.8191348 7.2221513 8.6504874 7.2455498 8.3041129 7.5261771 7.5296535 8.9891454 8.9999983 8.9999985 8.9999988 8.9999986 8.9999981 8.9999987 7.6203047 8.9999984 7.3890154 6.3000880 8.9999981 7.0913752 6.2329977 7.3939942 8.9999986 7.5644460 7.9852029 6.8763164 7.3485415 6.9070414 6.2045940 7.2341854 7.0166643 5.4558414 8.9999986 7.5324250 7.5474137 8.9999985 8.9999980 7.4030304 6.5010479 8.9999983 7.2899356 7.1139188 7.4640415 8.2120703 7.4370081 8.3283708 8.9999982 6.3114190 8.9999988 8.8869664 8.8834295 8.5781275 7.6638530 8.2830261 7.6749352 6.7767489 8.9999981 8.4237810 8.9999989 6.7830706 8.6914576 8.5905399 8.7293474 8.9999985 8.9999990 8.9999981 8.9999986 8.8598196 8.4745708 7.7022588 7.3542981 6.6234836 8.1115163 6.8617853 6.6855380 7.3199240 7.8388559 7.5859477 6.6320526 6.6118720 6.9049486 7.4138346 8.0599192 7.1076066 8.2641225 7.4096941 7.4231005 6.0067056 7.2001909 7.6572416 8.3258005 6.8561476 6.8599140 7.0576066 0.0000000 7.5093674 8.0674443 6.9992527 8.3879277 6.5373112 6.4066582 6.4423703 8.7740290 6.1787391 7.7316975 7.3791744 8.9999983 8.7114271 5.5448024 8.3290326 7.2968039 8.5994453 7.4551853 8.7963293 8.9999986 8.5107076 7.7594535 7.2495289 8.5097600 7.3705595 8.2345999 7.3280685 8.9999984 8.9999981 7.2107839 7.0240417 8.1520601 7.6686373 8.1667945 8.9999984 8.8098489 7.8948290 8.5478571 8.7809709 8.1677073 7.4452674 8.5061855 8.6388634 7.7208668 7.3596553 8.8184334 7.2250312 8.9999985 8.1687974 7.9102646 8.6711986 7.2710807 8.9999982 7.0833862 8.1586638 7.1501603 7.3049868 7.7439333 7.8625557 8.7597895 7.3785949 7.0400041 7.8497747 7.0359357 7.7713927 8.9999988 7.7140170 6.7944702 7.4183612 8.6974415 8.9999986 7.9195164 6.2257551 7.0659779 8.9999985 8.9999988 8.5729841 8.4822932 8.9999988 7.8662533 7.4983367 8.9999983 7.4972382 7.9085461 7.3773704 8.1219379 8.7276365 8.9999985 7.6685579 8.9999985 8.9999987 6.7739281 8.2248133 8.6869212 7.7110632 6.2890381 7.0673513 8.3505056 6.4507878 7.7590940 7.2902524 8.4236467 8.9999988 8.6856691 7.7517558 8.4293163 8.5962758 8.7937958 6.5050044 8.0312066 7.5007973 7.9983569 7.4334360 8.9968567 8.1218319 7.1481334 8.8770843 7.5778350 8.5473563 8.9999988 5.8687764 8.9999988 8.9999989 8.5891433 8.4639073 8.9243164 6.7044335 8.9999988 8.7956536 8.9999982 8.9999981 8.7935542 8.9999986 7.7195301 8.9999987 8.9974757 8.9999983 8.9999983 7.3812050 7.8721282 7.8312080 8.3119318 8.9999981 8.9999986 8.7411255 8.9999988 8.9999990 8.7432196 8.9999990 8.9999983 8.9999986 7.6683372 8.6060760 8.6945260 8.9999986 8.4997752 8.4550147 8.9999988 8.9999988 8.9999986 8.8654024 7.1112361 8.2836492 8.9999989 7.7526904 7.7238396 8.7674693 8.9999987 7.5396863 8.5214723 8.0949499 8.9999989 8.3768957 8.9999986 8.9999984 8.9580858 8.3630434 8.8722884 8.8444752 8.9999984 8.9999980 8.9999981 8.9999988 8.9999989 8.9875748 8.9999981 7.8904067 8.9999986 7.9122710 8.6759135 7.5787641 8.6678086 8.5659437 8.9999986 8.9999983 8.9999983 8.9999988 8.3556887 8.9999985 8.9999984 7.5393351 6.1840152 7.5874503 8.9999986 8.9999987 8.2610949 8.4504495 7.4516280 7.8406531 8.9999986 8.0749893 6.7554133 8.9778646 8.9999989 8.8749063 8.9999984 8.4622817 8.9999987 8.1581141 8.9999990 7.8511931 8.9999988 8.5303475 8.9999989 7.9069760 8.0253456 8.0315213 8.9999984 8.9999990 8.0185618 8.9999986 7.1580737 8.9999983 7.7756708 8.9999985 8.9999990 8.5635998 8.0138432 8.9999983 8.5797431 8.9999989 7.0951769 8.2098856 8.9042182 8.2333927 8.0967630 8.9999985 8.7442443 7.8970019 8.9999985 8.9999984 8.9999989 8.9999989 8.9999990 8.9999983 8.9999987 8.7599928 7.1866145 8.9999981 8.9999983 8.9999984 6.1210135 7.7186817 8.3687547 6.5889113 8.9999987 8.9821858 8.9999987 7.3632595 8.9999989 7.3531432 7.9282288 7.1939830 8.9999988 6.4688895 8.9999988 8.1260530 7.5176103 8.9999984 8.5965717 6.8323267 7.6560013 6.7275681 6.5757063 6.7762959 8.9999988 8.0062331 8.9999989 8.6500072 7.9852887 7.9237255 8.9999982 8.4920736 6.7982117 8.5552883 8.9999982 7.9118959 8.9999990 8.0317408 7.5450254 8.8803727 8.0659416 8.9999988 6.4117996 8.7874925 7.3830125 8.6477177 7.9457673 7.4253603 7.5694135 7.4085214 7.1396510 7.7521559 8.4273792 8.9999983 8.9999984 7.2680456 8.9999989 7.4944197 8.0247568 7.3407732 7.2076541 7.2273005 8.9999984 6.7940927 8.9999989 7.2443006 8.9128959 8.9999981 6.7643252 7.9510270 6.7796060 6.3502148 7.2125171 8.9999986 8.6985719 8.0922402 8.9999982 8.9999988 7.8169637 7.6855469 8.9999983 7.6108991 7.8677800 7.9285887 8.9999986 8.9999988 8.6835481 8.9999981 7.7106352 7.3505744 6.5441566 6.6756470 5.6967083 6.5629293 8.3793076 6.1405944 7.4552078 8.1182732 7.3389251 7.9779642 7.5449018 8.3831567 7.9542899 6.6393046 6.7110682 6.9382449 6.8966038 7.4443239 7.8369528 6.2505684 7.7635017 6.0729144 7.9068623 7.6178851 6.8401629 7.0506168 6.9786024 8.3529735 8.9375875 8.9999986 6.2412827 7.1334901 8.9999987 8.9999986 8.9999983 7.4727412 7.8204105 7.6218948 8.5383555 8.9999988 8.8019950 8.9999989 8.9999985 8.9999987 8.3773151 8.8745248 8.2596121 8.9999989 8.3009715 7.6042913 6.6309769 8.9999988 8.9999982 7.6224246 8.6305619 8.9999984 8.9999981 8.0144933 7.9630650 8.7436585 8.2054872 7.5996675 8.9999981 8.9999980 8.8793759 8.9999988 8.1839676 7.8065092 7.6739180 6.8298157 8.9999981 6.7002406 8.6293280 7.0019294 8.9999984 7.2887459 8.9999986 8.3635952 8.4525134 8.5699911 8.9999982 7.8028275 8.9450330 6.2217523 8.9999983 7.4200301 7.6612979 8.7125758 8.9999990 8.9999990 8.6985197 8.4635120 8.7221470 8.3317355 8.2866934 8.9999986 8.5534430 8.9999983 8.9999981 8.3156628 8.9999987 8.9219599 8.9999989 8.9999985 7.7869015 8.6615451 7.2529248 7.5532323 6.9568473 8.9999989 8.9999986 8.3452290 8.9999985 7.9478491 8.9999987 6.6434688 8.9999989 7.7290062 7.4385032 6.7845649 7.9427790 8.6559781 8.9999989 8.9999989 8.9999989 8.1663263 8.1107810 8.9999984 8.3827208 7.6047440 8.7422709 8.3803944 8.9277883 7.8826036 8.6544874 8.3929882 8.1309820 7.6408192 7.7595999 7.5215726 7.6979383 8.0293550 7.0369125 7.0969161 7.5584195 8.6548575 7.2185483 7.0972877 8.5729530 7.5178406 8.9999990 8.9999985 8.9999984 6.9238745 7.7155182 7.4862370 8.9999984 7.3142207 8.0710687 7.5944442 7.3348208 8.9999981 7.2263435 8.6455142 7.4749400 8.4393533 8.9999982 7.1623439 8.9999981 8.3347906 8.2073194 8.9999990 7.5714909 8.4439078 7.3953556 8.6509061 7.6511257 7.5037379 8.9999987 7.6148646 8.9999985 7.0084888 8.9036795 7.9299019 8.9999988 8.2689308 8.7999981 8.2877279 7.3068843 7.7307580 8.8835369 8.9999989 8.9999983 7.5442761 8.9999989 7.2262488 8.9999988 8.8010041 8.9999986 8.9999981 8.6604321 8.9999989 8.9999990 7.4748337 8.9999989 8.9999983 8.9999988 8.9999989 8.9999988 8.9999989 8.9999990 8.8342048 8.2812674 8.8219597 8.9999986 8.9999984 8.9999983 8.9999989 8.1195859 8.9999983 8.1069433 8.9999990 7.9484366 8.7069944 8.9999988 8.9999989 8.6295968 8.9999982 7.9365776 8.4154075 8.9999988 7.5377222 8.9100405 8.9999986 8.9748011 8.9999987 8.9999985 7.1126424 8.9999984 8.9999987 8.9999988 8.0114527 8.9999986 8.7546245 8.9999989 7.2321110 8.9999984 8.9999987 8.9999986 8.9999981 7.7110016 8.9999980 8.9999987 8.9999984 8.9281893 8.9999982 8.9999990 8.9999982 8.9999990 8.9999984 8.9999987 8.5005962 8.9999989 8.9999981 8.4881796 8.9999982 8.7661633 8.7230836 7.9803817 7.4458519 8.9999989 8.8933161 7.3579333 8.9999990 8.5470940 8.9999984 8.9999982 7.3296049 8.5190366 7.0803058 7.9625813 7.9907145 7.3421080 7.1557447 8.9999988 8.4124795 8.9999988 8.9999983 6.6761095 8.9999989 8.9999983 8.5708319 8.9999983 8.9999985 7.7475189 7.4445126 7.1529051 8.9999987 7.5202282 8.8870252 8.1352251 8.9999988 8.9999986 8.2309572 7.6318640 8.7546498 7.2668684 8.4655695 7.7463427 8.9999987 7.4649190 7.1712271 8.9999988 7.6827153 8.9999989 8.4041436 8.9602620 8.0727342 8.9999985 8.3216830 8.0175848 7.2579660 8.3509369 8.3194254 7.4885117 7.0589924 8.3571984 8.0614129 8.7692083 8.9999982 8.9999989 8.2380481 7.8913217 8.3045580 8.4565396 8.9999987 7.3245911 8.6941158 7.8181564 8.9999981 7.6187153 8.9999983 8.9999989 8.9107901 7.7144712 8.2125932 8.6808463 7.7694837 7.6476317 8.9999984 8.9999988 7.2225487 7.2183441 8.9999986 8.6527876 8.5956793 7.0211783 8.9999980 8.1980683 8.1428662 8.9235539 8.9999989 6.8828391 7.7060730 8.9999984 7.7716437 6.8544638 8.2962602 8.4590151 7.9876404 8.9999987 7.0839017 8.4588020 8.5668480 7.6507391 8.9999980 8.9628895 7.1838984 8.3649675 8.7299015 8.4181659 7.2150102 7.0133758 7.2464552 7.3926094 8.9999984 8.6579879 7.4229455 8.9999984 7.3840560 8.2431610 8.9999986 8.9240873 8.9999981 8.1311072 8.4876480 8.1113335 8.9999989 8.7952497 8.2761072 8.4520172 8.1112069 8.2144046 7.9999761 8.4373661 7.9395178 8.4770339 7.6235429 8.5515698 8.8079522 7.4410379 7.3023194 8.3013295 8.5448098 8.9999985 8.0270403 7.5947607 8.3698886 8.3554846 
EP00211_Chloroparvula_japonica_P005914_CAMPEP_0119150706_NCGR_PEP_ID_MMETSP1310-20130426_45276_1_TAXON_ID_464262_ORGANISM__Genus_nov._species_nov._Strain_RCC2339__LENGTH_365_DNA_ID_CAMNT_0007142929_DNA_START_1_DNA_END_1093_DNA_ORIENTATION_-               7.9774531 6.8279435 7.1074922 8.0249091 3.8611139 7.4029853 4.1175123 6.8145669 7.3816035 4.0835001 8.9999984 8.9999983 8.1943908 4.1601279 7.1483607 7.9084507 5.6021865 6.7749303 6.1617338 7.1992227 4.6376942 6.3128302 5.4552896 6.4112176 5.5618849 6.0402262 2.4874775 5.6381721 1.7299701 5.5220484 5.2237193 3.7936810 6.6913871 7.4111449 8.8647228 5.8024227 7.2324783 8.5238861 8.5520414 5.3895049 6.1107261 3.8950808 5.1493133 4.6813183 5.7397322 4.0989915 5.8497975 7.8179010 7.8048388 6.4357653 4.3559782 7.1194907 7.3969537 8.8388037 7.9130421 6.6670157 7.0061533 6.0538647 5.6764958 5.4807660 7.9038456 7.4907964 6.6117039 7.6871422 7.2356441 8.1153480 7.5683533 8.6654108 7.9851041 4.7250515 7.9753173 4.7708925 4.0257817 8.0773856 4.0737520 8.0912915 7.3387950 6.0560302 4.1610757 6.7885883 6.9665560 6.2324927 6.5968396 4.0547764 8.6960068 6.8602948 4.1483825 6.5462923 4.2689007 5.8251518 8.3845783 7.4969961 8.2434918 8.7004052 4.7678424 7.4083359 7.5093674 0.0000000 5.9091447 6.6893219 8.8652713 5.1113040 6.3514440 6.0187759 5.2144146 5.4737028 3.9376655 6.0343088 6.2699542 8.9999989 6.5091174 7.2627961 6.7339194 6.7515528 5.5975816 6.8252996 5.6267310 5.9068227 6.7544611 6.4419460 5.4731961 4.4610303 6.2651944 5.7527252 8.8804255 6.2673857 6.0982517 5.6023696 3.6744445 6.5802558 6.6914753 3.9709247 6.7463852 6.6511560 8.4333691 6.8241441 5.8193494 6.2722878 4.1285258 6.6571156 6.1781644 6.3405623 8.1783286 6.2488482 6.2683241 6.3321852 7.4776538 6.8250919 8.9533134 8.1103398 6.7948227 6.6470384 6.5224769 6.1611628 8.2359939 6.2029980 6.5504335 6.8786163 4.7900291 6.9957053 6.2094270 6.2779715 7.7295016 3.6486402 5.4348539 4.2711882 8.2064607 8.7123685 3.7652588 4.4698208 6.3995974 8.4663416 8.9999990 4.0291455 7.3123105 7.2804706 8.8277991 5.9746437 8.9009246 7.5718238 7.7270364 3.5405563 7.5857960 6.9562129 6.1902241 6.3371258 7.2777627 4.2222712 6.9346393 4.9714284 7.6961081 4.5506738 5.2465145 3.6210859 8.1001657 6.1835969 8.6144484 7.5093843 7.2266738 7.5528599 6.6375615 6.0853438 4.2157015 6.0669481 5.8558412 3.9658613 5.7560765 4.1874154 6.0760333 5.9520605 8.9999989 6.0233817 5.6056778 8.5216656 5.7690777 6.1048948 6.3709144 6.7027165 8.9999986 8.6124517 4.8154520 7.6335714 6.5396898 4.5082465 4.5925267 5.5257935 5.1183893 5.3652654 5.0303094 4.7716172 4.6058074 4.8465829 5.9676667 4.6779230 4.9310273 4.3566375 4.6956826 3.8157198 7.1617181 4.8059479 4.3907126 4.7814567 4.2521469 4.6994856 4.9404527 4.8053392 4.2174914 5.3622657 4.2814498 4.7416772 4.9819138 4.9273387 4.2249303 4.5377820 4.4916652 8.9597107 7.9644465 4.4031345 6.1013895 6.0915336 8.9999990 6.9730525 4.4907390 7.3658234 7.0256997 5.2571437 8.9999987 4.9052539 8.9999988 8.9999989 8.9999988 7.6851021 8.3957353 7.3378547 5.0457177 5.6285176 6.2351703 7.5493457 8.9999985 8.0408088 7.1473469 8.9999984 7.7947096 6.5969647 8.9999989 4.8182514 6.5642499 3.5039376 4.1553787 8.6706513 5.0532715 8.9999981 8.1218509 8.0530932 6.5476258 8.2751948 7.6334453 5.8951816 6.1197121 6.6836805 6.2210953 6.3279520 6.0536482 6.1785423 6.4368954 7.6947555 8.7112946 6.3918743 6.3613535 4.8074233 6.3826604 6.0095290 7.1100767 7.7591080 3.7741863 7.4096922 4.4186861 8.4138284 4.5263001 8.9999988 4.3952486 7.1854181 7.0441083 6.9681310 3.9789799 8.9999980 6.4555507 8.4095089 5.8822808 7.2952877 3.9423751 4.2557894 7.4133787 3.8744439 6.6473592 4.4888788 6.1710815 4.1658329 6.5100202 3.8538351 7.1099750 5.8924116 4.2503724 7.3006626 3.6681451 7.2629451 4.4145760 8.2327186 8.4947973 8.9999988 3.7104132 8.4909745 7.0143116 4.5739889 7.3297011 8.9999983 8.9558572 8.6385982 6.5246542 4.5755694 5.9392409 3.1077218 5.4626596 5.4213547 8.0401711 8.0862978 7.1367104 3.6580332 5.4030883 6.9923412 3.2764584 5.8795568 3.9348361 4.7467335 5.6293819 8.9999983 3.6631078 5.8627149 6.1998013 6.1887645 3.5643023 5.7647228 4.3366157 6.3777765 8.6649742 4.0635766 6.4052499 4.2962482 8.9999983 7.9709611 6.0645156 7.5668656 3.8115800 3.3999676 8.1253337 5.9208727 5.4705331 4.3006556 7.4194769 8.9999981 6.3353266 8.6025156 5.0679002 4.7974302 3.7723917 4.2710031 4.3592957 5.4150392 7.1063521 6.6280652 4.0356720 6.4753876 8.9999986 7.8232956 7.5083232 6.5445902 6.2777967 6.5008384 6.8561247 6.7956306 4.4490025 7.2826543 4.8664790 7.2075819 8.9999989 7.8029565 7.1980669 4.6187771 6.1183925 6.8885859 8.2556348 8.9999989 7.4347588 4.2117882 4.1656032 6.9500557 6.6001457 5.9581503 5.2419535 6.6399362 4.9623743 8.5128897 8.7457556 5.0501509 7.8351879 8.3711380 7.5604337 6.3002095 6.1266946 4.5741687 6.6215716 7.2016585 4.4125143 7.9813320 7.4025750 4.5003244 8.8675274 4.4719644 8.1905223 4.3052287 5.0165914 7.2589501 4.1628811 7.0327094 3.6900088 3.6811771 8.9999988 5.5067123 5.3094001 6.3940636 3.7025387 3.9822850 6.2157756 6.2974635 5.4619442 3.7557165 3.9042512 8.1841249 6.3114138 4.1339676 4.5670395 5.3520480 8.9999982 7.1708073 6.9282312 7.7297262 7.7015226 5.1192003 4.2738423 4.8004029 4.6356334 4.3380091 4.6152417 5.0662212 4.8704084 3.8224486 3.8654406 6.9284770 8.2274711 8.5287625 8.5168872 7.3524384 3.7542667 7.5185223 5.4914574 7.0212219 7.9681718 6.2411157 4.9621607 3.6133002 5.3226122 8.6350206 8.9999982 5.1484212 4.0250415 6.4049622 7.3315989 6.3943087 4.5052705 7.0578053 4.7767694 7.5246167 7.6160220 4.2514862 7.8593954 4.3471840 8.0691476 4.9506640 6.7287436 6.3498327 4.2111394 6.5715854 5.3703202 3.9900251 4.0618494 4.1192648 4.7586514 3.8617689 5.8044135 5.4948871 7.0505469 5.0179474 7.7736386 7.9896857 7.7192680 8.2506418 5.7445987 6.6594887 7.6803241 6.2603898 5.9214738 4.5339866 8.3966917 7.5320788 7.8874441 7.8119721 5.2021299 6.1383427 8.2582239 4.3257989 7.5165805 6.9902221 8.9188500 7.4516312 4.4448879 6.0553187 7.3759271 3.8038914 7.3992920 5.8481794 8.8396959 7.6171186 6.9290824 8.9999988 4.0886054 8.9999987 4.0451092 6.1947229 6.6585347 3.5922646 8.3863316 5.9736103 6.2054578 3.7154635 4.7299082 7.2993710 6.5661962 6.3955781 3.8312461 5.9525013 7.2461534 5.6652192 4.4998143 8.5634627 6.6644900 6.7722149 6.3317857 3.6815916 8.7186936 4.5291824 7.8279216 5.2219578 3.9905667 5.1425211 3.5236982 6.0229938 3.8562654 5.3772426 6.1420903 3.7491617 6.4265781 6.0840429 6.3795456 5.8467166 3.4820452 5.5691923 8.0723035 3.6512240 3.8145941 8.0243517 6.3685630 3.7698962 5.9304166 7.0063193 5.8505827 4.9177789 6.7824080 6.2429707 8.0074580 3.5554565 7.1666680 7.8097973 8.9999987 4.2980254 4.2450940 7.0256469 6.6435618 6.8326768 3.9307437 4.2483370 7.9867708 4.2856712 8.4732337 6.9952668 4.3984269 8.9999988 8.9999984 8.9999988 7.8047803 4.1124917 8.2267227 7.2521995 8.2377334 7.4752079 8.9999987 6.8273354 6.3534647 8.9999986 8.9999988 6.4773672 6.9733894 7.7300944 8.9999981 4.2043375 4.9867679 8.5515138 8.2346158 5.5704127 7.6411918 8.9681225 7.7922188 7.7248904 7.9574230 7.3833741 3.9224609 7.8615111 7.3878397 7.7102345 8.9999987 7.0149226 8.7513678 8.7633158 6.8409248 8.9999984 8.9999984 7.2110629 8.2391333 4.0619422 8.9999989 8.5782916 4.2750586 4.6701943 8.3708047 7.3557244 8.9999981 8.3883681 8.9999982 3.7191082 6.9901730 8.9999984 4.4103198 8.3531827 6.0847193 7.2508435 8.9999981 8.5175787 5.4292046 7.2280567 8.3359383 7.3905336 5.1855952 8.9999988 8.8401412 4.2386621 7.3707761 8.6576884 8.3328167 6.3456887 8.9999989 8.3690632 7.4422660 7.5643596 4.2933082 8.9999983 8.3803784 6.4658003 4.1343363 6.9810782 8.9999990 3.8163059 7.3564769 7.5729406 8.9999984 8.9999982 8.9118830 8.1795605 6.7267082 7.8203070 8.9999983 4.0371965 8.7700335 7.8455141 8.0556660 6.8144329 4.1245083 8.9999988 7.5711555 8.9103290 4.1099051 4.1461991 8.9999980 7.0990179 7.0248753 8.7293866 6.9963590 4.3977627 4.3360315 8.9999981 4.3779690 6.0698350 7.2795238 8.8608614 3.7810853 8.9599896 4.5269997 6.7293434 8.9999988 8.4825914 4.4003880 6.0142290 8.9999981 7.5088829 4.7431102 8.0105591 8.9999988 3.8203410 7.5096698 8.9999987 7.7409027 7.1496822 6.6058876 8.4375548 6.9540742 4.0093415 7.9995286 4.8059612 7.9914269 7.4968615 7.4992008 7.8583372 8.0072593 7.6255371 6.8349000 8.0475296 4.5885876 6.4011773 5.3893139 4.0928822 7.7532472 6.0179019 3.6889959 8.3924691 4.8900310 4.0110857 6.4404769 8.9999989 4.3049117 8.1080393 3.9340034 8.9999985 7.5512403 7.3606664 8.1570413 5.8849584 6.4309808 5.3695763 7.4078825 3.6155918 8.3262938 7.3481678 4.6676617 3.9836132 7.6461885 7.5173845 7.6182903 3.6920799 8.4907928 8.4576413 6.8872076 7.9206665 7.3598408 8.0303644 6.6684325 4.8968373 7.1074922 7.3196549 3.8032787 7.6826249 8.5851687 7.8978481 4.0228133 8.2083997 7.7613864 3.6090380 7.2474007 8.7898476 7.8185734 7.0502455 4.0601642 8.1758823 3.9144994 8.3571181 6.3585585 3.7700054 7.1951075 7.4705826 6.9349829 8.4027801 7.2965833 7.7965048 6.8767484 3.6507871 8.9999982 7.5101624 4.2957812 8.1501286 7.4639798 
EP00211_Chloroparvula_japonica_P014343_CAMPEP_0119134890_NCGR_PEP_ID_MMETSP1310-20130426_18167_1_TAXON_ID_464262_ORGANISM__Genus_nov._species_nov._Strain_RCC2339__LENGTH_254_DNA_ID_CAMNT_0007125733_DNA_START_1_DNA_END_758_DNA_ORIENTATION_-                6.1662036 5.4042625 5.2904699 6.4568318 5.7518765 6.0349460 5.4810472 4.9092079 5.9909684 5.7386994 8.9999988 8.9999989 7.9237657 5.7308894 5.4994391 7.4498962 4.3685880 8.9999986 5.5985598 7.7410279 5.6412559 3.4662567 2.9006350 4.0534157 6.7795537 3.3292814 6.0340789 2.8274201 5.3256954 2.8392618 3.5702061 6.1057482 5.5319678 4.5770747 7.7431096 3.6406521 4.6695281 5.9838867 7.7163713 4.6950961 3.9627428 5.8803164 3.0414799 4.9453110 3.0634110 5.7723600 3.3853812 7.9772073 6.7249622 4.9670134 6.5242712 6.5812286 5.7793589 8.1913419 4.9901313 5.5834656 5.1834370 3.8363039 6.0934636 6.1084826 8.5298163 5.1881416 6.9143120 7.3001444 7.5674744 8.9999989 7.8090158 8.9796579 8.5792771 6.0685072 6.2739121 5.6406863 5.0594330 8.7942737 5.2388243 8.9999985 8.7017560 6.0678730 5.5445903 5.3991139 6.7784481 5.5789974 8.4914807 6.0691854 8.4338796 5.2287240 5.9933277 6.0627262 5.4059745 5.4248434 8.9999990 6.2099187 6.9736903 6.0988901 5.9332519 6.4635824 8.0674443 5.9091447 0.0000000 6.5660036 7.9777511 5.2052546 5.2443420 4.7452494 8.4752206 4.4400410 5.6738661 4.5670681 8.3239860 8.6860390 4.5915969 8.1011664 7.7904594 5.7103287 5.0514427 5.0693067 6.4966600 6.5272304 7.1458832 4.2698191 7.0235246 5.8092186 4.6638467 7.5258803 7.5611166 6.4647193 4.8639474 5.1398957 5.2340140 5.1933802 5.0623345 5.6193641 5.9750336 5.1309731 7.4965307 5.3430492 5.7803143 5.1703729 5.7710679 6.0143652 5.7244372 5.5117678 6.0916752 5.6346765 8.4400600 4.9698479 6.4184038 6.2034506 5.7939754 5.5179132 6.8888873 5.3976390 6.4365249 5.1226949 7.7760770 4.9178705 6.7668059 6.3937910 5.9166764 5.8775591 4.9189570 5.6471883 6.3692675 5.2347025 5.9504474 5.6609758 7.8494035 8.9999990 4.9117093 3.2243375 5.6021595 8.7377237 7.3009919 5.5077780 6.4136810 7.8749860 6.5245445 5.4893980 7.9024865 7.6828304 6.4310188 5.6062122 7.1397620 5.7033103 3.9505256 5.4399227 4.5634387 6.1864641 4.8727164 4.4332101 6.2973261 6.2165089 4.7757059 6.4029415 6.8049124 3.9165137 7.2970486 5.0884520 5.5097553 4.6164954 4.4364146 4.8533477 5.2206847 4.1822597 4.9174329 5.2092510 3.5781155 5.5333353 4.2870506 4.0824691 7.9339853 3.2546857 3.8929574 7.3360686 3.2873117 3.6059999 7.3799644 4.3081899 8.5513480 8.5889501 5.9111416 5.7955314 7.7093426 5.1303365 6.4247277 6.5307895 6.2494296 6.5245615 6.9660490 6.8687118 5.7878597 5.2940902 6.8170441 5.7362034 7.7676388 4.8356064 5.2631058 6.4358775 6.6178860 6.6424240 5.9462931 5.7872349 6.0968500 7.8991685 6.2663959 6.3023497 6.2522752 6.4228176 5.8856423 5.4888166 6.0724304 6.7955815 6.1059012 5.4428675 6.0411827 8.3305237 7.7588418 6.1531341 5.6420324 5.5251585 7.3209167 5.8746164 5.6333762 7.8251516 5.3145989 5.5639261 7.0229610 5.6323946 8.1164063 7.3405095 7.1008914 5.8333244 5.7595332 5.4428320 6.2056800 5.1322523 5.7902318 8.4566036 8.3016564 8.9999985 6.5825537 8.9999988 5.9729545 7.2081422 8.9999980 4.6075552 5.8757952 6.1175294 6.1073806 6.1381145 6.8492846 6.7091584 6.3890139 5.7059667 5.4777458 7.7256884 5.6246602 5.2920950 4.7950410 5.4415341 7.4701737 7.8103800 5.5936124 5.3741611 5.5389174 5.6948319 7.5551010 5.8590245 5.2063228 7.3452755 5.8426906 5.1444470 5.5125507 6.2824952 5.0633142 6.2129944 5.7401993 6.8601331 6.3742816 7.2627559 5.7901157 6.1442085 7.1164509 6.8267750 6.1735286 8.9999985 5.2692241 6.1240600 4.2734279 7.2025369 5.9266542 5.8587980 8.9999989 6.7568488 4.8642040 6.0830721 4.3820944 5.5158652 6.1831743 5.0431387 6.2798499 5.6866174 6.8996864 6.2064648 4.8776906 6.5259728 6.0525718 8.0014353 8.4361698 8.8579806 5.2445913 7.4900932 7.0483652 6.1961639 6.1412843 8.9999981 7.4313235 8.2872883 4.0506749 6.1869088 7.0583946 5.0440380 7.3875526 8.1594988 6.0795775 8.3199018 5.1683690 5.1418975 6.5506974 4.5111219 5.5216128 3.4517037 4.9394341 5.0541486 6.5298817 7.0377424 5.7972692 4.8651089 4.3196586 4.3959878 5.4873360 4.0722912 6.1555252 5.2996218 6.8193028 5.8686870 6.2193739 6.2595685 8.0554865 8.4549132 4.8494827 6.9634411 5.0820528 4.7599047 6.7214420 4.5612084 5.2529651 5.0354597 4.6204844 8.3376031 4.5161447 6.7596155 7.7801420 8.4848667 5.8878942 5.6071151 6.2168007 7.4234443 5.7825017 5.5729707 5.3050304 6.3050417 8.9999988 5.7160584 6.4442949 5.7646102 5.3082150 7.6895058 7.4223483 5.2175633 5.5035856 6.4664307 6.3450313 5.5472408 6.4344879 8.9641305 5.3719224 6.8494417 5.9931032 5.4372665 7.8882338 7.2940585 7.6217827 4.7089149 5.7393676 5.8037719 4.5756602 5.7519940 6.0266602 5.7781528 4.0291712 8.6731494 8.9999990 5.1515167 8.9999985 8.5597184 5.9367530 5.3625086 4.9518062 4.6355581 4.5381098 5.2268154 6.5624034 8.9042674 6.3241609 5.6984038 6.2768071 5.4575333 7.9636534 6.6977300 6.6899602 6.3495071 6.1494211 6.2149631 5.7633097 5.4388331 8.9999983 6.7254434 6.6810722 4.7359457 6.2026162 5.9556244 5.2354819 4.6158834 4.3941335 5.4162382 6.6383574 7.4262998 4.9038944 5.5021190 6.1154453 5.6794313 8.4328130 6.7684244 7.0939469 6.2642067 8.5849701 6.7617733 6.1141905 6.4373996 5.6612070 6.7911880 5.6557242 5.5543907 5.7692135 5.9013217 5.2795639 6.0458898 5.9185867 7.3460998 8.9999986 5.9029952 6.4317719 5.8506026 7.5432164 5.9998193 8.4554468 6.2446788 7.1484593 4.8954483 5.5106936 8.9999983 8.9999988 5.8458365 5.8003086 5.4233077 5.2838376 5.2869475 5.5218763 7.1613707 5.8001113 6.8153671 5.1285878 5.4017867 7.7301670 5.8316223 6.0266268 7.3849759 7.0838650 5.1355912 6.1563357 6.1038130 6.3560251 6.2677834 6.2249741 5.8796348 5.6619349 6.9318140 7.5483650 4.3394651 6.3224920 6.2905112 5.7977552 7.3362287 6.6425229 7.1449682 5.8574214 4.9678738 6.9310972 5.8988585 7.0001166 6.7470286 6.7818902 6.3127338 5.7414411 7.5120657 3.0602410 6.7902120 8.2381573 5.1985388 7.7081626 5.2827682 7.4667206 5.8648672 6.1482637 4.6613007 4.9231533 5.5840549 4.0782865 5.6917844 8.1027687 7.6158735 4.2504948 4.8406842 7.3282725 7.2807835 5.3936465 4.2331751 6.8330412 5.2707418 7.9880061 3.9718869 3.5095828 5.1552201 4.5868897 4.1111796 3.9087463 6.6948536 5.3334259 3.9363559 5.4890650 3.5790104 4.4900250 8.2558796 5.2241402 4.6781498 4.6216138 4.3907794 8.6687961 5.2195179 6.5890949 3.1920274 5.0514476 3.3320626 4.6807127 5.2113454 5.7536975 4.8108155 3.6145467 5.6101263 3.7561317 5.1963209 3.5371721 4.0837899 5.7449591 3.7285228 8.8319521 5.0932591 5.8237933 7.2718079 4.9805110 5.7220770 3.5629679 4.5553412 6.3601419 3.2373185 4.8432873 5.4992625 6.9528048 5.4344558 5.7728400 4.9702633 8.9999988 5.8755922 5.6360447 5.9212924 4.3195271 5.2565177 5.8223369 4.6370674 7.5779200 5.3131471 8.0462234 4.3120730 6.3093280 8.9999982 5.9299877 8.9999989 5.8829638 5.7337216 6.0179851 6.9554575 7.8832193 8.3758941 8.6620718 6.6623484 6.5310197 7.9095407 8.9999981 6.8118955 5.8905261 7.1300254 7.0003637 6.6477998 7.1381973 8.9999986 8.9787479 8.0472465 6.2811589 8.9568162 6.8619074 6.0436233 7.8442719 6.7545276 6.3634993 6.5644040 6.6376554 4.8192792 7.6627602 5.4279861 8.3162585 8.2920342 6.5893718 6.7755765 7.6318045 6.4897782 7.7092478 7.1722915 8.9999985 7.0859592 5.7662240 5.7358011 7.6951385 5.7009839 8.7352704 8.2593197 8.8825316 6.3943370 5.6945780 7.2689967 6.0283493 8.0147682 5.2697764 5.9993848 6.7081302 7.5733701 5.8346023 7.3794547 8.9999987 7.0524542 6.8660608 8.6078560 8.5987694 7.0250236 5.6345659 5.1961325 7.0096156 4.7046289 7.9779794 6.4509692 5.1982844 7.2307187 6.0237103 8.0861976 8.9999985 6.5563421 5.8964761 7.0783628 6.7944711 6.1510025 6.3815659 6.8684903 8.5872950 8.9999987 8.3682449 6.2301534 5.7049685 7.6141449 7.4825100 7.1558347 8.2389430 5.6639346 8.9817249 6.3567936 6.4606260 8.6407351 6.0977220 8.7203877 6.2919247 6.4206223 7.6968771 6.6307106 6.5093558 7.7212046 7.1599756 6.8124480 7.0771551 8.9999983 6.2727179 5.5437959 7.8738057 7.7477129 6.6688530 8.9919937 6.6586587 5.9010687 8.9999981 7.2119911 6.7323466 6.5921242 6.7040579 7.3307297 6.0714517 7.9309521 8.4911550 5.8467472 5.6622918 7.0320226 7.6875710 7.4050887 7.8489532 5.7757508 7.0595283 6.5486943 5.2457566 6.5006902 7.6813116 8.1150646 6.3415660 7.3683298 5.8830672 6.3464135 6.5766946 8.1717270 5.9096338 6.7929063 4.4851221 6.3396061 7.3953796 4.1883894 5.6449080 7.2190389 6.4349730 6.3238179 6.5208700 8.9999988 5.6013918 7.3366890 6.2470240 8.9999984 6.7706538 6.3591716 8.6117049 3.8974476 3.9653203 6.2925761 7.1981075 6.0451404 8.8726102 6.5956291 6.1664624 5.9841704 5.2664004 6.9905731 5.2189089 5.3961491 8.7772921 6.5795776 5.1821256 5.7128298 6.4123691 6.1987435 6.3591708 7.3039429 5.2573959 5.8530586 5.5347996 6.4594451 7.2039883 8.0771371 6.1201994 6.5432765 6.1137639 5.6043684 5.2630238 7.8164224 7.6774343 6.1073340 5.2405045 6.6599172 5.1529473 6.2781428 6.5058538 5.0231280 7.0864552 5.4337663 7.1757543 6.6497292 5.4385154 6.7504390 6.5951237 5.5888026 8.2336758 5.3499685 5.9582070 7.5960138 6.7261126 
EP00212_Chloropicon_laureae_P004529_CAMPEP_0197495572_NCGR_PEP_ID_MMETSP1311-20131121_37304_1_TAXON_ID_464262_ORGANISM__Genus_nov._species_nov._Strain_RCC856__LENGTH_425_DNA_ID_CAMNT_0043041081_DNA_START_1_DNA_END_1278_DNA_ORIENTATION_-                   6.8180480 5.3620530 5.7140197 6.9085065 6.8456066 7.3478174 6.5614155 5.3490239 7.0922409 7.8788913 8.0229248 8.7053051 7.4029792 5.8554989 6.6821460 8.6400664 5.3983496 8.9057703 6.4252330 6.2742651 7.8313011 5.1918596 4.6717384 5.6749807 8.4195975 5.0457446 7.1259849 5.8840183 6.7822795 5.0968152 4.8815002 7.6175802 5.5346524 4.4284507 6.4688187 5.7497512 6.1839543 6.9646129 7.4067459 6.0294185 4.9613212 7.4720608 5.7955965 6.3182903 4.5716729 6.3936157 5.0338907 6.8208728 7.1386635 5.6043754 7.7886103 6.9623936 6.4080691 7.2195941 6.1717800 7.0165608 5.3669821 5.5583842 6.5182645 5.4379645 7.7306816 5.9023862 6.7497532 6.2431356 7.1642680 8.5235746 7.4050922 7.8969282 8.4912608 6.7477185 6.3904233 7.0031669 6.5596290 6.7988318 6.5329103 7.1667135 6.8148402 5.2559815 7.2003911 5.0412484 5.5793684 5.2997835 6.6296659 7.4132419 7.7973509 5.7105298 7.4134639 5.8435366 6.7828966 5.6022849 7.9704426 5.3312478 7.6559408 5.7906947 7.0781355 5.8331452 6.9992527 6.6893219 6.5660036 0.0000000 3.3603222 2.6915271 4.4711231 4.9002336 8.2988030 4.7230738 6.3930243 4.9550505 8.9999990 7.7743349 5.3510620 7.2778529 6.5146929 5.7179944 5.5666050 4.8407359 8.2913925 7.2586397 5.6855632 4.5826685 8.9999984 6.5799385 5.3408713 7.4372153 8.2181737 8.3676165 5.0482861 4.9738396 7.5075401 5.1034910 5.0508207 7.0309626 6.4353236 5.1507881 7.0306987 6.8040936 6.4900439 5.0858580 6.9159226 6.9371815 5.7729040 6.0656670 8.8476559 5.9467718 7.4591480 4.9949808 6.1811813 6.4455064 7.4915453 5.2362715 5.3804928 6.1101270 5.1117257 4.9749025 6.9946742 4.9278912 6.0883063 5.6463215 7.1647047 5.3124503 4.7548960 4.9429470 6.6602461 6.9557933 5.5337584 7.3362450 5.9755574 5.7671049 6.1795436 4.4376124 5.9484968 8.9999989 7.3218269 7.5290757 6.3473311 8.4335428 6.6520481 5.2432049 7.3207523 7.3414540 6.4119023 6.5613885 6.1043113 6.7842614 6.1232618 6.7664581 6.1314716 7.1633110 5.8926051 5.6279506 6.9918327 7.4354112 5.2136873 7.5105440 7.9706400 5.0114558 7.6564795 6.6410169 6.8325844 6.2074964 5.2326802 5.3962109 6.4489815 5.4150845 5.1896452 6.4294760 4.8068028 6.4056285 5.9640020 5.1766234 8.9999980 4.7025076 5.0661358 7.4344681 4.7619646 5.2488316 7.2217607 5.7990853 8.9999986 8.5858265 6.9632844 5.2666860 7.0409976 6.2892141 8.2963049 7.3074767 8.6169481 7.7403866 7.7888306 8.0231119 8.2653597 6.8797162 6.8319416 7.1528613 8.9160128 6.3459900 6.1732317 7.1376606 6.5907120 7.1772885 7.2347432 7.4485372 6.9954970 7.9809676 7.4549940 7.8434966 7.4133838 8.3064146 6.3034669 6.8528552 8.0830249 7.2955905 7.6834926 6.4310673 8.6119453 7.5837134 6.8257646 7.7636853 4.9601613 5.8665215 7.9500571 6.6382117 7.6816055 7.6493042 5.7483383 7.0118112 6.7022117 8.0602301 7.9921396 8.7513258 7.9436928 6.7254619 6.7208015 6.0067555 8.1940691 6.1766523 6.8329073 8.5831007 8.2599074 8.1299965 6.5595093 7.4510579 7.4398589 7.9021587 8.2856066 6.0857270 6.3734421 6.4390269 7.6135596 6.7334389 6.8653859 8.1597236 6.3991650 6.6762384 6.6532462 8.9999985 5.4077218 5.1758082 4.5389342 5.3340342 8.0536210 7.8074697 5.2402170 5.2262021 5.6637562 6.1296579 8.0156686 5.2078909 4.8301872 8.2163657 5.6744684 5.1077427 5.7231245 5.9513662 7.4699404 6.4593397 6.5550777 6.8355006 7.9381000 7.3336253 7.3760082 6.1050793 6.2974621 5.2028364 7.7276939 7.2975476 5.7668901 5.8796119 5.5098398 7.0324154 6.9211913 7.3957479 7.2952519 7.4042736 5.4332008 7.8529608 5.3524598 8.2109723 6.0660006 7.0447621 5.6079482 5.6507913 6.9700359 6.8360510 7.0049456 6.4382666 6.4275831 8.9999986 8.9999990 8.0584245 6.5066608 8.7806177 6.8412277 5.4993963 6.5170881 8.2090184 8.7874275 7.7084400 6.7935665 6.7377845 6.7045651 6.1088181 8.2597833 7.1719517 8.5512664 7.9255542 7.4572841 6.8910996 8.4498680 5.4284235 8.9999980 4.5087485 7.6676898 7.5087711 7.6516185 7.3700386 6.5744797 5.3826082 6.4914889 5.0293595 6.7047932 5.0596302 6.5790076 5.5472149 8.9999982 6.8272505 6.2875927 7.5104028 8.9999989 8.7072344 6.1258161 7.6250125 6.8030739 6.7235716 8.0742638 6.1251305 5.4645978 6.4899180 6.2868972 7.0332704 4.6042426 8.1238849 7.1109062 7.0442373 5.8689606 5.9476139 6.8646655 7.4186140 7.3772775 5.4172005 6.2467037 7.7453645 8.1363201 7.4379973 7.7035212 6.7768066 6.8501694 6.3349494 6.8160495 5.3698075 7.3094834 6.7665635 8.0225069 7.0765537 5.9519430 8.5647195 5.4383204 8.6345244 4.9860691 5.5296445 6.8060388 8.7591028 6.9522549 6.0455439 6.6846574 5.7330845 7.3129138 6.9225706 8.2082434 7.1082825 5.1398707 8.9999988 8.1773617 7.6333692 8.9999989 7.6176634 5.4950654 4.8207021 4.8133986 6.1943513 4.8020794 5.3262533 7.2849177 7.3563612 5.4945443 6.2721710 6.0131987 6.7445481 6.2046443 8.9999985 7.2606958 5.4923840 8.4840664 5.4671762 6.7712643 6.7806248 6.1282048 5.4759035 7.6263092 4.7748812 7.5395254 7.2961674 5.4312587 4.6191472 4.8394611 7.6092429 7.9028272 6.6130828 4.7456779 7.0816352 8.3314686 6.9469053 8.0534022 6.6668073 6.1448065 6.8481753 8.1669079 7.7247320 8.3729083 8.3205262 7.2558007 7.1755896 6.2336697 6.3776117 6.7303593 7.3583973 7.5616813 6.4906148 5.6342090 7.3011825 8.9999982 4.9653917 7.0485203 6.8795623 6.9071137 6.8603992 8.3292102 7.3311146 7.2517933 6.6750064 7.5879690 8.2658200 7.7813674 6.8684136 7.1952866 5.3590495 4.8695149 5.1458860 7.0672354 5.8515641 7.9906212 5.9415638 8.5194132 7.1359192 7.0592279 7.4922716 6.7879000 6.5739266 7.9948617 5.2123152 7.6981716 5.5974298 6.2038262 6.8078973 7.3402117 6.4213068 7.0116049 8.9999989 7.6073382 5.7144516 7.5297874 7.1496735 6.6444967 7.1400918 7.7028933 6.8254594 8.9999989 5.6830120 6.8411900 6.9604206 6.8074937 8.1610360 7.2145203 5.9894905 6.5514090 7.0011504 4.8514105 8.9999989 8.5402876 6.6931754 8.3948726 7.9755096 8.9364476 5.2184292 7.0963253 5.7970826 6.2020039 6.7435567 4.6547850 6.6497333 8.9999989 8.6895797 6.9606196 5.6509708 8.9999980 7.7562531 6.3404681 5.7604436 8.3167828 7.0903880 7.1184542 5.5278910 5.4280639 6.9145260 5.9072455 5.9700091 6.1107989 7.6302201 7.4135545 6.0529786 6.0334472 5.7982778 6.2302647 8.7782244 5.6747200 5.5117315 6.0788287 6.1949359 8.1134970 6.9727678 8.3007581 4.8338703 6.4562671 4.8000181 6.2333221 6.1821602 7.3963105 4.5037213 5.5980733 7.3623750 5.1370805 6.3175110 5.1746702 5.2221454 7.2208410 6.0015885 7.8968362 6.4782289 7.5430578 8.7461763 4.8511205 7.4026291 5.7092876 5.9468550 8.0360200 5.0374998 6.2352360 6.1532347 7.8346283 6.1554418 5.2136314 7.5157154 8.9999987 6.4652660 8.0066045 6.4674019 6.4848508 6.9885788 7.1806550 7.4261945 7.9600158 7.4034811 7.6327247 5.1199812 8.9999986 8.6998533 8.2098543 8.9999980 7.2118803 7.2194440 6.7980064 7.7733234 7.5287639 8.9999983 8.9999981 7.0128647 7.7865453 8.9999981 8.2302000 7.5985497 6.6235603 7.0171106 8.7637392 8.5103868 8.4468517 8.3877641 8.1704399 7.7819720 7.9508797 8.3225000 6.2376646 6.7093943 8.0866371 7.7843681 7.9811371 7.5378288 5.5165252 6.8611185 7.2051925 6.3378296 7.1480382 8.7727235 7.9554797 8.9528617 8.9999985 6.0424891 8.6769311 8.3491870 8.1797552 8.2253453 7.8567470 8.6143428 7.0742566 7.1649241 8.9999990 7.3392961 8.9999981 6.8805810 6.9396594 8.9999989 7.3501939 8.2711353 6.7052500 7.7414641 8.3492675 7.7890792 6.8460270 7.1249360 7.7772133 6.8711454 8.7706732 8.9999985 7.4565490 8.9848195 6.6434522 6.8175780 7.4016765 6.5255792 8.1244055 7.5848855 7.3837416 6.9909411 7.7187409 7.5126446 7.6290272 7.0117733 7.9305660 6.7020418 8.8783518 7.5922396 7.7122218 7.6320182 8.9775488 7.7934694 8.8438159 7.1846155 5.2816676 8.0054655 8.8694003 6.6082036 8.7228664 7.6836996 6.6879143 6.5565347 7.7199908 7.4979401 6.7395237 8.9999990 7.9188025 7.8586537 8.9999986 8.2955792 7.6486184 8.1905541 8.9999989 7.0717588 6.6629294 8.9999989 7.6412788 6.2372809 8.9999990 8.9999990 6.8020557 8.8053501 8.2144368 6.3279162 8.9999985 6.2132546 6.3228285 6.8407982 6.7865832 8.9999989 6.2571440 7.0832601 8.9999981 5.8095521 6.9717324 8.4620742 6.6170086 7.9186270 6.5187083 6.0008263 7.0105367 7.1572253 5.4628338 6.4653808 7.7208823 8.9776936 8.1218266 6.4707960 7.9249467 8.4847328 7.1984660 8.6984538 6.7962055 7.2350494 5.3316146 7.9114771 8.0828417 5.5471975 6.3220615 8.9999989 7.6375184 7.1760158 5.3014103 8.9999989 6.3005427 8.0164631 6.4281080 8.9999986 7.9107613 7.1310203 8.1208443 5.2739503 5.3193673 7.4038033 7.9029420 7.8529344 8.9999987 7.0428928 7.1954447 7.2439109 6.6539249 7.1755181 5.7697610 5.9032066 8.9999989 7.2064779 6.4157821 7.0223134 6.5773573 6.9534412 6.9208588 8.0804903 5.7050804 7.1330780 7.1522527 6.7607289 7.2156619 6.7911192 6.6634450 6.2196704 6.9374685 6.2576455 5.3938504 8.9999989 8.9999981 7.6493182 8.0557548 6.5656375 6.7403277 6.7010902 7.1037815 6.7262580 8.5800355 5.7188947 6.4352498 7.4997655 6.3268115 6.4472690 6.7986382 6.7344168 8.6918570 5.4980526 6.4701029 8.3189388 6.7070282 
EP00215_Chloropicon_roscoffensis_P010969_CAMPEP_0196650536_NCGR_PEP_ID_MMETSP1085-20130531_16899_1_TAXON_ID_41879_ORGANISM__Pycnococcus_sp_Strain_CCMP1998__NCGR_SAMPLE_ID_MMETSP1085_ASSEMBLY_ACC_CAM_ASM_000807_LENGTH_425_DNA_ID_CAMNT_0041980433_DNA_START 8.5243371 6.1065241 7.4295495 8.7225669 7.8844665 8.7471184 7.9467254 6.4304444 7.8130706 8.9999988 8.5720418 8.9999984 8.9999987 7.2730889 8.9999983 8.9999988 7.0829847 8.5807374 8.3964089 6.7408970 8.9999988 6.7773587 6.3400965 6.6923499 8.0133497 6.6409234 8.9999982 7.4869564 8.4620392 6.6553174 5.8241243 7.9027328 5.9350276 6.3417107 8.3084928 6.3892324 7.4830507 8.9999988 8.9999984 6.9901898 7.1031792 8.8145099 7.3283406 8.6465386 7.1542132 7.4880704 6.5984808 8.3199619 8.9999980 7.0540296 7.7540794 7.8519578 7.0254087 8.8853128 8.7141878 7.2770323 8.6196174 7.9676794 8.9999988 7.2259262 8.9999981 6.7585803 8.3148209 8.9477905 8.5614828 8.9999988 8.8736391 7.5409517 8.9999990 8.2532850 6.6357531 7.8180612 8.7743772 8.0876220 8.9999987 7.3140530 7.4620039 5.9727607 8.9999986 7.0982997 7.9684438 6.3026142 7.9093987 8.9999989 8.0625409 6.8428566 8.9999988 8.2385221 8.4779197 7.7965876 8.9302926 6.5518075 7.7233189 7.3644673 8.4311902 8.2122748 8.3879277 8.8652713 7.9777511 3.3603222 0.0000000 4.0302029 5.4521037 6.1342079 8.9999990 5.2377569 7.7236572 6.2021069 8.9999988 8.9999980 6.5528620 7.7355841 8.9999980 7.8436214 7.1201967 7.0610416 8.9999987 8.7032757 7.9109087 6.8090541 8.9999980 8.1772463 6.1033463 8.2364691 8.9999987 8.9999989 6.6280444 6.7257184 8.6394322 6.6837510 6.8896245 8.6255022 7.7610045 6.8843672 8.9999984 8.9057488 7.1346234 6.4942238 8.9999983 7.6616222 7.0766848 6.4154422 7.8912927 6.9266308 8.0247169 6.3931481 8.3590248 6.9009304 8.1665374 7.4696603 7.1615958 7.6885741 8.0303928 5.7354197 7.9222123 6.6702436 8.9999984 6.4095781 8.8511278 6.4701542 6.0160230 7.0016476 8.1302355 7.8182121 6.9420783 8.3333462 8.7474262 8.9999988 8.9999990 6.6903961 6.5881214 8.9999990 8.6525349 8.9999983 8.1006001 8.9999988 7.9190852 6.6196312 8.9999989 7.2557419 8.3963234 8.9999988 8.8076428 8.9090735 6.1761880 8.6237576 7.4948687 8.9999989 6.7998267 5.5042932 8.9999990 8.9999989 5.8754784 8.6875590 8.9999989 5.8748039 8.6330551 7.2640715 8.4924340 7.8654255 7.0632682 7.8172823 8.9114193 7.3941170 7.5270227 8.9038145 7.4745191 8.9999990 7.0963074 7.7821106 8.9999982 7.5902476 7.2503832 7.6923306 6.4267363 7.4666601 8.5312059 5.5676614 8.9999985 8.9999989 8.9999982 7.6469671 8.2629564 7.4766509 8.9999987 8.9999988 8.9999988 8.9999989 8.9999984 8.9999988 8.9999981 7.9359769 8.9999987 8.9999987 8.9999986 6.7181224 7.8278368 8.9999987 7.6351754 8.8568682 8.9999983 8.5312566 8.6802547 8.9999987 8.3242755 8.9999983 8.9791432 8.9999989 8.8579778 8.9999988 8.9999985 8.9999986 8.9999982 7.0989763 8.9999990 8.9999985 8.9999985 8.9999982 5.3388611 7.5904441 7.9856580 8.9999985 8.7086057 8.9999990 7.8228306 7.4576982 8.7726261 8.9999986 8.9999989 8.9999987 8.9999989 8.9999985 8.9999981 8.3454796 8.9999987 7.9874172 7.4095429 8.9999983 8.9999987 8.9999988 7.7885788 8.9999989 8.8809306 7.0449670 8.9358273 7.1081605 7.1536963 8.2028530 8.9999980 8.3592544 8.5282531 8.9999990 8.5764639 8.4177619 8.9999983 8.9999981 6.1482041 6.9183350 5.4546549 7.2358100 7.8421800 7.6143179 6.1639869 6.1711162 7.1193886 6.4826189 8.3190348 6.8318808 5.6288977 7.9187962 7.2103809 5.8364567 6.5369037 7.3528097 7.8241310 8.2703287 8.3227595 8.9999985 8.9999983 8.9999982 8.7618050 7.6851469 8.9999989 7.5971304 8.8347515 8.9999990 7.0782228 7.9347089 6.5193186 8.4329594 8.6906166 8.6146601 8.9999988 8.9999984 7.0584845 8.6066795 6.9552264 8.9999982 7.1232439 8.9999985 7.2622974 7.1761225 7.7790248 6.6816335 8.6395533 7.1070392 8.5819050 8.9999989 8.9999988 8.9999983 8.5085388 8.9999989 8.4120146 7.6357635 7.3256064 8.9999989 8.9999981 8.9999989 6.8902897 7.7470147 8.1852640 5.4214319 8.9999985 8.9999990 8.9999984 8.8945022 8.9999980 8.9294210 8.5508665 6.4858836 8.9999987 4.6033701 8.9999981 8.9999988 7.6855898 8.5826728 7.8424300 7.1030993 6.5961586 6.7605336 8.5428253 6.5353774 8.4463269 7.2077646 8.9999987 8.4034304 7.8041021 8.1387634 8.9999986 7.8202798 6.2899240 8.9999987 8.9999988 7.8339585 8.9999981 7.5180758 7.4259849 8.3595782 8.5235448 8.9999990 6.4680719 8.9999987 8.9999985 8.7960379 7.9178040 7.3518212 8.9999986 7.9477349 8.7917538 7.1894911 7.2326042 8.9999983 8.9999986 8.3107627 7.2207546 7.8140106 8.9999984 8.6991769 7.6799827 6.7007442 8.9999985 8.2872876 8.3815648 8.3326203 7.5898015 8.9999980 6.4270120 8.9999987 6.5186371 6.3271639 8.9999989 8.9999982 8.7850149 8.3018494 8.2639826 7.2666494 8.5374339 8.1970805 8.9999988 8.9999988 7.7257239 8.9999984 8.9999984 8.9999981 8.9999982 8.9999982 7.2134408 6.4453154 6.6678462 7.4302997 6.0842354 5.3157627 8.5572897 8.9999987 6.8679938 8.7664175 6.7488473 8.9999981 7.4480293 8.9999985 8.9999986 6.9149818 8.1120339 7.3752685 7.9809924 8.4696994 8.8841239 6.0333886 8.5993813 5.4959500 8.8125143 8.5370761 7.0424851 6.5826581 6.4540878 8.9621816 8.9999989 8.9999983 5.8579207 8.9999987 8.9999988 8.9999990 8.9999987 8.9999989 7.5529983 7.8912822 8.9999981 8.9999988 8.9999981 8.9999986 8.9999982 8.9999986 8.9999985 8.5036181 8.3572042 8.9999988 8.9999984 8.2788874 7.7092957 8.9999989 8.9999990 7.1108864 8.1284619 8.0233943 8.9999989 8.9999982 8.9999987 8.9999983 6.3203201 8.4777890 8.5254664 8.6446251 8.9999990 8.9999990 8.4807298 6.6232447 6.7907862 6.2726224 8.7043330 4.5951433 8.5348701 7.4534108 8.6095036 8.1717258 8.9999981 8.9576937 8.0769804 7.4155840 8.9999989 6.9476447 8.7459077 7.4884199 7.5607188 8.9999987 8.9999985 8.8564313 8.6394192 8.9999988 8.9999984 6.6190729 8.8717855 8.0157180 7.5431851 8.9999981 8.9999990 8.7602982 8.9999984 7.2665831 8.9999982 8.4030214 8.9999984 8.9688478 7.5762024 8.5314902 7.1645988 8.9999980 7.1564925 8.1387347 8.9999983 8.9999987 8.2513676 8.9999982 8.9999981 6.3672303 7.6691426 7.2729061 8.0008984 6.7777694 7.4230977 6.6330148 8.9999982 8.9999983 8.0552722 5.8655092 8.7020348 8.7414761 8.3547934 7.9068250 8.9999982 8.7692231 8.9999981 7.4834076 7.3260282 8.9999987 6.3845583 8.4440141 8.4752217 8.9999990 8.9999986 7.2455931 8.9999987 7.2982106 8.4460455 8.9999983 8.1085465 7.1824478 8.7264515 8.7772789 8.9999983 8.9999982 8.9999990 5.9263548 8.7489125 6.6958964 7.7789173 8.0079945 8.9299251 6.4658105 7.2161773 8.7695649 8.4147204 7.1305495 7.1474262 6.6084739 8.2889931 7.6882842 8.9999990 8.0352633 8.6076036 8.9999981 7.4406485 8.8267383 6.8640114 6.6918686 8.3367006 6.7855296 6.9729277 7.6814822 8.9999983 7.8986400 8.5739993 8.7184447 8.9999990 8.2526806 8.2090708 8.4928056 7.2717514 7.8640261 8.5249583 8.1545735 8.9999983 6.5863282 8.2453123 6.7396139 8.9999986 8.9999989 8.9999987 8.9999990 8.1936156 8.9999980 6.5393318 8.9999985 8.1687351 8.9999980 8.9999988 7.8168526 8.0791089 8.9999987 8.9999985 7.9358105 8.9999983 7.3437695 8.9999989 8.9999990 8.9999983 8.9999987 8.9999981 8.9999988 7.6493334 8.9999983 8.3414735 8.3390135 8.9999983 8.4354316 8.9999989 8.6003107 6.2708043 8.5475156 8.7602276 7.6946599 8.8199412 8.9999986 8.9015153 8.3849727 8.9999989 5.4664268 8.9999986 8.9999987 8.9999982 8.9999987 8.9999983 8.9999980 8.7733919 6.7951864 8.9999983 8.2423977 8.9999982 8.5086673 6.8529207 8.9999986 8.9999985 8.9999986 8.9803385 8.1352429 8.9999989 8.9999988 8.9999984 8.9510731 8.9999986 8.9999984 8.9999986 8.9999986 8.1839931 8.9999983 8.3304804 7.5348281 8.3421841 7.8422820 8.5546767 8.0544389 8.3778909 8.6633810 7.9031489 8.9999983 8.9999990 7.4747169 8.9999983 7.5974569 8.9999981 8.9328124 8.2801852 7.5874823 8.9999982 8.9999984 8.9999990 8.5838365 7.3853621 8.9999981 8.9999983 7.6135299 8.9999981 8.9999988 8.9999989 8.4261452 8.9999981 8.9999989 7.8410105 8.9999988 8.8401445 8.9999981 8.9999982 8.9999987 6.8932377 8.9999986 8.6900280 8.9999982 7.7357203 8.9999980 8.5160904 6.4072943 8.9999989 8.9999988 7.7367294 8.9999989 8.2776124 7.0010212 8.9999986 8.9558615 7.5541771 8.0820491 8.9999984 8.9999982 7.7232999 7.7820618 8.9999982 6.4775342 8.4039619 8.9999986 8.0609861 8.9999984 8.5477250 6.6705502 8.9999987 8.9999987 8.0896723 8.3591907 8.6263343 8.9999983 8.9999986 8.9999983 8.9999988 8.9999984 8.2821903 8.6606019 8.9999987 8.9999987 6.9897143 8.9999985 8.9999989 8.1204422 7.9101421 8.9999986 8.9999983 8.9999982 6.5154869 8.9999989 8.0835610 8.9999990 8.9999988 8.9999985 7.8141203 8.9999989 8.9999988 8.0396238 7.9642271 8.9999990 8.8744978 8.9999987 8.9999984 7.0945538 8.9999987 8.1131981 8.2154034 8.9999989 7.7501600 7.4815665 8.9999989 8.5446771 8.5728470 7.9563803 7.8929323 8.9999982 8.9999989 8.9999988 7.3910751 8.2572633 7.7779692 8.0426398 8.9999990 8.9999989 7.6110056 7.6714093 8.8691109 8.4421964 7.8131832 8.9999982 8.9999988 8.9999984 8.9999989 8.7923933 8.2564447 8.3902862 8.1572164 8.9384605 8.9999989 6.5426229 7.7618649 8.9999981 8.0786726 8.5218569 7.8078355 8.2211863 8.9999990 7.7379085 8.9999986 8.7430335 7.4499968 
EP00216_Chloropicon_sp_CCMP2111_P005625_CAMPEP_0198234198_NCGR_PEP_ID_MMETSP1446-20131203_274_1_TAXON_ID_1461542_ORGANISM__Unidentified_sp_Strain_CCMP2111__NCGR_SAMPLE_ID_MMETSP1446_ASSEMBLY_ACC_CAM_ASM_001112_LENGTH_452_DNA_ID_CAMNT_0043914939_DNA_START 5.3962006 4.6207888 4.8939543 5.7320098 5.2875660 5.5299137 5.3262396 4.6890008 6.1708297 6.0321405 8.3561274 7.3200571 6.8442951 5.3860711 5.9691300 8.0663069 3.8844783 8.9999987 6.0225412 6.3100965 5.3917123 4.5517684 3.9795744 4.6612747 6.8226245 5.1888722 5.7614031 4.9108751 5.2038811 3.9154345 3.7277126 5.8802144 5.1680733 3.9713834 6.9087236 4.8492253 5.5490105 6.1313449 7.4023933 4.8506699 4.5577807 5.7363080 4.4938771 5.3116378 4.0150231 5.1529563 4.2358401 6.6104548 7.9490597 4.7594667 6.4000819 6.6778755 5.8083850 6.9812859 6.3603730 6.4832532 5.2750970 4.4272741 6.0430437 5.4566957 6.4512177 4.8469595 6.8036291 6.8651210 6.1849913 8.0397403 7.1973895 7.3301133 7.4829412 5.6621645 6.7324760 5.8703992 5.1266798 5.9990084 4.8995741 6.3337179 6.2886829 5.1844616 5.9814929 4.7347713 5.2984851 4.6735849 5.4442875 5.5952612 6.9987118 4.7181695 6.0437534 5.0956132 5.4118037 4.5399093 7.2973262 5.4956080 6.7975698 5.2718925 5.6728748 5.0777193 6.5373112 5.1113040 5.2052546 2.6915271 4.0302029 0.0000000 4.6135721 3.4864945 7.6198698 4.0022182 5.6560622 4.4926385 7.1785977 7.7709602 4.7908504 6.3281994 6.0762901 5.4452729 4.6111839 4.5922318 7.3701566 5.9886593 5.2942345 4.3765639 7.5089304 5.4059386 4.9431208 7.3142951 7.3463926 7.3192342 4.0742436 4.0346187 5.5362242 4.4173183 4.2440291 5.5043181 5.5106229 4.2614251 6.8018075 5.7684987 5.9710482 4.0665612 5.5664753 6.3485471 4.8590164 5.7166087 7.4293157 4.3587973 5.6640693 4.4495137 5.2094674 6.1008233 6.1342441 5.2166462 4.9611754 4.9507384 4.5999671 4.3353544 6.6570276 4.2776861 5.3623047 4.7850189 5.7253675 4.1363987 4.0558852 4.6411093 5.9742741 5.7046909 5.4463258 5.1992084 5.1650546 5.4626347 5.2168072 3.9622310 5.9445010 8.0185586 6.1789349 5.8797733 5.2636048 7.4937929 6.0671211 5.6767537 6.1106391 6.1702878 6.2056720 5.3591588 5.9963114 4.9674210 5.7396236 5.4973116 5.6296869 5.9212460 4.6118277 5.5380280 6.1043007 5.7539182 4.1289542 5.5479051 7.5312242 4.9727292 7.0723369 5.8042998 5.7702941 5.9252648 5.3686403 4.9303458 5.1336231 5.1056973 4.9025734 5.1307334 4.5192468 5.2379132 5.5697684 4.5696771 7.4165508 4.4877277 4.5612469 6.8282164 4.5265979 4.8683548 5.6801528 5.0629783 8.9999982 7.0217357 6.7567286 4.7830839 6.5511222 5.4759878 6.9422927 6.8099404 6.6585401 6.3630515 6.4739678 6.5498951 7.4545540 5.8492609 5.9791639 4.9816011 6.6473068 6.1638974 5.3767927 6.4781517 6.4476652 5.9068817 5.8808784 6.8860457 5.1798890 7.0194536 5.5742875 6.3618652 6.2459254 6.1114941 5.4023592 5.8420033 6.7664920 6.0979832 5.2450922 6.0137135 6.9790326 5.8849269 6.2374073 6.4667911 5.6294003 4.9773531 7.1482333 5.3586544 5.7170907 6.4171920 5.0943258 6.0247240 6.8797125 6.9205313 7.3626907 7.7251787 6.9402373 5.4280618 5.6623314 4.6132517 7.2988201 5.3372828 6.0783843 6.5838970 7.0407570 6.8326582 5.2571739 8.4669866 6.0664366 6.6090380 7.1928047 4.9429213 5.2324901 5.6231415 5.7950162 6.0369981 6.3939195 7.2299986 5.6263003 5.8278893 5.2037530 8.7085268 5.0317435 4.4219968 4.1883839 4.6978584 7.0004071 7.2768858 4.4160030 4.3439422 5.1293918 5.3414388 6.5740063 5.0394355 4.3832443 6.8648330 5.4508892 4.2792239 4.7817767 5.1544916 5.6185243 4.9872993 5.6466981 6.1215366 5.7574122 6.5152167 6.1596137 5.4314112 5.5002493 5.7015174 6.1810626 8.9999988 4.5899612 5.7765316 4.8910734 6.5748330 5.6367794 6.1746751 6.9268063 5.6423421 4.9633091 6.0394965 4.9895393 5.7141020 5.5732054 5.8507025 5.1070308 5.6481134 5.9673325 6.2194133 5.3762023 7.8510871 5.0025471 7.7760757 8.9999980 8.0470062 4.7106646 6.8287984 6.7614081 4.3200980 6.0089426 8.9999986 7.9702954 7.5545231 5.2942958 5.5764201 6.5394754 5.3141789 7.6342600 6.4623334 6.1670016 7.5035448 6.1348373 5.7562986 6.4394693 4.7254261 7.0444310 4.7572576 6.4217389 5.4531252 6.2918412 7.2748015 5.7442498 4.0942844 5.2533530 4.1394390 5.8404752 4.8772505 5.7038360 5.4621316 7.7867674 6.1287544 6.3205663 5.4087144 8.2568829 8.5805995 5.1149237 7.1180935 5.7556400 5.4622949 7.0368735 5.4657583 5.0476875 5.3777516 5.4475023 7.2062597 4.5752393 8.0646812 6.0332788 6.6774392 5.2071343 5.2194409 5.9824288 8.3157687 5.5561392 4.9132425 5.3130369 7.0890759 7.7603230 6.6347795 6.4790328 6.2037725 5.8003805 6.3568306 5.5779285 4.9011456 6.1739844 4.9849049 6.4564422 5.7157526 6.2255324 8.5815766 5.0318599 7.7436045 5.0115503 4.4717096 6.2265411 6.6005322 6.1896996 5.3663784 4.7513903 5.6701340 6.2673128 6.1569868 6.7102146 6.2098336 4.2062486 7.3941062 7.8675949 6.5827295 7.1506412 7.4505639 4.5804422 4.0914834 4.6108572 5.8451862 4.1160516 4.5673176 6.3217789 6.2665339 4.9640999 5.5294744 5.4046899 5.5470294 6.0372262 6.8318883 6.3378320 4.5139162 5.5506744 5.2119497 5.8392249 5.4265262 6.6390382 4.4717239 6.3862068 4.2647302 6.0282088 5.8947551 4.4595997 4.0476752 3.7631171 5.5697883 5.9261494 7.0392350 4.0692759 5.8966965 6.7786313 6.5744690 7.1847918 6.1994114 5.8386434 6.2378404 7.7120377 7.0991329 6.5431394 7.5263617 6.3925042 7.3788140 5.7464143 5.2321033 5.9205822 6.3611291 5.4339979 5.0728057 5.7963805 6.1430150 8.9999984 4.7147982 5.6734681 6.4063789 5.9423219 5.9699321 8.5398349 6.3924114 6.0131054 5.9716811 6.1626591 6.3485227 6.5927215 6.0857750 5.7417482 4.8337398 4.4828440 4.5279024 6.5780888 5.6377288 5.9888067 5.1631695 7.2826170 5.6327649 6.7825619 5.9353086 5.2419408 5.3164685 7.5121128 5.1113854 5.8797649 5.2698843 5.8568833 5.6902353 6.2266236 5.8534047 5.6592517 6.4328087 6.4485947 4.0918178 7.0951320 6.0735616 5.6027269 5.7087462 7.5357477 6.0247097 8.7040862 4.8082853 5.9109978 5.8293521 6.6552359 6.6493502 5.2544559 5.6777974 6.0914394 7.1379286 3.6718171 8.2344646 7.4287682 6.1735887 7.4358634 6.6868521 7.2649627 5.1366519 5.4608117 4.1838381 7.1579206 5.0999264 4.8916711 6.5619377 7.8619166 7.2066324 6.1038599 5.6456959 6.5729000 7.2612272 5.7563373 4.8193019 6.8550143 5.3651707 6.3268541 5.1786140 4.7590778 5.2573903 5.5148881 5.1974240 4.9201614 7.3966837 5.9340189 4.8509364 6.3762156 4.7149145 4.8954265 7.7586094 5.7637739 5.1715825 5.2031643 5.1138389 7.1139609 5.7051746 7.5157842 3.8965343 5.3758044 4.1898936 4.7865828 4.7036183 5.5619488 5.0139615 4.8252794 5.3796372 4.8733515 5.4181253 4.6067211 4.5556226 5.5669238 4.3262136 8.0197591 5.4881644 5.9161553 6.8537429 4.9833812 5.6266752 4.7194582 5.4976855 6.4965381 4.5652121 5.0183623 6.0413025 7.4082523 5.2255116 5.3764409 6.2847801 8.9789947 5.3361665 5.7947551 6.2590820 5.1921737 5.6477553 6.5186451 5.4469305 7.0761061 4.8089992 7.3534589 4.4765662 7.1222140 8.1465785 7.7475140 8.9999984 6.5131696 6.2793943 6.4168812 7.2858089 7.2477018 7.4632088 8.9999988 5.6897016 6.1528443 8.0359121 8.5905108 6.2730712 5.6712578 6.8592559 8.0573731 7.3338564 7.2736414 7.6362231 7.9956334 7.5968418 5.6765360 7.4831552 6.1991186 5.9835068 7.2292774 6.0319563 7.3450869 7.2824431 4.7163207 5.4016218 6.3780010 5.6386805 7.2668428 8.0644676 6.7581104 8.1243715 7.7953919 5.3008619 7.4960841 7.8017753 7.8761337 7.6392688 6.2518169 6.6248712 6.4525380 6.0309200 8.9999980 6.8022555 8.9999989 6.7664326 6.2167194 8.6577787 6.1192992 7.8123873 6.4259776 6.6614737 7.6748257 6.0472730 6.4731140 5.7279033 7.2776436 5.9381994 8.3309413 8.7521669 6.1983170 7.3945152 5.8294799 6.3872098 6.8900856 5.3894728 6.8780355 5.9267327 6.0963033 6.5732155 6.9333763 6.9030803 7.2057489 7.5641515 6.7443804 6.2524357 7.6570387 5.1708483 5.4056852 5.3127605 8.9999988 7.6857359 8.7987869 6.5620096 4.8674612 7.8338645 7.3191651 5.1721445 8.9999988 7.9861804 6.5629710 5.9414692 5.6064611 7.1899277 5.5354341 8.9200125 4.7886425 6.2647065 8.9999988 7.2397767 6.7558020 8.3356182 7.2685134 5.5421233 6.0750152 8.9999986 5.4332236 5.6197963 7.4152655 7.8265747 5.1919282 8.6036231 6.2716679 5.5191483 8.9999986 6.7523541 5.3172058 6.9818237 6.6363738 7.4056810 4.8311294 5.4464225 8.9999990 4.7756833 5.9009317 8.9999988 5.8150731 6.3220375 6.0190397 6.3967813 7.1290164 5.9393129 6.1434946 5.4871785 6.7950501 7.8663262 7.1984982 5.4750185 7.3887705 7.5990114 6.7593636 7.3135883 5.2605183 6.6129502 4.6716116 6.1056711 7.3074398 4.9926362 5.4548746 8.1891725 6.2237448 6.4134193 6.0132344 8.2698688 5.3502456 7.5209604 5.2439580 7.4822890 8.0067859 5.9297606 7.3666076 4.5556639 4.3403564 5.6088896 6.1058285 6.0338871 8.9999983 6.6532854 5.7413104 5.1488087 5.1713268 7.6645680 5.2283112 5.1801224 8.9783838 5.5750878 5.2032605 5.3658742 5.5735156 5.8294709 6.5513661 6.4120880 4.9510669 5.5318426 5.3933516 5.6127953 6.5091138 6.0422366 5.6213508 6.2028451 5.4083780 5.0907068 4.7799388 8.9999989 8.9999988 6.0150261 5.7124431 5.2925609 5.0718246 7.8239775 5.9367106 4.8470671 6.9057931 4.3878014 6.8919759 6.9045500 5.1877116 5.5607862 7.4909521 5.6524423 6.7500204 5.1356021 5.4084453 7.2006118 5.6036823 
EP00217_Crustomastix_stigmatica_P007422_CAMPEP_0183791892_NCGR_PEP_ID_MMETSP0803_2-20130417_2179_1_TAXON_ID_195967_ORGANISM__Crustomastix_stigmata_Strain_CCMP3273__LENGTH_323_DNA_ID_CAMNT_0026036225_DNA_START_1_DNA_END_967_DNA_ORIENTATION_-               5.2568660 4.5602497 4.6856880 5.6722477 6.0258489 5.1283692 6.2433309 4.0508705 5.6798868 6.5022149 7.2183571 8.6084195 6.8928664 5.7275798 6.2993367 7.3110552 3.7648782 7.2764588 5.1227102 6.6312393 5.8116929 3.7565082 3.3586843 3.6515188 6.4167089 3.8366004 5.8192578 3.8338192 5.4311266 3.0106807 3.1862014 5.2202197 4.4661709 4.0933364 7.3454728 4.0113027 3.3165354 5.5183543 7.0748444 4.6689490 3.6184635 7.3819692 3.2141877 4.8750954 2.8819031 6.0318272 4.1552118 8.2096071 7.2197835 4.4145403 7.0019192 7.3179283 5.3474846 8.1722480 4.4855491 4.7329324 4.7762528 4.4402973 5.6356731 5.0475292 7.5810578 4.6515667 5.6885128 6.2781951 6.7720359 7.6415034 6.2178390 7.3304823 8.6682440 5.5269733 5.3239929 5.3037376 5.9098919 6.0792499 5.8261816 5.8678586 5.5246906 3.9150699 6.9995286 4.0932854 5.0072443 3.9101012 4.7878674 5.8818758 7.8674470 4.5798165 6.4222621 4.7761436 5.8178951 4.7221931 5.8083414 4.0365235 7.9943270 4.8535576 6.1967177 4.7352492 6.4066582 6.3514440 5.2443420 4.4711231 5.4521037 4.6135721 0.0000000 2.2996044 8.4785698 1.9728072 5.6621278 2.4796686 6.9635414 8.5789907 3.8042430 6.5238526 5.2953344 4.7438086 3.9906256 3.5861198 6.4297316 6.6597104 4.4823666 2.5742564 6.6503866 6.1793758 2.4856661 6.9566799 8.0910921 6.1341295 2.9321599 2.7632530 5.8790673 2.6914296 2.9165351 5.9624233 3.9126040 2.5366741 7.5715759 3.7060571 3.9891391 2.6994717 5.9730771 4.6149540 2.9507213 4.0066850 5.0637670 3.5201414 5.4699941 2.7433847 4.3831583 4.0630222 4.1831391 3.8798301 4.2686183 3.4035466 4.0182861 2.9630816 4.6231076 3.2384833 4.6588140 4.1905484 6.3553168 3.8988594 2.7566887 3.4208215 4.9163075 5.7912753 3.0089941 5.7052359 4.0746207 5.5087957 5.4657455 3.3766456 4.7003406 8.0249376 5.6456932 5.7644285 5.6947100 7.1845542 6.1653901 5.4167234 6.4539365 6.1216675 5.7806917 6.3296564 7.5116622 5.0849575 4.1385236 5.6358073 4.3460520 5.3986557 4.7230726 4.9659566 7.0440465 7.0741523 4.4231957 5.6124760 6.8802863 4.1904258 6.0563334 4.9414249 5.3716638 5.2482159 4.1206299 4.2720423 5.3400082 4.1800345 4.2518387 5.2197796 3.8642183 5.8095509 4.2727250 4.0064143 8.9999983 3.7684748 3.8735363 7.6051587 3.6675067 3.9593417 6.5348658 3.5942112 8.9741832 6.8268863 7.1138663 5.6268995 7.8077809 6.1028702 7.4016151 6.6127524 8.5530845 6.7681774 7.1101945 6.6021437 7.6177850 5.8052331 5.4237559 5.6319183 6.5835667 5.4659545 5.6629493 6.5618689 6.2596002 5.5007632 6.8299827 6.0104152 6.5312568 8.9999983 5.8494661 6.6745738 5.7664181 6.1316660 5.9265055 6.1511837 6.6191278 6.7034943 6.8024409 4.7794006 5.4560482 6.4724508 7.1164496 6.1956682 4.9228436 4.7693318 6.0899200 4.8748233 5.9493898 6.3872089 4.6157356 5.3650041 6.9625476 6.2652770 7.5644032 7.3867367 6.9762073 5.1091438 5.0975366 4.5740369 7.1105608 4.8910860 5.5308516 7.8772121 7.3065576 7.6154043 4.7108485 8.9999986 5.8272801 6.8045095 7.9153591 5.1741789 5.5957608 5.4678257 6.6053662 5.3200620 6.7485020 8.0766649 5.9803225 6.0918093 5.5272608 8.4590738 6.3735612 4.5985120 4.0208114 4.3864420 7.6365747 7.0218813 4.9779390 5.1882206 5.4413184 5.7846165 7.2340930 5.2703265 4.5727460 7.4559278 5.6570081 4.3950373 5.4327588 6.0308322 5.6605876 5.2997285 6.1250847 6.1972569 7.0462823 6.1541540 6.0366087 5.3936538 6.2376443 5.4377893 6.9148226 8.9999985 4.7176883 5.7904071 4.8057896 6.2555952 4.9945033 5.7258970 6.6601436 5.5284051 4.2520802 6.0964890 4.2854208 5.8466454 5.0942473 6.1699620 5.6279994 4.6098172 7.3054757 5.6160686 6.0093715 5.9302749 5.8702231 7.0671532 8.3582563 6.8140686 5.1946812 6.5401532 5.5990215 5.5608647 6.1030864 8.9999989 8.2012806 6.9372405 4.1747546 6.4511588 6.3474152 5.9292361 7.7920723 7.9235280 5.9574841 6.3805111 6.1294056 5.5760619 6.5693598 4.4989898 5.8466294 3.9584698 6.4840882 5.4601069 5.0377752 7.3302292 5.7550973 4.0296387 5.2012764 3.5839432 6.3930278 3.7181955 6.3616900 3.7886247 8.0129376 6.8512247 5.5465080 5.9205530 8.9291574 8.5120539 4.5197365 7.1687692 5.5457501 5.3398675 6.9843028 4.6425405 4.4875068 5.8657591 4.7087388 6.3530393 3.7677901 8.0434655 6.7327934 6.8268180 6.1510207 5.4810010 5.7018389 8.3782901 6.3101544 4.3513924 5.7564696 5.9806571 8.7021251 6.9464852 6.5838808 5.7673707 5.5170259 5.1990801 6.6232247 4.4141225 6.4158907 4.7159260 6.0335716 4.5830500 4.8141484 7.6969129 4.4672438 7.7707010 3.9554950 3.6851949 6.4671099 5.9233866 7.4884380 5.6253693 5.2162591 5.5737853 5.1477187 6.0866449 6.9842960 5.3589500 3.6316806 7.9168671 8.3393308 6.1021110 8.9999987 8.8398527 4.0863548 3.2610856 3.6980084 5.3969240 2.8608527 3.3335947 5.9775530 6.0513920 4.4635740 5.2887087 5.2120814 5.7703216 6.6645742 6.6498116 6.8975587 4.2271703 5.8589750 5.0744850 5.7737071 5.6326833 6.3648098 4.4043110 6.9943424 2.2393825 5.7371292 6.4748459 2.9498676 2.6897087 2.6620700 5.5720767 7.2244359 7.7448258 3.2259849 6.0337778 6.9607662 5.4994988 7.3180115 6.1233774 6.2138714 5.5013634 6.2319499 7.5084065 5.8619266 5.9411655 6.7779361 6.9041097 6.8591540 5.2790296 5.4050985 6.4195280 6.0110380 5.0802842 5.0304347 6.5476897 8.9999985 5.6290024 5.8891647 5.8382920 7.0013081 5.9940860 6.0055157 7.3924107 6.4015357 5.8340439 5.9232149 7.3594589 7.8090845 6.5836799 6.4676289 2.9890181 2.3917843 3.3148770 6.0917021 4.2182370 6.8802571 4.6100821 6.4527666 6.0178428 6.7074823 6.0870371 5.7084854 7.1849963 6.4595836 4.1705336 6.0840431 4.6756349 7.0238790 5.4483510 5.3641818 6.3756152 6.4876214 7.1983382 7.0858483 4.2796221 5.9831091 6.2691905 6.2395331 5.6062757 5.9835438 6.7754743 7.5861622 5.4363455 5.7094334 4.8387733 8.5065947 6.8305382 5.8248661 5.5519127 5.3395914 6.7239569 3.0697181 7.1717622 8.3033196 5.8458157 7.9865126 4.9548376 8.8744489 5.4818188 6.9778267 4.4813535 5.0261700 5.6544855 3.7924010 5.7968573 8.6525919 8.0457250 5.3711454 4.9333137 7.4849824 8.4805319 5.5411957 4.7550580 6.8669241 5.4656575 7.3381382 3.9581556 3.0821196 6.1053769 5.1697633 4.0746635 4.0246615 6.4357457 6.2701472 5.1651955 5.2816577 3.0460215 5.2433788 8.0820078 4.5823758 3.5151920 4.5074000 5.1438572 7.3711228 6.9326368 8.4776150 3.4412204 5.5863811 3.0294459 5.8120925 5.6027802 6.5597817 3.9180983 4.3760792 6.7821381 3.6467067 5.7176194 3.7121327 3.6129536 6.4171693 4.2187304 8.3845173 6.5518705 5.7507306 8.8435853 4.5031378 6.9492229 3.9503752 5.0231685 6.6524242 3.5296139 5.0259946 5.7972880 6.2243620 5.8908671 5.0319158 5.2655677 8.9999987 6.9362434 6.4781938 4.7201985 4.2472153 4.8263742 5.9468802 5.5278259 8.1411193 5.7356619 6.7458150 5.1568733 7.0798338 6.4357577 7.5001987 7.9487447 5.8710919 6.3075412 7.8659467 7.0301980 6.4006891 7.1833813 8.9999989 5.8445252 5.8468826 8.6811496 8.1548771 6.3171494 6.1214082 6.4079818 7.2335784 7.2912497 6.5269924 7.8906955 8.3463582 7.7257879 5.8557458 7.1700631 6.4079634 6.0711791 8.0404518 6.6524845 7.1536548 7.1733360 5.7546636 5.0478161 7.8943925 6.2958004 6.6505481 8.9672113 6.0139779 7.3380151 8.7453700 6.0185678 7.0821638 8.0499385 8.5980904 7.3489094 7.0177729 7.9637271 6.9837970 5.2865198 8.0668890 7.4147494 8.9999986 6.6580221 4.8897892 8.4745582 7.2320136 8.8623533 6.1388080 6.3069041 8.1956909 7.3552770 7.1783473 6.5761913 8.1033740 6.0996608 7.6325866 8.9999984 6.1001324 7.1911908 5.5467400 5.8460435 6.4789200 5.2142153 7.4929584 6.7748244 5.4617308 6.8334766 6.7644746 6.7186706 8.6163492 5.9947995 7.3360905 6.5815335 7.4275031 5.8398014 6.1370188 6.2976722 8.9999981 8.9999981 8.7960982 5.3214267 5.2941644 7.9769561 7.7999367 5.7972914 8.9999988 6.7963181 8.1756676 6.3540403 6.0839773 6.7087119 5.3537569 8.9999984 5.7349030 6.2388972 8.9900371 6.6337628 5.8308650 8.9999986 6.9820971 6.4468458 6.6761104 8.9999980 6.6910116 5.3621363 7.7705640 7.4512263 6.6747136 8.7528260 7.1625825 4.9997942 8.9999985 6.9510140 5.7350983 4.7668488 6.2838366 8.1452081 5.7947104 7.0701795 8.9999987 5.8924248 5.2869489 5.9483425 6.3523557 7.6645463 6.1327568 6.1994099 6.2886552 5.9421194 5.5201252 5.8940531 5.3472407 8.2108232 7.7419426 6.7633238 7.7279997 5.7554044 6.2015253 6.6349816 7.1116546 7.0256662 4.8785757 6.7549713 7.8383400 3.9781661 5.6242136 7.6613760 6.3972766 5.9251792 6.2229113 8.9999988 6.1150915 8.2168593 6.7329620 7.5702497 6.1590904 6.5307385 7.7601679 3.9083024 3.9178564 6.7531632 7.1437773 6.0433683 8.6223589 6.2304002 6.7811418 5.8784346 4.1144051 6.5453277 4.5357805 5.5070234 8.5834893 5.6053194 4.6438943 5.6348869 5.1940774 5.9442913 5.6256744 7.7547234 4.6722052 5.0139005 6.1407239 5.7406317 8.0163801 7.3115837 6.3783857 6.0446552 5.4234561 7.0086174 4.2293083 8.0616310 6.1149615 5.3836050 7.0652883 5.6479632 6.1934081 5.9038666 5.8420134 5.6258002 6.3901930 4.0400714 5.6107839 6.6932377 4.8353742 5.7929965 5.7265917 6.2423013 8.3478576 4.8249288 6.1579297 6.8515206 6.1638375 
EP00218_Dolichomastix_sp_CCMP3274_P002074_CAMPEP_0170164276_NCGR_PEP_ID_MMETSP0033_2-20121228_78021_1_TAXON_ID_195969_ORGANISM__Dolichomastix_tenuilepis_Strain_CCMP3274__LENGTH_650_DNA_ID_CAMNT_0010401919_DNA_START_1_DNA_END_1954_DNA_ORIENTATION_         5.3116120 3.8792210 4.1271516 5.5233443 5.8560805 5.9243163 5.5811548 3.7711609 4.7888443 6.7220133 7.8849863 7.2148020 7.2768064 6.0190109 6.1742459 7.1687034 4.0277653 7.5868800 4.8595846 5.0498807 5.9600625 3.6742702 3.5964761 4.3208406 6.8199039 4.2539612 5.2035465 4.4232514 5.1915399 3.2999186 3.1160553 5.2817606 4.2879887 3.3810457 7.1599968 4.0657765 4.0300159 5.4284219 7.1177756 4.5963394 3.9724550 6.3430032 3.5146244 5.0095168 3.3303165 5.2655038 3.5499887 7.7670816 6.7325879 4.1745055 5.8849286 6.2468492 5.4441245 7.8856350 5.2903693 4.4919159 5.3578087 4.9774273 5.8626069 4.4727173 8.9999986 4.1217386 5.5339625 5.3953402 6.1034215 7.3875476 7.7325964 7.1790778 8.9999989 5.5174485 5.4788398 5.0761999 5.3599581 6.1778658 5.1086583 5.9814632 6.1518922 4.1675621 5.3364468 4.3093819 5.1164543 4.0143108 4.5870270 5.7516927 7.5795138 5.0318953 5.9473255 4.9328545 6.0173549 4.4163664 5.6112098 4.9495987 7.3675494 5.5720056 5.5941426 4.9474234 6.4423703 6.0187759 4.7452494 4.9002336 6.1342079 3.4864945 2.2996044 0.0000000 8.8115874 1.7246576 4.9838699 2.4035351 6.1187732 7.6063869 3.4018195 6.4087182 5.7639549 4.8098871 5.1136262 4.0221120 6.6321177 6.0209833 4.3825918 3.1829725 6.3839916 6.0224400 3.5115401 6.1175379 8.7032624 5.7555832 3.4593533 3.3871358 5.3372030 3.5579254 3.8334664 5.7960401 4.0784757 3.8032693 6.5669527 4.7895817 3.9814446 2.8816631 5.5620553 4.6526131 3.6796954 4.6043033 5.1848057 4.2936292 5.4055438 3.3555473 4.8659462 4.3543720 5.7182891 4.4077471 4.8045251 4.2284084 5.0375570 3.3619125 4.9362008 3.9959170 5.3226503 4.6245718 5.7693792 4.3442884 3.3607847 3.5692833 5.4761631 6.0194843 3.8992917 5.1127291 5.1831546 6.1287937 5.7600446 3.0677091 5.2276616 8.6194244 7.0052088 5.9673279 5.3386885 7.8790408 5.3557535 5.5311413 7.4589959 6.8187846 5.4342390 5.7052573 7.0226267 4.9667892 4.4550628 5.1535047 4.8348184 6.3502184 4.2221127 4.7354367 6.9383079 6.1506454 3.7752917 5.9432033 7.7878990 4.3519510 6.0677497 5.6804924 5.6821580 5.3201874 4.3416937 5.0113986 6.0062968 4.2235214 4.3549108 5.0333501 4.0873085 5.7699938 4.9026226 4.5348996 8.7581796 4.1240417 4.1712990 6.7554874 3.6448053 4.0187283 7.2841952 4.2870177 8.0362374 6.9919127 7.3577737 5.5490754 5.8577722 5.6517033 6.8596273 6.0857734 6.5128324 6.7529336 6.7998645 5.1917814 6.7411238 5.9861449 5.9692034 6.0127099 6.7597860 6.0099711 5.7388171 6.9270935 5.7753147 5.3291916 6.1927955 6.8434881 5.4963987 7.5485835 5.5716437 6.6095980 6.6375251 5.4364286 5.6358688 6.4722437 6.1903162 6.1691466 6.8213802 4.4402706 6.1572795 6.5140239 6.9423971 6.3839933 5.8603039 5.3440299 5.8994786 4.7140793 6.0480869 6.1924691 5.3111424 5.7837806 6.3379673 6.3219500 8.9999986 7.6618090 7.8089316 5.3091345 5.4412224 4.8788871 7.0118246 5.1641530 4.4566443 6.0283822 7.1363474 7.0656958 5.0854537 8.9999988 6.3218005 5.8181569 7.2691533 5.4324077 5.5954851 6.0037394 7.0576258 6.3621176 7.4975021 8.1430387 5.6500840 5.4566679 5.2631185 8.9999985 6.4386814 4.4184763 3.8842586 5.3649237 8.0897003 7.2213619 4.7658413 5.1183214 4.7880461 5.6158711 6.6988026 4.9507760 4.1275653 7.3741992 5.4452444 4.7222125 5.1077626 5.2750774 6.1973297 5.7146013 6.4451858 6.1608613 7.2079957 6.5204147 6.6125845 4.6896039 5.3936872 4.4547948 5.9887021 8.9999987 4.3004337 5.6277765 3.8298325 5.7025581 5.4965317 5.8042819 5.4756848 6.0084107 4.0531464 6.2292327 4.5310146 6.0074973 4.8226569 5.7522804 5.4398343 4.8823332 7.1197125 6.1557430 5.5045879 6.4493844 6.6273336 7.4424431 8.2954860 7.2382446 4.8898325 7.0815159 5.9601937 4.9218359 5.3887642 8.9999985 6.7918214 7.9723385 4.0645779 5.9694913 5.9913856 5.4187570 7.3697118 8.3042098 6.4493846 5.7998483 5.7747633 5.9688584 6.1418497 4.6791997 5.9198177 3.4236880 5.8382028 5.4582226 5.4441429 7.7644035 5.7766797 4.4759172 4.6085440 4.1279591 5.8853713 3.7229357 5.6713798 4.4010882 7.9740108 6.4672670 6.6000246 5.7644458 8.9915003 6.5087265 4.6132847 7.2085537 6.2463456 4.7621663 7.2943872 4.0567989 4.2377692 6.1190103 5.3787661 7.0359945 3.9582613 7.3920099 6.0677727 7.3248796 5.5461828 5.4216371 6.3762125 6.9533738 5.9233833 4.7062797 5.2174562 6.1829792 8.9412032 6.8277873 6.7785736 4.9217372 5.8184828 5.6131831 5.7675266 4.5365764 5.8597975 5.3394578 6.8384037 5.5575739 7.0203926 7.2667551 4.8596607 6.9659088 4.7628796 4.2691469 6.3606080 6.8625251 6.7794880 4.8355566 5.7095424 5.5979392 4.5337422 5.1465545 5.7753400 4.7980811 4.4159130 7.2476125 8.5313804 6.8665510 7.6011747 7.2742744 4.3468681 3.8794066 4.1885259 4.9443152 2.7353266 3.2719090 5.3899344 5.5619978 4.6858552 5.1243827 5.2127128 5.5243914 5.9870090 6.1356899 5.9707289 5.0858237 5.7265465 5.0727517 5.0501104 5.2963080 7.6624391 4.8571489 6.3349762 2.1252005 5.4454276 5.1435086 3.1608056 3.2190235 2.9609037 5.5697896 5.7551710 7.5528792 3.7125210 6.2999936 7.2780366 6.5733428 7.4254728 5.3945150 6.1089428 5.2817344 6.3263196 6.8440593 6.5284174 6.4449614 6.6166916 6.2789000 6.0255195 5.4744524 5.7247792 5.8215064 6.5015371 5.9116511 5.6427317 6.2524913 8.5610380 5.7114614 5.5204333 5.7149307 6.9985988 5.8226992 6.5640149 6.0650021 5.2651989 5.5622551 6.7714675 5.8268909 6.1974083 7.1964745 6.0231381 3.6145006 3.4703509 3.7285560 6.8616692 4.6390388 6.5081486 4.8861829 6.1042873 6.3535181 7.7367614 6.3170872 5.6868506 6.7937533 6.0208529 4.6476966 5.7107937 4.4968607 7.1362701 6.6324561 5.5419001 5.4289284 6.1531805 6.9653304 6.2872973 3.6088830 6.0024427 6.1807365 5.7504981 5.0047106 5.7935076 7.6282113 6.4887228 4.8989265 5.6735942 6.3062538 7.9697348 6.4450553 5.4666341 6.2301562 5.0952595 8.2026437 3.1644686 7.6905747 8.2961952 5.9362328 7.6550513 5.7788432 7.5426670 5.6711902 6.1363117 3.8615286 5.9742753 5.8882281 4.3091418 5.3950735 8.9999989 8.6849488 4.8934971 4.4840700 6.4041289 8.7133414 5.2042639 4.4934211 6.8497890 5.7237967 7.3497359 4.3699192 3.4948472 5.2523589 4.9747508 4.6606097 4.5287196 7.6315691 5.8751249 4.4071037 6.0517064 3.9872693 5.2675670 8.3627538 4.8582197 4.3560439 4.3901636 5.3427296 6.6599429 6.2677415 6.9570665 3.2754155 5.6997982 3.8079931 4.9678666 5.4920079 5.9357572 4.2256070 4.2416307 6.3199762 5.1592405 5.1368144 3.7828107 3.8354635 5.9646734 4.1098017 8.1834203 5.9545004 6.1796698 7.3554357 4.4158336 6.3384306 3.9213475 4.6712452 6.0830042 3.1395619 5.2962057 5.5762417 6.5614304 5.4746586 6.1522461 5.1425842 8.9999987 5.9487001 5.6269470 5.7184643 4.4465136 4.1160954 6.0156606 4.9585174 7.7170993 5.2157632 7.1638127 4.2162793 6.2529185 6.8734995 8.3097645 8.9999986 5.5183726 5.5099100 7.4811040 6.4713405 7.9511520 8.3988653 8.8293587 5.4934178 6.5255632 8.3160821 8.9929048 6.0806674 5.7813534 5.7407213 7.6003836 5.9169335 6.3275940 8.1255211 7.8238924 8.0140020 6.2936865 6.9472630 6.2742511 5.6986729 7.3384570 5.8769737 6.3603147 7.1978028 4.9817317 5.1523384 6.5105724 5.8055891 6.3129900 8.9999989 5.9738654 8.6076168 8.9999986 5.5184160 8.3389108 6.8389834 8.9999989 8.1175111 7.2220874 6.4943920 7.3440465 5.5268966 8.9999988 7.0525386 8.9999986 6.3022276 5.3751028 8.3359934 5.4245736 7.7605730 6.5066559 6.5869757 8.2250510 7.6388932 7.1948351 6.2534141 6.9338388 6.2440607 6.4210370 8.9999989 6.4037957 7.2489006 5.1302853 5.9811529 6.8574700 5.1043698 6.8291958 6.3306520 6.1108894 7.1017176 6.7578405 7.1521604 7.6288478 6.1206482 5.9924045 6.0130247 6.9784212 6.3923643 4.9687158 5.4060951 8.4082552 8.2153805 8.0560525 5.9238102 4.1918204 7.9655365 7.5537848 6.0955276 8.9999988 7.3660383 6.4712020 5.7228765 6.0528121 6.2871325 4.8348128 8.8631676 5.8166540 6.3075561 7.9438620 6.7650650 5.2063273 8.3439213 5.7842990 6.3878862 6.3608013 8.9999984 5.7947733 4.6298960 7.2106152 6.6924243 6.0939341 6.9396461 6.4752442 4.9700200 8.9999987 6.6602537 5.2614349 5.8148233 6.8670665 7.9714901 5.7561948 6.2166277 8.6406255 5.7894622 6.5216929 6.5897625 7.1465321 7.0117933 5.8906528 5.8072940 7.1998696 5.9930707 5.0716305 6.1088362 7.7277336 7.1179140 7.5886977 6.1442942 7.1246459 7.4372138 5.4459676 5.6699351 5.6874451 6.8301341 3.7294214 6.1884506 7.2390269 4.8469767 6.1600169 7.2532015 6.6702016 6.2511027 5.8419651 8.9999985 5.7047578 7.1413254 6.0881938 7.7201129 7.2268207 5.9243392 7.0965258 4.6430949 4.4705938 7.2972966 6.7195826 5.6447967 8.9999983 4.8394568 5.3655020 6.0062172 4.3758182 6.6325371 4.5967059 4.9022536 7.4925368 5.8044853 4.5140069 5.3944903 5.6265576 5.7764465 6.0716785 7.2253314 4.1650216 5.6963726 6.0150955 5.3518848 6.3383918 6.4282125 5.9912887 5.5068863 5.4186548 5.4325409 4.6130308 8.4776477 7.8701386 5.4536610 6.4305600 5.8392996 5.9667127 7.4504247 6.4130870 5.4181319 5.6450780 4.2201914 6.5263546 6.4267410 4.8579480 6.2883194 6.1020745 6.0142648 8.6130337 4.4954996 5.3575281 6.9904101 5.3986289 
EP00223_Ostreococcus_mediterraneus_P001591_CAMPEP_0179713454_NCGR_PEP_ID_MMETSP0938-20121108_330_1_TAXON_ID_548131_ORGANISM__Ostreococcus_mediterraneus_Strain_clade-D-RCC1107__NCGR_SAMPLE_ID_MMETSP0938_ASSEMBLY_ACC_CAM_ASM_000576_LENGTH_302_DNA_ID_CAMNT_ 6.7561804 7.6884366 7.5369837 7.5671939 5.0756170 6.9314690 5.3064258 6.9688597 7.4918642 5.6510534 8.9999984 8.9999989 8.9999988 5.3264911 7.4889285 8.9999989 8.7131160 8.1582120 7.2174244 8.9999981 6.2413123 7.3438683 7.3475083 7.5062146 6.5995241 7.9723701 5.3805121 7.8729850 5.4283329 7.1902023 6.0075971 5.7164752 8.6223452 8.9276757 8.9999980 8.3933842 8.7029583 8.9999987 8.9999987 7.8272110 7.6064835 5.5160994 7.8548767 6.5479945 6.8661581 5.1478978 6.7637244 8.9999988 8.9999988 7.2241660 4.9407886 8.9999983 7.9662692 8.9999988 8.8174968 8.9999981 8.5120754 7.6814454 6.5892796 7.7816945 8.9999980 8.3630340 8.1444315 8.9999985 8.6801275 8.9999990 8.9999990 8.9999988 8.9999981 5.1943206 8.5301949 5.0571997 5.0764349 8.9999988 5.0293818 8.9588138 8.9999986 7.1096114 4.5185523 8.9999987 8.9999985 7.4142135 8.9999982 4.5741065 8.9211621 8.0344377 4.6144261 8.9999989 4.8673047 8.8195299 8.9999985 8.9999989 8.9999986 8.9999987 4.5256799 8.2395740 8.7740290 5.2144146 8.4752206 8.2988030 8.9999990 7.6198698 8.4785698 8.8115874 0.0000000 8.6628943 4.6110772 8.9999988 6.4265222 8.9999982 7.6706217 8.0777914 7.1207020 8.9999981 6.8937605 8.9999988 6.1804173 7.0718965 7.9987385 8.9999987 7.4738732 4.2473333 8.9999986 6.8481849 8.9999988 6.4041596 7.1321563 7.1163374 4.6048097 7.5352045 7.5691359 4.7432237 7.8575677 7.7722211 8.9999988 8.9999981 8.9999985 7.9910802 4.8796489 8.9999989 6.9188335 8.9999987 8.9999987 7.5664969 8.9999989 7.5761157 8.2936199 8.9999983 8.9999980 8.9471375 8.0213188 7.3491867 8.9999990 8.2238961 8.9999984 7.7668975 7.9549737 8.2909735 4.8172721 8.3076348 7.2828437 8.7855834 8.9999988 4.2238892 8.5335773 4.1279099 8.9999985 8.9999983 4.9950175 6.4553193 7.6223968 8.9999989 8.8874754 5.4885082 7.8570253 8.9999982 8.9258458 8.9721654 8.9999987 8.0488267 8.9999985 4.6291450 8.9999989 8.6650014 8.5040938 5.9964610 8.5898892 6.0254754 7.3006937 8.4795030 8.0145192 5.4155668 7.6771545 4.7786663 8.1421603 7.2991060 8.9999990 8.7318585 7.4226490 8.9999987 8.9999989 7.5263861 4.5008463 8.9999986 8.3202351 4.9265833 8.8177594 5.1161461 8.9999982 8.9999985 8.9999988 8.5036635 8.7478857 8.9999985 8.5188811 8.6766992 5.5276326 8.9999989 8.9999986 8.3059529 5.3686448 8.9999987 8.9999984 5.0110001 5.8428495 6.1457580 5.9514948 5.7426975 5.1931055 5.3061713 5.5842902 6.0436068 6.7550507 4.8792640 6.6267103 4.9630234 4.6731102 5.2110077 8.0791620 5.8412194 6.0373537 5.9633922 5.1432185 7.2006543 5.8730595 6.2325982 5.3477541 6.0877566 4.9929729 5.1150187 5.9404965 6.0186144 4.7743595 7.3705125 5.2218811 8.5390179 8.9999981 5.3468489 6.1633244 7.0183476 8.9999982 7.2721263 5.3827521 8.9999986 8.0480727 6.6405895 8.9999989 5.7072633 8.9999982 8.9999984 8.9999990 8.9999988 8.8353836 8.9999981 5.9402098 7.4596317 8.3007186 8.0198523 8.9999985 8.9999981 8.9999987 8.9999986 8.9999986 8.9999986 8.4646855 6.6463065 6.5446043 4.8768626 5.8920356 8.9999987 5.4662686 8.9999983 8.7375530 8.9999983 7.8791538 8.9999985 7.9017587 7.1346719 6.8833032 7.3249471 6.5150911 7.2309921 7.0088876 6.5791563 6.7143242 7.2133269 8.9999984 7.1264743 6.8627228 6.5614001 7.2258766 7.2077935 7.5367220 8.5239755 6.1987871 8.9999986 5.8853122 8.9999985 6.0189348 8.9999988 6.4014619 8.9999990 8.9999983 8.9999989 5.7241172 8.9999987 8.3812842 8.9999986 7.9460209 8.9999985 5.4133150 6.6711160 8.9999987 5.8289884 8.9999987 6.2816039 8.3892070 6.4479763 8.9999987 6.0446704 8.9999989 8.7712650 4.9380123 8.9999980 5.4474931 8.5880789 6.8900147 8.1435806 8.9999983 8.4042561 5.9302922 8.2716079 7.6810289 6.1073233 6.8837982 8.9999983 8.9999988 8.7613080 8.2049358 5.4376198 6.5132427 6.0803450 7.3108370 5.9251613 8.9999982 8.9999989 8.3257501 5.0858525 5.9626943 7.1374811 6.3980611 7.6802630 5.8956816 6.8335504 7.4700751 8.9999982 5.8736079 7.4459638 6.5537931 6.7311566 5.0583325 7.9150581 4.8937798 8.9999980 8.9999988 6.0026158 7.8641123 5.4036404 8.9999989 8.0352891 6.9966113 7.7646571 4.7983014 5.3653693 8.9999987 8.5748901 7.2763833 5.4428469 8.2193056 8.9999982 8.9999989 8.9999984 6.7009161 6.1485068 5.5299857 5.1990744 6.1976103 6.9965266 7.2200573 7.9290424 5.4179520 8.8697590 8.9999986 8.2987455 8.1087242 7.9928413 8.9999984 7.5928816 8.3273035 7.2139652 4.8554978 8.6694583 4.6475350 8.9999989 8.9999983 8.8200325 8.5698662 5.1178016 8.9999986 8.9999982 8.1843659 8.9999986 7.5378646 4.7034211 6.2849496 7.5473031 8.9999982 7.7615622 5.9846985 6.8409108 6.0730232 8.7228571 8.7472218 6.3658041 8.1599697 8.9999985 8.6430632 8.0243202 8.9012629 4.3375821 8.5401553 8.5945621 5.6102360 8.9999990 8.9999989 4.9944630 8.9999984 5.2048087 8.9999983 4.6700360 4.8387364 8.9999988 4.4526449 8.6559603 4.6557121 4.8557746 8.9999987 8.9999990 4.9588486 8.9999983 3.8311229 4.6833654 7.8065829 7.7006520 7.6165222 3.9250998 5.1242509 8.9999987 7.5868958 5.6080742 5.3980856 6.8199391 8.9999983 8.2013566 8.9999987 8.9999986 8.9999986 5.7406667 5.1698390 5.3094197 5.4204417 6.2610997 5.2655196 5.5803283 5.5177986 4.8570560 5.4872677 8.9999989 8.9999989 8.9999983 8.9999985 8.4156286 4.1540100 8.2503080 5.5714460 8.6894926 8.9999987 7.8054682 8.1812213 4.5146659 5.9211032 8.9999987 8.9999990 5.3066435 4.4045492 7.0767117 6.8223427 6.8620802 5.9626133 8.9999989 4.7512478 8.9999981 8.3719049 6.5852652 8.2339135 6.0284934 8.9999986 7.1160183 8.3204075 7.5225225 4.3822231 8.9999989 6.1612268 5.0668928 5.9001412 5.6251298 5.8252044 5.4681854 6.4471780 8.4326360 7.9623544 5.7611696 8.9999985 8.9999989 8.1823174 8.9999982 6.6948673 7.4675246 8.8489255 6.8203133 6.6522696 5.8119406 8.9663973 8.6956187 8.9999982 8.9999981 5.9876113 7.4074862 8.7724503 5.6949551 8.9999990 7.0813375 8.9999988 7.8798024 5.1224993 8.2757619 7.0671155 4.5361659 6.5112061 6.8299940 8.9999985 8.9999988 8.9999985 8.9999985 6.3299903 8.9999987 5.8711670 8.3178656 7.4700596 5.2063237 8.9999989 7.4993742 8.5710213 4.9560508 7.5728604 7.6460156 7.2513485 6.6153871 5.0268152 7.6920759 7.8919858 6.8338039 5.0485612 8.9999989 8.3611722 8.2660984 8.3644507 5.5977234 8.9999983 5.2988241 8.9999989 6.7163221 5.9998385 6.5434226 5.0959956 8.9999981 5.3041148 6.4018898 7.6468276 4.8329256 7.9264064 7.2930104 6.9725223 8.7071938 4.9071527 8.1855061 8.9999988 4.9093542 5.1909926 8.9999982 7.7327959 5.0990951 7.1609714 8.9999989 7.7590609 7.3503976 8.9999981 8.9999985 8.9999981 4.1000483 8.2480675 8.9999989 8.9999988 4.6711167 4.9114271 8.8556023 8.9999990 7.6454426 5.9672221 7.7854892 8.9999989 5.8892800 8.0117635 8.7297166 6.1332675 8.9999986 7.9012967 8.9999987 8.1023897 5.3545059 8.9706598 7.7157319 8.9999985 8.9999984 8.9999989 8.5643736 8.5301139 8.9999988 8.9999988 8.8254446 8.9999983 7.4555336 8.9999984 6.4999058 7.8913385 8.9999985 8.9999985 7.9353834 8.9999984 8.9999987 7.9865925 8.4724758 8.9999984 8.9999988 7.3433621 8.6655695 8.6384065 8.2693100 8.9999990 8.9999988 8.9999982 8.9999986 8.6743727 8.9999988 8.9999986 7.5535892 8.9999989 6.7640255 8.9999981 8.7110266 6.0928500 5.8688735 8.9999989 6.7001583 8.9999990 8.8603620 8.9999985 6.6998665 8.9999989 8.9999984 6.8875182 8.9999987 8.3082578 8.9999988 8.9999986 8.9999989 6.7385090 7.4997306 8.9455320 7.7642574 7.7809244 8.9999986 8.9999986 7.2251101 8.1732822 8.2120713 8.3000890 6.7063549 8.9999981 8.9999985 6.7384028 8.9521226 5.6040983 8.9999989 8.9999982 8.9999984 6.0380347 8.9999984 8.9999981 6.2644343 8.9712493 8.9999980 8.9999987 8.9999989 8.9999990 8.9999989 6.9386876 8.9923674 8.9999982 5.8321755 8.9999988 8.9999990 8.8392248 8.5926207 5.4781105 8.4288217 8.9999984 8.9999985 5.5622908 5.9671292 8.9999980 8.4527133 8.9999987 8.9999988 8.9999988 5.4038320 6.1231313 8.9999981 6.0858590 8.4348737 8.9999985 8.9999990 6.0501851 8.9999987 5.9193631 8.2003100 8.9999987 8.7531822 6.2437537 7.6194482 8.9999984 8.9999985 6.2328352 8.9999990 8.8941333 5.8202686 8.9999985 8.9999983 7.7409150 8.9999989 6.8217425 8.1194494 8.5147489 5.8486245 8.9724945 6.1106486 7.2019964 8.9999986 8.9999981 8.9991002 8.9999984 6.7251371 8.1213011 8.9999983 6.4775950 8.9999988 7.0807428 5.3775267 8.9419122 7.1889452 4.3339529 8.9999981 5.5018134 6.0007678 6.1451784 8.9999989 5.4261074 7.6012389 5.7164521 8.9999985 8.9999989 8.9999986 8.9999988 7.6407933 7.8589891 6.8209641 8.6628552 4.8821906 8.9999989 8.9999988 5.9589233 5.0533615 7.9144613 8.2141093 7.8391850 5.4783294 8.4398577 8.1976395 7.7505571 7.0245426 7.1148732 7.4406000 7.6142467 6.5360239 7.5240398 7.0028167 5.1114309 7.4329914 8.9999990 7.1856954 5.9034866 8.9999988 7.2603609 5.5873555 8.1129687 8.9999988 8.3295737 8.0174444 6.0218205 7.2113647 5.5052960 8.9999982 8.8909665 4.7011339 7.0065660 7.1719154 8.1531461 7.2949148 7.7499464 7.2863386 7.0500201 5.1519012 8.9999980 7.4794000 5.2607667 8.9999984 7.2024073 
EP00227_Mantoniella_beaufortii_P010765_CAMPEP_0197576924_NCGR_PEP_ID_MMETSP1326-20131121_1745_1_TAXON_ID_1155430_ORGANISM__Genus_nov._species_nov._Strain_RCC2288__LENGTH_285_DNA_ID_CAMNT_0043139905_DNA_START_221_DNA_END_1077_DNA_ORIENTATION_              4.7160560 4.4330593 4.1874470 4.7499486 5.6773852 4.7156199 5.7602154 3.6811466 5.0328707 5.8457612 7.6591283 8.9999989 6.2542425 4.9406327 5.8703371 7.6125169 3.1889607 7.2237446 4.9610811 5.3717217 5.5161216 3.2459033 2.7159356 3.7127879 5.7468938 3.2453706 5.0838096 3.3676628 5.2791445 2.7840915 2.8777850 5.0749866 3.7049287 3.7383684 7.7855429 3.2172657 3.3725323 4.3908572 7.9938049 3.4239274 2.9835015 5.7099318 2.6184425 4.4314271 2.7557251 5.0449910 3.7257927 8.9999983 7.0264053 4.5474906 6.5340480 5.7366396 5.5450500 8.9892803 4.4419475 4.3736647 4.1520527 3.7595011 4.8517444 4.8646655 8.2062362 4.6945478 5.7982161 5.9149273 6.1819781 7.4218429 6.6807723 8.1461497 8.9999987 5.3278365 5.2812673 4.7922087 4.5301625 4.7599756 4.8052409 4.5555578 5.2436003 3.8713226 5.1291561 3.3790514 4.3471206 3.5918875 4.4018286 5.5511271 8.6879865 3.7799546 5.6799181 4.2754533 5.4604601 4.0833105 4.9625497 4.1448315 7.3549041 4.1153296 5.1579547 4.4192620 6.1787391 5.4737028 4.4400410 4.7230738 5.2377569 4.0022182 1.9728072 1.7246576 8.6628943 0.0000000 4.7621939 1.2205836 6.3332052 8.4194054 3.1074264 6.4929662 5.2213608 4.5938993 3.5358323 3.4791382 6.0947192 5.6297163 3.9434196 2.3305536 5.8033450 4.8345116 2.4372317 5.9251630 8.6832361 5.9458118 2.3866596 2.3346778 4.4354987 2.3583137 2.4909856 5.1622883 3.2797899 2.6042492 7.8505981 3.3703675 3.2234623 2.4162688 5.2198287 3.8042488 2.4923021 3.2924948 3.7339544 3.8581861 4.3955597 2.3993698 4.0425542 3.3686531 4.5972603 3.3244390 4.2689213 2.9922381 4.1326238 2.4953791 4.1283006 2.4294170 4.1037758 3.4597421 4.8970069 3.2182991 2.4186468 2.7280708 4.0803788 4.3328580 2.6622685 4.0452958 4.0304444 4.4937268 4.5551913 2.6784998 4.6879529 8.4818042 5.9217569 4.6458261 5.7350709 8.8735220 6.0399286 5.4847538 6.9213469 5.5938395 5.2345562 5.5248661 7.2801694 4.1493185 3.3458745 5.3847086 3.7735078 5.7960349 3.8272356 4.1014027 6.1121137 5.6701809 3.5688606 5.2122418 6.8300223 3.5232932 6.5681660 5.0076901 4.6430325 4.8647330 4.1821728 4.1472863 4.6524848 3.9867168 3.8570973 4.7679982 3.3551277 5.0445932 3.5479461 3.0198312 8.9999989 3.1326460 2.9937643 6.3412116 3.2794513 3.4707344 6.5584356 3.7880513 8.7509165 7.4099181 6.0961349 4.8508627 7.8037645 5.2625771 6.5859325 6.4836238 7.7763529 6.1492595 6.8134932 5.8999149 6.7922692 4.7067394 5.5863598 5.4707027 6.2140904 5.2549253 5.4603880 5.9885311 6.2267523 5.4287246 5.9614853 5.8204796 5.7313585 7.1859526 5.5349395 5.8561685 5.9160456 5.7234302 5.3465385 5.5698039 6.3829627 5.5813394 6.0274685 3.9448293 5.8938708 6.5313590 7.3759127 5.7460408 4.9149438 5.0127829 5.2556719 4.7192383 5.0219636 5.9003831 4.5889670 5.3629535 6.0321377 5.6972624 7.5710195 6.7760083 7.1929925 5.2049875 5.3907741 4.8602882 5.5051009 5.3928638 4.6015547 7.7293665 8.3884516 6.5113686 3.9126821 8.9999983 5.6323867 5.6557045 7.7606858 4.4881236 5.3464948 5.9101787 5.9237621 5.6975707 7.2093627 8.9999990 5.3967665 5.9107559 5.1815851 8.9999987 6.4827771 4.9266645 4.0997270 4.6768371 6.5268759 6.1820266 4.8666990 4.9570433 5.0508092 5.4182267 6.8518472 5.3333388 4.4195006 6.3765440 4.9045801 4.7331728 5.0664369 5.7465314 5.0574202 5.0366133 5.4050179 5.4431772 6.4328655 6.2637159 5.7174101 5.3142007 5.3770708 4.6800979 5.6851404 8.9999989 4.8629814 5.5044713 4.1363080 5.2520017 4.9778598 5.6132277 5.7054262 5.2909716 3.7878407 5.3713808 3.8443573 5.3282178 4.9258000 4.9780556 4.7114579 4.6233676 6.7338103 6.0895409 5.2625756 5.8751334 5.2453976 6.7804948 8.0063169 6.9389568 4.5180049 6.0320634 6.0908508 4.8189826 5.1353355 8.9999989 7.3704816 7.0018672 3.5062509 5.8293927 6.8862334 5.2862460 7.2165016 6.7537672 6.2885629 7.3304268 5.4709337 4.7855587 6.4166676 4.5859622 5.1123880 3.1124174 5.6394320 5.3870452 5.2235732 8.5678744 5.0429137 4.0808370 4.5659449 3.3048321 5.4786310 3.2532039 5.8686653 4.2443976 7.3081279 6.1070226 4.8511529 5.3348137 8.1912384 6.7094581 4.4946510 7.8483141 4.9467668 4.3272207 7.7433170 4.0849871 3.9140379 5.4470429 4.0310021 6.8756523 3.8804525 8.4428633 6.4549981 7.0659337 5.1140975 4.8378650 5.6493748 7.4383950 6.0681760 4.6672160 5.1107979 5.8681663 8.9999980 6.1698636 5.8317571 5.3661143 5.0050245 5.3078964 5.4740968 4.5033655 5.6641294 4.1003726 5.7704347 4.7499997 5.4992671 6.4806372 4.0924515 6.8986444 3.7435803 3.8904748 6.2324924 6.0411135 7.5248039 4.7231335 4.4260199 5.9079402 5.1621909 5.6409507 6.3299903 4.8233001 3.3552915 7.9015324 8.2304277 5.3325257 7.2739198 7.2780884 3.9541532 2.7642367 3.6362952 5.2135077 2.8101968 3.0464336 5.3758436 4.5376327 4.2195462 5.0936087 5.1846592 5.4667244 5.8899896 6.0677728 5.3735640 4.0448061 5.4541643 4.5711908 4.6119653 4.6783944 6.9182792 4.6112710 6.2390831 1.8690953 5.3373250 4.6374058 2.8392283 2.3241525 2.2148511 4.8247702 6.0475908 8.1913611 3.0482507 5.1641339 5.8212901 5.3661882 7.7693046 6.0685532 6.2658824 5.8276713 7.3257859 6.7653742 5.2063069 6.2376968 5.6654824 6.1109223 5.5850090 5.1919956 5.2419562 5.6861769 5.0490751 5.7224741 5.6749275 6.2354971 8.9999987 5.1604176 5.0709189 5.0528632 6.2509955 6.2462601 7.1965930 5.8773892 6.7159356 5.0698810 5.4683717 7.2781969 7.4085156 6.5093336 4.7178862 2.6679622 2.4469142 3.3118043 5.4063459 4.9065430 5.8753958 4.4166136 5.2942727 5.3016534 7.1205506 5.3868202 5.0755812 6.2408253 6.0256516 3.6929723 5.4813483 4.5738470 6.5898178 5.4368241 5.5276011 5.6700832 5.3385581 6.3247761 6.9883626 3.5431400 6.3711346 6.2639053 5.7439291 5.6463427 5.8459057 7.7825482 6.5482455 4.8854196 5.1974916 4.9663886 6.8669096 5.7928418 5.5341030 5.5514444 6.2044275 6.7821607 2.5052678 7.1962775 8.9999990 4.6788196 7.4417216 4.2287249 8.6134744 5.3339909 6.2669936 4.2977362 5.4292667 4.9553508 3.3564129 5.4849527 8.9999985 8.6357184 4.7926872 5.0122666 6.3471434 8.1443472 4.7124354 3.9672427 6.1435207 4.9333982 7.8911510 3.1205196 2.5848764 5.0318783 4.2700107 3.6625175 3.6857045 6.6186546 4.9514748 4.0851819 4.4511798 2.6064544 4.3509130 8.9959494 4.0727407 3.5247907 3.5530786 4.3630400 7.9619256 5.2963117 6.5837007 2.5494664 4.8880471 2.7237373 4.9043691 4.4648460 5.0880850 4.1295036 3.7605330 5.0231011 3.2254760 4.9935855 2.9582817 3.3171273 5.3528607 3.7648876 8.9663464 5.3668868 4.7260777 8.9999990 4.3402456 5.2912139 3.2183389 4.0370430 5.6954133 3.1622951 4.5334113 5.3777912 7.0129934 4.7668235 5.2437401 4.7374720 8.9999987 4.7722680 5.4511838 5.1431303 4.0824316 3.9639316 5.5123770 6.1309001 8.9999990 5.1418328 7.1775675 4.4044413 7.2434558 6.1108633 7.1056050 8.7079777 5.8733569 5.3346243 6.3352422 7.9388679 6.5866329 7.1896974 8.2084958 5.3826532 5.6904189 8.3882826 8.5719246 5.8642425 5.5872873 5.6248145 7.6051284 6.9954074 6.5334803 7.3456967 8.1463203 7.7647073 6.2391500 8.0602519 6.9496960 5.6118730 8.5313416 6.2109824 6.6565522 6.6492769 5.7373720 4.9125204 6.7740569 6.0158831 7.1906967 8.2875251 5.4632192 7.0433598 8.7102580 6.2146039 7.7963742 5.8040649 8.9999985 6.6683954 6.6405276 7.3709879 7.0882113 5.2458430 8.3594021 7.3465666 8.6161245 6.0549862 5.5072762 7.5270288 6.1347781 8.9453135 6.2397583 5.8846230 7.7932068 7.4320934 6.9738174 6.4354024 8.4638213 6.1259261 6.9176396 8.9999989 6.6876156 6.8431824 5.2118983 5.1053600 7.1164276 4.4878522 7.4459433 5.7374059 5.4206573 7.6713325 6.5570065 6.7077931 8.6715390 6.8003843 5.5948670 6.1720806 7.1674747 4.8694797 5.4908991 5.3688007 7.9131572 8.9806457 8.1087811 5.4139532 4.6750745 7.4663515 7.2936072 5.3355327 7.6567760 7.1368675 7.3064571 5.3469173 5.4222988 7.0978331 4.9248860 7.5795630 4.5854929 5.6750686 7.5532349 7.0750611 5.7528605 7.6985713 6.5990417 5.5452194 6.0828297 8.9999990 5.7081380 4.8263088 6.6519218 7.1411454 5.8281398 7.9753386 5.5710789 5.0303356 8.9999987 6.7244619 4.9870709 5.0787463 5.3106139 6.8373214 5.1584299 6.2497557 8.5419172 5.2389606 4.8336239 5.8423115 6.8022395 6.6769404 6.3344929 5.7063062 6.4017661 5.1846099 4.4546389 5.3504675 6.5332003 7.7587265 6.8920815 6.2895549 6.3816629 5.9894955 5.4619467 6.8826335 5.1849606 6.8152673 4.3282058 6.1411933 7.4562978 4.1698401 5.3513448 8.4048844 5.6524839 5.9352838 5.7129129 8.9999990 4.8319783 7.0343153 6.0312639 7.8214689 6.8230614 5.9482812 7.9249835 3.6397730 3.4719224 5.9607797 6.8913010 5.2672303 8.4580585 5.8355362 5.3563740 5.8724041 4.0924173 6.2161191 3.8471307 5.2117996 8.3026704 4.7301234 4.3344420 4.7229508 4.7799018 4.9979253 5.2107844 7.5463169 4.1907837 4.4841906 5.6380432 4.9920004 7.0087799 6.3614683 5.8683829 6.3587578 4.9645644 6.0742354 3.9713778 8.0312623 6.8803388 4.9080469 6.3022783 5.0616813 5.7070431 5.6015142 6.1016494 4.9334232 6.3462826 3.6200538 5.9962715 6.4213849 4.1225467 5.2031866 6.1630520 5.3396805 8.3025894 4.1818745 5.5407380 6.7214618 5.2869565 
EP00230_Micromonas_polaris_P010722_CAMPEP_0197123228_NCGR_PEP_ID_MMETSP1390-20130617_6033_1_TAXON_ID_38833_ORGANISM__Micromonas_sp._Strain_CCMP2099__LENGTH_435_DNA_ID_CAMNT_0042565269_DNA_START_1_DNA_END_1302_DNA_ORIENTATION_                              5.4472975 6.0254527 6.1312424 6.2090597 3.4069560 5.8363926 3.2563924 5.9186730 5.0523780 3.7134475 8.4031511 8.9999986 7.5009542 3.9854173 6.5373612 7.2915781 5.3721083 7.5109316 5.2702756 6.8649666 4.6411542 6.0878294 4.6949023 6.3447753 5.7238753 5.8851850 4.0416128 5.3044479 3.6918794 5.1970586 4.7974714 3.5916206 6.0958980 6.2132515 8.6070894 6.3945060 6.1761479 6.5004142 8.9999982 5.2338480 5.7423165 4.5139815 5.3713928 4.9208728 5.7611012 4.2365184 4.9646468 8.4514593 8.1327296 6.0231647 3.9049173 7.2963812 6.3324846 8.9999985 6.8512517 6.2484410 7.1472003 6.3886323 6.0220917 6.2249721 8.9320629 7.2958479 6.7429597 7.5678862 7.9277864 7.9385667 7.6789904 8.3078184 8.6008570 4.0844585 6.9713992 4.2849787 2.9321893 6.9635983 3.1678437 8.0081665 7.0373419 6.0012262 3.3758056 5.9266464 6.0633171 6.1934215 7.3421985 3.4158283 7.3353097 7.0991183 3.4392215 8.2557180 3.6912542 6.3210432 8.0603293 6.9269160 7.8108397 6.1337484 3.1265339 7.1072725 7.7316975 3.9376655 5.6738661 6.3930243 7.7236572 5.6560622 5.6621278 4.9838699 4.6110772 4.7621939 0.0000000 5.5140489 5.4858875 8.9999980 6.1966507 7.8768848 6.9549736 7.2456986 5.6862944 6.6540845 5.2066590 5.4355546 5.6228862 5.5354545 5.7493474 2.5049077 4.9686189 5.3649491 8.8259133 5.5781878 5.1276822 4.5878412 2.5044739 5.0254727 5.2750071 3.6757360 6.3657415 5.0692984 7.8608592 6.1746809 6.4568148 5.8928049 3.9331458 6.9076105 5.3103648 7.0452725 7.5334646 4.9497172 8.9999986 5.1084069 6.4372308 6.4458791 6.2808070 6.3834655 7.5185665 5.2992123 6.6539705 5.2831275 8.9999990 5.0263359 6.9260789 5.9024470 3.0081887 6.1626721 5.2835713 5.6919464 7.2601829 2.4126466 5.2247359 2.8660543 6.8888944 7.7651486 3.4758919 4.8651605 6.1067525 8.9999987 7.3500263 3.4246675 6.0997123 8.9999989 6.0682349 6.9023030 7.4467689 5.6225369 6.4830238 3.0516121 8.2129098 5.6638578 5.7612861 4.7855723 6.1932424 4.4579453 5.2143051 5.7314326 7.8082287 3.5586984 5.1937422 3.3996407 7.5793086 6.4177287 8.2059743 6.5023380 6.1348731 8.0432297 6.8129690 6.0094585 3.1688225 6.5433763 6.1441411 2.7594543 5.8193548 3.3317258 6.4562840 5.7210319 8.7809464 5.6806857 5.3081614 7.2674178 5.2058034 5.1800937 5.7714664 5.5192140 8.9999984 7.9474328 4.5545112 6.4075884 6.8149653 4.3566106 4.3529379 5.6820364 4.0615663 4.1164763 4.0946697 3.7732940 4.8401256 4.3969070 5.6974087 3.4220830 4.9233069 3.6424578 4.0757045 4.2721666 6.9934482 3.8047726 4.2725983 5.0541055 4.5982899 5.4694585 5.6454762 4.2362363 4.5529034 4.5778455 3.6718795 3.9553409 4.7555791 4.0983755 3.5000736 5.8874691 4.3069616 8.6054936 8.3234836 4.0243014 5.9404948 6.0374074 8.4760371 6.3415570 4.1612513 7.3744698 6.2976425 5.7625579 8.1106359 4.0396788 8.6772842 8.1415451 8.9999988 6.2198075 6.3827154 6.1249788 5.1696263 5.5793733 6.9274528 7.4145194 8.9999987 7.5000238 7.0423608 8.9999990 6.7913392 5.8615463 6.6480438 5.7869232 6.2112200 3.6511569 4.5646337 8.4984720 4.7998271 8.9833304 7.2237437 7.2801443 5.8226271 8.9999987 7.6640096 5.8992959 5.0931672 5.6559437 6.8233257 6.7407220 5.5214076 5.4073343 6.2460020 6.2956068 7.8789979 5.6537146 5.9482016 6.2030277 6.4683961 5.4920160 6.3593156 6.5032782 3.8138355 6.3385629 3.6258869 6.8045506 5.0561926 7.5124180 4.5428256 6.4694268 6.8229382 6.8560864 3.9183933 8.9999981 6.0567804 6.3525099 5.0792893 7.0282091 3.9215365 4.3551833 7.7966111 4.7966309 5.9377348 4.6963732 5.9876814 4.3426440 6.7889197 3.9797239 7.0246755 6.1751687 4.2204438 7.0248898 3.4262150 6.2723295 4.2580936 7.1018489 8.9999986 6.3502918 3.6244690 7.5834909 6.4473854 4.1354967 5.6280919 8.9999990 8.6335226 7.8311482 6.3669528 4.1523350 6.0943461 4.4365656 5.3404106 5.2967684 6.9637145 7.2249195 6.3167695 3.4086035 4.5976589 5.7716177 3.5486701 5.3918475 4.2990483 5.4365148 6.0563455 8.7684678 3.5586935 5.4849547 5.5799694 5.0117197 3.1412098 5.4640406 3.1961506 6.5304284 7.9710911 4.3075479 6.8869700 4.2383509 8.8090087 7.8066565 5.4230474 8.4415380 3.7841046 3.6517094 8.2201502 5.6492317 5.3942700 4.2440970 5.7840520 8.9999989 5.5135300 8.9999988 5.4781736 5.5711698 3.7918874 3.7788596 4.2068630 6.0789343 7.0598266 6.2320534 3.8103282 6.0836989 8.9999984 7.0346958 5.7520334 5.5265146 6.9189527 6.8112541 7.5613714 5.9661045 3.2407618 5.6696811 3.1676665 6.7925531 7.0813756 7.7361304 6.5658323 4.3347341 7.8686302 7.0608524 7.6117768 8.3640528 7.4058862 4.0494643 3.9765879 6.4780602 7.0992930 6.0857077 4.5803529 5.0192620 5.3859003 8.1475173 8.1388848 4.7192583 7.1734573 7.2575252 6.2650912 5.5019854 6.0052433 4.0362853 5.7237633 6.2274647 3.8574005 6.5590076 7.1595252 3.0415561 7.6929800 3.5856459 7.9294284 3.4526864 3.8732868 7.3337389 3.2903321 6.8524318 3.3300991 3.6256782 8.9999989 7.3238699 3.9536945 6.3322360 2.6932716 2.5284066 5.7079802 5.2651084 5.0231100 2.9317935 2.9613328 8.4751563 5.2882784 3.8349669 3.6213778 6.1852304 8.9188544 6.7960189 7.6351504 7.2294478 7.7359496 4.0813767 4.4458613 3.9041291 4.7112210 4.8213220 4.3699372 4.4472892 4.9192729 3.8833494 4.2209115 7.2040131 7.8112852 7.7263171 7.2859946 6.0613219 2.1557747 6.4539191 5.2745707 7.4433977 7.6533536 6.4296732 5.4020187 3.4754234 5.2383852 8.9999987 7.9320569 4.8543484 2.3378322 5.2613104 5.4553207 4.5655816 4.7905017 6.7933983 3.7791557 7.3237425 6.9968175 4.2897795 6.7295863 4.7301537 6.8715313 5.1689136 5.8032579 6.3906975 3.4864247 6.5246664 4.7869667 4.1597519 3.8642395 4.4818821 4.3519829 3.8037915 4.7812257 5.2132452 6.2909925 5.0003374 7.1665159 7.4106591 6.2923592 8.1826260 5.4723359 5.3398717 6.7498949 6.2247745 5.6441326 4.7796705 8.8219750 6.3025741 7.8473729 7.9726832 5.0852290 6.2194394 8.9999989 3.5061167 7.3915775 4.9057371 8.9999980 6.1097633 4.3255699 5.7646236 5.1305975 3.5357102 5.1047169 5.5681285 8.6283746 8.3984947 7.4097610 6.6774091 4.2792879 8.9999981 3.5559755 6.3797239 6.9617429 3.5476406 8.9999985 5.5984492 5.5293263 3.3951573 5.1241493 6.3069672 6.1635481 5.6969707 3.4408740 5.6748484 6.5669111 5.2211647 3.1331539 8.9999989 5.9435787 6.4552948 6.0404091 3.5267754 8.9999989 3.7026902 7.7942152 5.2184333 3.4686278 4.8448893 3.6243397 5.7866843 3.3113764 5.0633129 6.4911822 3.8114914 5.9004354 5.6521661 5.6549123 5.6727682 3.5788112 6.0681557 8.9870370 3.5859294 3.5920761 7.7182481 6.4253510 3.5600594 4.6019690 6.7399381 5.9948027 4.5011460 6.3234135 6.1377912 7.9067860 3.0986649 6.1241283 6.9919307 8.9999988 4.0687994 3.7003958 6.2948611 5.3411513 6.6607571 4.3439582 6.8141974 8.9999988 4.1895059 5.9802723 6.0451600 4.6790332 7.7500094 7.7669941 8.9999989 6.7735523 4.1819174 8.2269982 8.2640126 8.1329620 8.5480894 8.9999988 7.1106752 6.5422697 8.9999985 8.9999990 7.0797396 6.9418710 6.4538791 8.5300548 4.8006210 4.8923813 8.9999988 7.3421788 5.7728032 7.5628672 8.8841116 6.9584662 7.6465720 7.5917697 7.1513637 4.9221285 7.3011507 6.4850250 6.1223665 8.5378778 6.7766592 7.8925065 8.9999985 6.5726176 8.8557611 8.9999990 6.5283182 8.1720491 4.6257876 8.9999985 7.2547790 4.5421671 4.6923154 7.9347392 6.2264919 8.9999989 8.9999981 8.5045324 4.5390081 6.1894448 8.9999989 4.7612682 8.5593726 6.1686145 7.5343382 8.3745962 7.9437500 4.9532848 6.4670347 8.1872087 7.0749699 5.1428948 8.9999989 7.6712342 4.9378858 6.2328590 8.0534131 7.3608398 6.3371154 8.9999980 7.9671351 7.0189233 7.6991505 4.7641997 7.3643815 8.9999988 6.9440937 3.5932412 8.2692035 8.9999990 4.5112176 6.3082052 6.5385688 7.7987947 8.9999990 7.7509926 8.3252106 5.6354338 7.2557692 8.5571768 4.1988960 8.2666956 7.6908852 6.8671672 6.1765537 4.2616692 7.2412911 6.7105276 8.5658598 4.6665250 4.2813312 8.9999990 7.1073812 6.4737915 7.9889212 6.9365757 4.5607222 4.6909002 8.9999986 4.3059800 5.4300717 7.1414477 8.9487837 4.8096107 8.8753146 4.7473310 6.2997145 8.9999988 7.7395429 4.4849340 6.8038882 7.2726011 7.4552388 4.2815051 8.1985898 7.8860072 4.0246604 6.7934020 8.0049216 8.1422914 6.9183992 5.8791388 6.6566986 7.2490802 4.7281099 7.4697310 5.1206407 7.0727263 8.9999987 7.5817651 6.9733629 6.4680457 6.5708693 6.0624971 8.2127300 4.7413363 7.7871788 5.2751835 4.2466304 8.5887050 5.5202228 3.8297348 8.4496112 4.5217416 4.7260463 5.9166932 8.9999989 3.7637270 6.3078987 3.9961263 8.9999987 7.6722807 6.8342244 7.9334945 6.1977525 5.4416588 4.4877469 7.8180685 3.7096683 8.1976688 8.0819946 4.2282862 3.6562687 5.7648195 7.4379578 6.0936985 3.2998995 7.6155915 6.2010034 6.1980730 5.9669289 5.3702503 6.1037697 6.1301181 4.2645786 6.1371754 5.9021736 3.5708810 6.1884139 6.7988694 6.6409868 3.6531848 7.2706635 6.0439286 4.1028227 6.6599918 8.7049544 7.3497990 6.1702190 4.1989123 5.8601857 3.6270859 7.0993637 6.5829586 3.5863240 5.8300493 5.5254899 7.2731483 6.5240716 6.5129653 5.7802767 6.2813198 3.8639855 8.9999989 6.4085681 4.1120432 8.1144767 6.0743591 
EP00231_Micromonas_pusilla_P001379_XP_003056134.1_predicted_protein_Micromonas_pusilla_CCMP1545                                                                                                                                                                4.8147573 5.5309265 4.7138498 4.6766460 5.9718477 5.1992140 5.8380006 4.7241684 5.2410843 6.0164661 8.9999987 8.9999989 7.4659699 5.0350186 6.0689575 7.1444828 3.5469648 8.9999988 4.8820136 6.0999013 5.9831179 3.3792084 2.9401925 4.3528148 6.3291656 3.8161861 5.5217945 4.4046892 5.9812301 3.2737538 2.9760420 5.4667541 4.3309470 3.5271857 8.3684701 3.6489919 3.8453656 4.4264884 7.4974585 3.9150451 3.2283873 6.3698461 3.0365742 4.6090061 2.8510184 5.1912096 3.7668604 8.8883390 7.4586040 5.2108782 6.2998744 7.3487908 5.9986820 7.9513998 5.0494868 5.2578322 5.2446891 3.5965081 6.0066956 4.9025901 7.9752648 5.1444927 5.9820318 5.9921695 6.1358738 7.6477636 6.8169839 7.2719796 8.3122559 5.1735195 5.8383052 5.6175952 5.5635438 5.1239244 5.6517057 5.2968225 5.6375775 4.1208929 6.3106101 4.1282170 5.3766412 4.2582453 5.1782628 6.5553764 7.4239087 4.6070286 6.3501230 4.8530426 6.3438456 4.5426515 7.4512418 4.6414207 8.0623652 4.9167875 6.1285442 5.2375845 7.3791744 6.0343088 4.5670681 4.9550505 6.2021069 4.4926385 2.4796686 2.4035351 8.9999988 1.2205836 5.5140489 0.0000000 7.7851049 8.9999983 3.3001363 7.3430712 6.3733425 4.2510932 3.9370166 3.5947824 6.6867375 6.5723923 4.7614303 2.3883874 6.7278937 5.4547528 2.5068465 7.1097819 7.9795543 6.6004474 2.7210232 2.7045074 5.3839962 2.6148471 2.7057426 5.4728175 3.8844756 2.8779381 7.3762631 3.1178906 4.0695785 2.9061699 5.5243269 4.4646712 3.2303654 4.2534658 4.5046292 3.8062265 7.4593802 2.7410228 4.2010882 4.1299738 4.2697437 3.2583571 4.6867266 3.4900591 4.2016260 3.1555610 5.0454899 2.8211490 4.6501307 3.5082463 6.3482834 3.6325995 2.7432882 3.0278666 3.8932858 5.4302195 3.5372127 5.3433133 4.1357686 4.9565675 4.9672555 2.9003942 5.3138464 8.1302157 7.0017712 5.2932480 5.9975540 8.6833781 5.8319996 6.2707345 6.4452484 6.5233206 5.8292557 6.2074218 6.7694546 4.6557310 4.5508764 5.9369330 4.5576469 5.5917867 4.9068286 5.2166409 7.0435828 6.1444178 4.4592935 5.7951252 7.9449111 4.2753417 8.0825903 6.1603078 5.5605182 4.5478600 4.1915738 4.6075643 5.0612822 4.4216378 4.1115701 5.3597301 3.3612737 4.9847986 4.1870641 3.6752399 8.9999987 3.1280532 3.4911085 5.5330826 3.3895915 3.2826756 6.6243037 4.2257785 8.9999983 7.9575990 5.8243594 4.5720315 8.5920409 5.6350839 6.0169468 6.1222142 6.9923707 6.3889656 6.3543252 6.6805271 6.0794954 5.2321333 6.0477640 5.5842986 6.2056459 5.0964231 5.1230965 6.1020518 6.7061570 5.5240229 5.9950754 4.6566533 5.5904019 6.6161302 5.4727102 5.6101219 5.9063837 5.8899221 5.3860371 5.5969366 6.1590502 5.8992287 6.2504726 5.8105784 5.3099708 7.8647454 7.2715642 5.9487411 4.9527308 5.2401406 6.8874195 5.4988559 5.2969753 6.8463846 5.4088372 5.8385431 7.4507466 5.5944131 7.9946537 7.6531252 7.5612770 6.1157886 5.8583674 5.1894629 6.6557840 4.9776779 5.8352685 8.4281697 7.4312289 6.6155117 4.5469610 8.9999983 6.9453628 5.8978488 8.8933756 6.2256382 6.0601793 6.2872892 6.2470557 6.0387108 6.5252033 7.8016603 6.2175372 6.2610503 5.9723027 8.9999989 6.0527338 4.9993523 4.5768420 4.7655772 6.9066733 7.1185975 5.1426757 5.3744352 5.0387999 5.5153676 7.3621901 5.7722832 4.0790782 7.4056291 5.0722600 5.3600809 5.5309855 5.7820159 5.1781429 5.5366716 5.5949711 6.0121928 6.3425735 6.4286019 5.5146610 6.0957926 5.6267384 5.4715525 5.6115910 8.9999984 5.2360864 5.8170400 4.1739016 6.6252576 5.2615742 5.3345107 6.2545768 5.6281091 4.1575596 6.0046664 4.2719860 5.6446264 5.4213491 5.5689272 5.3403527 5.9581270 7.5409955 5.9519021 5.4800761 6.9673784 5.1938467 7.7105997 7.7687496 8.4237733 5.1013778 6.5142812 6.9994589 5.4899123 5.9081735 8.9999989 8.2393042 8.0579252 3.8665639 6.3707434 5.9196657 4.8964041 7.8601878 7.7717660 6.8370638 8.4013341 5.6419938 5.2514390 6.7722028 4.8478526 5.5183741 3.3544035 6.3815829 5.7637388 5.5678321 8.3361702 6.3069612 4.5849869 4.9343098 3.8612815 6.2230693 3.6554187 6.3866018 4.4084508 6.4536028 6.1718107 5.1744169 6.6345852 8.2316251 8.9999989 5.2493219 7.2262329 5.2018513 4.5354426 6.7612541 4.3298141 4.9544762 5.1725578 4.8416604 7.9006927 4.7410401 8.4864626 7.2685103 8.2628972 5.9419352 5.4875981 5.7352750 7.4892715 6.9794039 5.2747083 5.6009224 6.3339325 8.5364739 6.6008773 6.7203597 6.1051949 5.5393618 5.5207332 6.0739376 4.6262645 6.8107953 5.3775978 7.3700627 5.5196621 6.0648257 8.0696070 4.5904229 8.0145876 4.4597431 4.5263093 7.1485051 7.0698094 7.9673376 4.5620641 4.8279394 5.5900121 5.3613818 5.0239995 6.5843874 4.7216963 3.7722318 8.9999988 8.7700933 5.4550189 8.8940969 8.9999988 4.0942302 2.9920129 4.2729177 6.2513468 2.9430056 3.3598401 5.8233698 5.7763323 5.4092064 6.2711441 5.9608665 6.0092541 7.5883191 7.2694738 6.4050969 4.8786292 6.4549434 5.6666613 5.8800147 5.2317760 7.2434778 4.9443883 7.0894365 2.4919832 5.7238179 5.4776496 3.1440270 2.6883826 2.6112348 5.3264921 6.6979245 7.3669703 3.1738659 5.5964957 6.0078996 6.1663232 8.3061668 7.3668356 7.7868157 6.8630176 7.6572027 7.4090950 5.9342224 5.8805697 5.9886598 6.0683921 6.0144580 5.0175601 5.0232702 6.1375151 5.3066278 5.9043034 6.0527137 6.9021497 8.3879216 5.0862852 5.6986879 6.3085637 6.7777083 6.9354166 8.0663578 7.9417585 7.3541646 5.7176840 5.9702483 8.3424196 8.3920590 6.9123802 5.7330989 2.9751975 2.7985554 3.4964137 5.7303009 5.7009990 6.4929049 4.9553214 5.0548637 5.8596184 7.6459551 5.5972722 5.4486550 5.2642826 6.2659891 3.8370155 6.2361699 5.3618950 6.9026980 6.0043686 5.7473527 5.9090429 5.1676825 6.7372061 7.2560251 4.6361169 5.7393918 6.1171506 6.0408592 6.3646031 5.2965627 7.0185223 7.3635598 4.8200803 6.7655706 5.0980281 7.2573731 6.0811046 6.7459944 6.1647154 7.0030126 6.9429149 2.5986516 7.3885201 8.9999985 4.8659317 7.1294296 4.5598301 8.1075187 5.2420731 6.3526526 4.7884552 5.4640090 5.8486379 3.2766930 5.7200242 8.7754607 8.4196003 3.5846201 5.4563952 6.8738025 8.3437562 4.6887469 4.0388673 5.7507201 5.4970907 7.8067266 3.9024099 2.9232325 5.2174715 4.2701461 3.9330815 4.1761032 6.6566162 5.8489841 4.3319953 4.9508331 3.0587102 4.6321265 8.8154577 3.8659421 3.9021425 3.9316478 4.3511975 7.2374851 5.8856017 7.5017856 2.9998326 5.1038473 3.2548216 5.5224136 5.8005805 5.9774011 3.9045672 4.0181541 5.5278958 3.7341323 4.8503950 3.3033914 3.4633376 5.7657482 3.8174441 8.4302098 5.6334671 5.5287564 8.5475771 5.1377817 4.9725692 3.5475250 4.4122470 6.0392949 3.7390815 4.9780702 6.2797756 7.1850102 5.3569530 5.0970983 4.5521391 8.9999990 5.3082764 5.9283536 5.8279589 4.7200166 4.5198824 5.4995087 7.4548081 8.7597398 5.6465404 8.3959650 4.6694843 6.7591905 7.3143908 7.9644445 8.9856330 6.2769639 5.5046445 7.9492532 8.3486423 6.3083080 6.9855475 8.8936758 5.5732456 5.6460077 8.9999990 8.1744780 7.0324934 5.7793284 7.3190518 7.7210107 7.5453079 6.2841614 7.1288315 8.9999986 7.1666615 7.1480974 8.9293432 7.7706969 6.2691428 8.9999982 6.7912729 6.8412665 6.4712546 6.6852374 4.8598430 6.9747930 5.8149392 7.7570074 8.6643991 5.6593003 7.4521522 8.6547367 7.0821154 8.2982483 6.4720781 8.9999980 7.4260213 6.0968567 6.4855298 6.7355611 6.8865122 8.0578686 7.7371773 8.9999990 6.0115664 6.1518183 7.3861959 6.6236865 8.9999989 6.1810048 5.5983343 7.2069353 7.5651679 6.3072516 6.9319508 7.9146388 7.1103612 7.0385238 8.9999982 7.7818097 6.7266696 5.3619970 6.2116936 7.5903265 4.9501329 8.0910837 6.7630122 6.0394935 7.4562248 6.5848871 8.4205177 8.0624765 7.2017357 6.2777983 7.7412838 6.5129344 5.1825881 6.7418669 6.5344118 8.6664678 8.9999983 8.3733110 5.7738175 5.5855162 7.5511521 6.9297235 5.6994364 8.9156035 6.6722099 7.8546324 6.7070756 6.1018908 8.9121904 6.4311329 8.1134139 5.1369115 5.6238534 8.0717978 7.4191490 6.5925663 8.9999982 7.7298213 6.2547141 6.2060410 8.9999981 6.3575318 6.1619629 7.2527738 6.7829458 6.4837486 7.8929594 6.8110837 6.2732888 8.9999988 7.9953502 5.7535055 6.0294314 6.7568451 7.6193685 5.6183793 7.2635520 8.9999987 6.0243300 5.2383728 6.4202230 7.5140689 6.5729216 6.5733375 5.9393582 6.3959051 5.8038870 5.4820089 5.8388275 7.7617843 7.4418054 6.6056409 6.8502918 6.2756917 7.2213383 6.3025302 7.6521915 5.9723136 6.4949970 5.3852695 6.5487450 7.4774038 4.2453972 6.5769025 8.8891458 6.6325497 5.7386062 6.2477041 8.9999990 5.2001452 8.9689020 6.0754067 8.0748819 6.9572715 6.7916404 8.3564511 3.8182759 3.9999301 5.9968287 6.9904631 5.2873244 8.6235583 7.1045912 5.7794963 5.5084149 4.5090026 6.6504253 4.8496955 5.1596602 8.9999986 5.0965395 5.1355341 5.1313611 4.5955259 4.7568033 6.3938229 7.7361924 4.7138498 5.0124515 5.9644227 4.8034010 7.1539720 7.1025226 6.1938247 6.5684469 4.9458268 6.5368404 4.7444889 8.0055866 7.8276857 4.9768856 6.4068499 5.2514146 5.9298924 6.1499300 6.5391739 4.9039501 6.8663534 4.4853760 6.4436528 6.4800472 4.8157888 5.5066824 6.0788698 5.7940307 7.8002636 4.5192639 5.4012610 6.7155551 6.0441047 
EP00232_Nephroselmis_pyriformis_P011761_CAMPEP_0182894994_NCGR_PEP_ID_MMETSP0034_2-20130328_25417_1_TAXON_ID_156128_ORGANISM__Nephroselmis_pyriformis_Strain_CCMP717__LENGTH_238_DNA_ID_CAMNT_0025028799_DNA_START_1_DNA_END_712_DNA_ORIENTATION_              7.2570247 6.9084207 6.2779276 7.6592610 5.7608774 7.4347624 5.9482680 6.7053596 7.1498623 6.3971326 8.9999982 8.9999984 7.0828751 6.1188130 8.2938565 7.3110974 6.6418830 8.9999989 5.5144478 7.8556302 6.6788859 7.0844957 5.5094175 6.5173189 5.7555918 7.6061007 5.8035610 7.0338798 6.6034188 5.2074202 5.4894198 5.6549629 7.3829260 7.0053301 8.9999986 6.9647181 6.5846719 7.3750438 8.9999990 6.0922850 6.1513034 6.5095496 5.8535738 5.6681767 6.5649490 6.5530655 7.2232951 8.3866567 8.9999985 6.0630740 6.3928930 8.8295172 8.6171878 8.9999983 6.7979883 7.3982093 6.0927181 5.8372027 5.5854163 7.0241138 8.9999980 8.9251074 7.0710966 8.0801415 6.9207779 8.9999982 6.8223100 8.7392244 8.9999987 6.9733992 8.9307185 7.1149613 7.2426695 8.9999985 6.2731438 8.9999989 8.9999988 6.4156044 6.8338076 7.6964015 7.8249878 6.3528022 7.7401918 5.4947063 8.9999984 7.4857603 5.4748374 8.7987387 5.9497208 6.6215175 8.2179531 6.9578544 6.9740305 8.3068431 6.3398048 7.6788727 8.9999983 6.2699542 8.3239860 8.9999990 8.9999988 7.1785977 6.9635414 6.1187732 6.4265222 6.3332052 5.4858875 7.7851049 0.0000000 8.0871519 7.3915102 8.9999982 5.2936865 8.2749706 7.0895361 7.4043947 4.0667314 3.9629797 7.8521665 7.4084631 4.0838774 6.0148072 6.5738765 3.7229025 8.0756796 3.6328996 7.1483131 6.8898481 5.1211626 7.2889308 7.3982572 6.5170776 7.6900018 7.4499116 8.0092895 7.1300315 7.5766867 7.1202548 7.0576679 7.2954584 6.5913093 8.0465745 8.9999988 7.8441871 8.4467881 7.2194023 7.7407817 7.1398777 8.6205573 7.3960502 7.7258653 7.4731348 7.8828513 7.2078454 8.2436393 7.2638362 6.6600398 7.0990183 6.0652266 7.8597696 6.9418481 6.9761311 8.3471719 5.5552830 7.5393856 5.7063339 8.1296579 8.9999990 5.4777505 6.0893313 4.6445135 8.9999988 8.9999989 6.5603259 8.9999982 8.9999984 8.9999984 8.9999989 8.9999982 8.7066721 7.6429702 6.5403813 8.9999989 7.3179841 6.4350982 4.4316427 6.4155127 7.2591008 6.3283202 5.8704565 8.2224599 7.0586643 5.4990253 6.7673071 8.1218098 6.7579523 8.1221628 5.5298828 6.1122942 8.9999980 8.1198230 7.6628447 5.7440743 7.1040486 7.1245159 6.0781142 6.2169514 6.5322975 7.4069466 6.2073213 8.9999982 5.8754722 6.1856759 7.3150425 6.7508078 6.4170690 6.7045278 8.3209993 8.9999985 8.9999980 6.2114937 7.5638682 8.9999983 6.1691936 8.7221745 6.9669779 8.2140893 7.2423909 6.8452689 6.2662755 7.6119313 6.0183440 7.3257943 6.0606676 6.7643739 6.0422725 6.2623837 5.8825945 6.4819766 6.1403661 7.0089063 5.6501284 5.2102605 7.4452312 6.0672052 6.3441433 6.2389337 5.7740495 6.0906558 5.8728624 5.6361347 5.4774788 6.9269101 6.5695483 6.8958515 7.8013022 8.9999985 7.0616334 6.5225658 4.9094109 8.5177541 8.3101445 6.2171360 6.2299914 6.6445699 5.0487338 8.1069246 7.4685215 8.9999985 8.9999987 8.9999988 6.2699171 6.0368222 6.1267040 7.6178770 5.9660937 7.7771659 8.7876123 8.9999987 6.9995096 7.8842875 8.9999980 8.2993352 8.8889940 8.7724112 7.8685697 6.8488661 5.8688225 7.9997259 7.8154835 7.4567508 8.9999989 8.9999990 8.9859182 7.7205637 8.9999986 7.3224123 7.3055458 6.3028992 6.4258340 8.0774160 7.5747196 6.5331964 6.9425947 7.2651686 8.2886635 8.3870291 6.8674656 6.2116504 7.1551384 6.6713086 7.0793691 7.6773465 7.7290670 6.6190807 7.1065687 6.9354707 6.5379909 7.4476537 6.9872036 6.6413676 7.2138799 8.4973179 6.2896186 8.1154086 8.9999985 5.7650592 7.8284010 6.0452229 7.0780987 6.3440246 6.8635892 7.1580050 6.0146533 6.9213232 6.9237400 6.2235405 6.4230042 6.4257538 7.2611824 7.9919888 6.0918837 7.8559972 6.7569558 6.4257864 6.4971383 6.5579631 7.2895466 8.9999983 8.9681065 5.6992294 6.2891615 7.9023149 6.4566250 7.7710599 8.9999980 8.9999989 8.0428931 5.9670434 6.1097465 7.6204816 5.8998408 8.1723447 8.9999982 7.2643109 6.9350047 6.5686481 5.1188473 8.0336731 7.3984279 5.9752321 6.7519060 6.3058121 5.0042404 8.2231284 8.9999987 6.9802572 6.2812163 5.0734703 6.5829226 5.3901230 6.3589753 5.9363126 8.7382837 8.9999989 6.5122905 7.7173065 6.1703252 7.6545282 6.3853998 4.5106172 8.9490637 5.3818714 5.7583223 8.9999987 6.8135196 6.4172547 6.6128686 6.7413265 8.9778863 5.7199262 8.9999983 6.1773745 8.3830894 6.4485634 5.9336618 7.2999445 8.3036502 8.5767722 7.2081940 6.4772060 7.6888758 8.9999988 8.7963589 7.3877353 5.8634028 6.6139115 5.7880567 7.3957509 6.0609913 5.9263706 7.5808219 4.9954208 7.4959352 8.9999981 6.4416658 8.9999982 7.0613381 7.5714672 7.5175129 7.8108461 7.9208506 8.7795155 5.2973776 6.1492383 7.0739006 7.7840071 5.4289794 6.8843795 5.5821630 6.4673101 8.9999989 8.1638767 5.8439711 8.9999982 8.9188241 7.4164400 7.8731364 7.0937001 5.3703571 7.1567347 7.0356026 6.7550720 7.8362872 6.7284171 6.3341261 7.6213457 6.6329832 8.2860619 7.0341071 6.1057077 7.4038065 5.4484975 8.9999983 5.6588450 6.1947952 8.9999990 8.1600066 6.9185331 8.2012522 6.2119049 5.1482225 6.9444426 6.7800135 6.5108505 5.6140959 5.6404071 8.9999987 6.3513994 7.6403673 6.4740209 6.1966692 8.9548184 8.9999984 8.3067760 7.6160926 6.9745659 6.8052569 6.2272611 5.6451484 6.3080054 6.3385324 5.9952733 6.1445077 5.8994483 6.7796648 6.8786547 7.1407958 7.6742682 8.9999989 7.8685846 7.0188785 5.1818922 7.6165755 8.7616455 7.5888047 8.4469677 8.9931098 7.9189890 5.6349223 6.9234530 8.9999988 8.1164516 6.8132616 6.1673100 7.0716901 6.5972902 6.2837944 6.0314532 7.5458245 6.5283754 8.4163237 7.4796494 8.0572910 8.9999982 7.2081886 8.5239720 8.1976486 5.5746252 7.3839375 6.0150066 7.9899162 7.9783529 6.6457060 5.7633395 6.6086979 7.2414470 7.9192603 7.8880266 7.2279529 6.8763429 6.2457389 7.8932017 7.6889045 7.7685090 8.9999981 7.0118513 7.2365004 8.3789958 5.8472836 7.8167356 7.9668302 7.9245254 7.2021331 8.9999983 8.2690955 5.5938158 6.7970967 8.9999985 6.7642914 8.9999989 6.0708587 8.9999989 8.2949559 7.5554859 6.5654930 5.4931796 5.8192965 6.5407207 5.8517564 8.9999981 8.9999989 6.8744099 7.8743016 7.1760411 8.9999983 6.0441232 7.3042677 6.8115125 6.6090408 8.9999983 6.5870376 6.2515839 6.3977855 5.7348435 6.2170411 6.1019282 6.6717578 6.7667314 5.0647694 6.0976057 5.7181997 5.5818475 8.9282384 7.6019339 5.6872345 7.1439017 6.0069660 8.9999987 5.7520004 8.9999988 5.8765404 4.6082417 5.7713273 5.2359063 7.6368004 6.0269582 6.0476704 7.5220064 6.3202690 5.7659479 6.1648560 5.9324463 6.1770464 5.6663153 6.8363572 8.9999982 6.7046247 6.3128508 8.7916437 7.3754216 5.7460045 6.4784281 7.8162558 7.6438572 6.4939940 8.1912636 6.4854483 8.6946837 5.6907122 8.0507151 6.7841592 8.9999985 6.3105567 5.9068684 8.1268044 7.4718098 6.3515980 7.0191514 8.6794182 8.9999983 6.3725912 6.3734008 7.5224028 7.2082421 8.6561413 8.9999985 8.9999989 7.4605720 5.9989973 8.9999989 7.7824041 8.6644753 8.9999985 8.9999981 7.4870084 8.3182638 8.9999980 8.9999983 8.3210076 7.7464046 7.4788630 8.9999988 7.2874196 7.1540691 8.9999983 8.9999988 7.6924176 7.0024107 7.2041759 7.7534445 8.7694544 8.1373316 6.6962445 6.9872379 6.5234965 7.7272803 7.8320406 8.9999985 8.1953577 8.9999989 8.9999987 7.7200984 8.9825875 8.9999984 7.9252041 8.6597544 6.0605716 8.9999984 8.6236299 6.8518402 7.4738344 8.9999984 7.0079184 8.9999981 8.9404789 8.9999988 6.6307702 6.2903224 8.8241783 6.0433823 8.9999989 7.5968220 8.1315069 8.9999983 8.9999989 7.2469043 7.1359471 8.9999989 6.3907693 7.4484420 7.9542702 8.3153876 6.8297769 7.3530706 8.2509918 8.9999985 6.6054252 7.9301255 7.6879961 6.6890178 8.9999987 6.9193622 8.0147992 8.9999989 8.2285529 6.5433700 8.9132056 8.9999989 6.4821400 6.5060526 6.2466216 8.9999981 8.9999989 8.9999989 7.3603022 7.3088805 8.9999986 8.3674420 6.6794550 8.9999981 8.9999984 7.9357917 6.7249536 7.5832792 8.6665798 6.1795405 8.9999989 6.6003116 6.8365446 8.9999984 6.3977231 7.1981685 8.9999983 7.6769172 7.1771655 6.9461291 8.9999989 6.9635933 6.4879127 8.9999987 8.8865010 6.3466511 8.9999990 5.9075259 7.2857007 8.9999982 7.2780500 6.8920071 6.4930723 8.9999981 8.2123773 6.1945569 7.9679992 8.9999989 6.4647058 7.4931959 7.8756370 8.9999985 8.9999988 7.3541878 8.2113590 6.2311451 5.6631125 7.7231861 6.3791342 8.0323831 8.2414089 8.9999988 7.4192192 8.9999981 7.1881076 6.0444614 7.7369383 6.2276456 8.9999982 5.8619339 6.8745134 8.9999986 6.9848545 6.5144976 6.8919233 6.8760320 7.0349011 7.2084762 8.9999985 6.3030992 7.0347726 7.0160611 8.9999982 7.4362858 7.2064018 8.9999989 5.9534489 6.2306466 7.6916186 8.9999989 6.1988689 8.9999981 6.7500884 6.1378321 5.5876649 6.5081023 8.2159919 6.8607161 6.0996901 8.1373168 7.1904152 6.7916593 7.7152983 7.6767667 7.4392074 7.9741043 8.8722133 6.3817560 7.2678455 5.7059608 7.5136135 8.9999980 7.2653393 6.2475869 7.9579015 6.4875338 6.5081999 7.0040272 8.9999989 8.9999987 7.2412171 5.7081172 7.1650859 5.9324104 6.5285187 6.8997488 6.0379907 7.3536061 6.1412125 8.5425738 8.9999989 6.8456888 8.4099151 5.9780141 6.8264512 8.9999989 6.3786848 6.5791505 6.3628758 7.4135549 
EP00232_Nephroselmis_pyriformis_P014552_CAMPEP_0182902074_NCGR_PEP_ID_MMETSP0034_2-20130328_30180_1_TAXON_ID_156128_ORGANISM__Nephroselmis_pyriformis_Strain_CCMP717__LENGTH_254_DNA_ID_CAMNT_0025036649_DNA_START_124_DNA_END_885_DNA_ORIENTATION_            8.2660458 8.1593096 7.9423644 8.2718150 8.1128038 8.0827631 8.2688723 7.3643200 8.9999983 8.5205345 8.9999980 6.0881464 8.2111622 8.2427455 7.9884741 8.9999985 7.6507004 8.9999984 7.6266884 8.4661868 7.8508078 7.6816111 7.2700940 7.9707811 8.9999983 7.9564417 7.7399184 8.9184075 7.8239022 6.6473505 6.9578526 8.2648020 7.6593139 8.1719914 4.6857557 8.9999983 7.7709123 8.9999984 3.3346208 7.1897202 7.2685595 8.9999989 7.5067162 7.1100855 8.4668088 8.7955208 8.4259067 3.8681366 5.4225601 7.6438989 8.0410244 8.8979828 8.9999981 3.4959469 8.9999982 7.5401906 7.5555230 7.9268121 7.5048874 8.7165571 3.3505443 7.8829399 8.1657338 8.6974778 8.0904568 8.5827756 8.9999987 8.9999990 4.0662745 8.9999981 8.9999988 7.3079507 8.9999989 8.9999982 8.9999982 8.9999989 8.9999985 8.9999981 8.9999981 8.9999986 8.1250920 7.7555906 8.9999989 8.8643895 3.2919032 8.7241228 8.6205808 8.9999984 8.6043140 7.1070079 8.9999989 7.5846320 3.7894512 8.9999990 8.9682188 8.0058725 8.7114271 8.9999989 8.6860390 7.7743349 8.9999980 7.7709602 8.5789907 7.6063869 8.9999982 8.4194054 8.9999980 8.9999983 8.0871519 0.0000000 8.0925372 8.9999986 8.4428405 8.9999988 7.1728482 7.0520262 8.3142423 7.6913149 8.4402578 8.6077909 7.7013444 7.8531320 7.5441209 8.0174922 2.8638403 8.5796950 7.4770851 7.4135717 8.1888693 7.4971356 7.6595606 7.4459310 8.9330737 7.4019704 2.3695474 8.9374110 8.6648730 7.9639699 6.6326198 8.0102813 8.2520351 7.2269935 8.9999989 8.8311049 7.9789507 7.1721185 8.5689379 8.3431300 8.1904508 6.8599496 8.9999988 7.6702665 8.8221012 7.9146286 8.9591274 7.6411896 7.9260859 8.0677356 7.5503241 8.6374354 7.3019155 7.5250012 8.2879440 8.2641467 8.9999988 8.0980999 8.9999985 8.9999988 8.9999985 7.5063189 8.6908538 4.7297734 8.2427306 8.9999987 8.8434099 3.5978263 8.4039893 7.4306720 8.9999989 7.9558945 7.9771256 8.1772808 4.0049507 8.0041632 7.5203432 8.5157004 7.4432318 8.9999988 7.6990806 5.7569599 8.9999982 8.9734514 7.1917650 8.5690106 8.9999982 7.9810583 8.4879032 6.8954689 8.7447346 8.3402034 7.2441615 6.9618746 8.7766696 7.3475331 7.3626246 8.9999988 8.3585497 8.9999988 8.8204683 7.8780301 4.5019254 8.0083535 8.1442916 5.0589539 8.1628744 8.2459440 6.6557093 8.2428968 8.9999983 8.9999986 8.6476906 7.4510116 8.9999985 7.2860096 8.9999983 8.5765191 8.9999984 7.4879431 8.1871380 8.0007168 7.5632203 8.2164703 8.9999983 8.8140169 8.9999990 7.0924947 7.2800401 8.5634829 8.0892527 8.9659592 8.5570094 8.9999988 8.5415502 8.9999989 8.2756037 8.8562858 8.9999982 8.9999987 7.6112426 8.9999981 8.9999980 8.9999987 8.9631703 7.2076595 8.9999989 8.9999988 4.0399532 8.9999989 8.9559123 7.7179791 8.9999984 8.9999990 8.9999982 7.4546423 7.7480550 7.5407200 7.6998048 8.5945981 4.0582760 8.9999987 4.4108414 7.9069291 8.0827335 8.9999983 8.9999983 7.3913255 6.7864626 8.9434780 4.5155326 8.9999985 8.2304899 8.9999989 8.9999988 8.3870897 8.9999984 6.8701287 8.4722785 8.9999981 8.9999986 8.9999986 8.6751646 4.6825548 8.9999980 8.9999988 8.9999989 5.1386477 7.5468132 8.3410187 8.0360702 7.6044256 8.9999987 8.9999988 7.4073081 8.1904869 8.9999988 8.4150623 8.9999990 8.9999984 8.1350741 8.9999987 8.9357374 8.9561860 8.9999987 8.9862021 8.5304035 7.3456278 8.9729529 7.4222382 8.9999983 7.2862051 8.5893539 8.5232509 7.7057125 8.9331571 8.9999987 8.9999985 7.5460022 8.9999990 8.8845812 8.7922199 8.9999987 8.1375907 8.9999989 8.1959707 7.7909261 7.9769706 8.7530407 7.8858300 8.7051767 8.9999989 8.4244182 8.7738970 8.9185347 8.9999985 8.4560990 8.8550404 8.9999989 8.9769042 5.8235663 8.9999986 8.7787519 8.9999988 8.8060287 6.9699054 8.9999988 6.5543758 8.9999984 8.9999989 7.2566768 8.6460934 8.8720363 8.2063440 8.9999989 8.9999988 8.3878287 8.9999990 6.6944080 8.1253825 8.9999982 8.9999987 8.9999983 7.3355022 6.6806850 6.8471562 8.9999984 3.7038332 8.0644397 8.1918779 7.6115160 7.1059303 8.8547755 8.0563603 7.2772572 8.9999988 4.9301422 7.0488312 8.1624619 8.4828136 4.6354068 8.9999985 6.7877150 3.7378567 8.8435518 8.4737125 4.4124297 8.5744223 7.2289679 7.9348448 8.0593686 8.9974059 7.0659877 4.5380549 8.9999981 8.9999988 8.9999983 8.9999988 8.1887423 8.9999989 7.3042967 8.4166300 8.7757291 8.9999986 4.2514547 8.1826339 8.9999982 7.6456134 7.7548776 8.2703404 8.9999981 8.1442852 8.3976705 8.1751219 8.9999987 8.9999989 7.5516899 8.9999983 8.6364316 8.9999988 8.9552651 8.8271215 8.6350258 8.9999980 8.9999989 8.0323171 7.5686572 8.9999981 7.9274604 8.2128146 8.4465325 8.9999990 6.3701640 8.9999981 8.9999989 7.9911949 8.9999986 8.9999984 6.6270358 7.3509079 7.9615739 6.9452019 7.3563224 8.9999985 8.5167972 8.6868239 8.9999987 8.7955001 8.2563815 8.3323813 8.9999990 8.9999990 8.7568907 8.5669084 8.9999989 8.7071803 7.8618562 8.0442553 8.9999989 8.9999982 8.9999987 8.7121175 8.9999981 7.9802894 7.7650240 7.5862584 7.3530273 8.7270244 8.8328640 2.8946806 7.4224107 8.1669116 7.8599167 7.6827606 8.9999989 8.9999989 8.7146999 7.7914550 8.9999988 7.8932949 8.1610560 7.2524606 7.2438765 8.9999989 7.7378765 8.9999986 8.9999987 8.9466420 8.9999987 8.9487996 8.9999989 8.7401890 8.9999982 6.1220012 8.9999989 8.0604467 8.9999990 8.9971578 8.9793203 6.7850580 8.8648448 8.9999989 8.7915733 8.9999989 8.9999981 8.9999981 8.1867488 7.8132510 7.9404892 7.7653796 7.6965647 8.9999982 7.8470778 8.2058744 8.9999981 8.1025722 8.9999983 8.9999982 6.6290107 8.9999983 8.2572420 7.7086247 7.8938298 7.6038473 8.9999987 8.8242003 8.0941632 8.9999981 7.5763316 8.9999984 8.6665679 7.3064983 8.5847590 8.8639036 8.9999987 8.9999988 8.9999985 4.0584843 8.9999980 8.9999988 8.9999988 8.4851569 8.4464493 7.9325779 8.9999982 8.2719146 8.3120293 6.0821335 7.1847627 8.4880264 4.2663586 8.9999981 4.6162449 7.5483685 5.9283006 8.8011418 8.9999987 6.8698499 8.9999984 8.1036554 6.8562071 8.9999987 3.9805525 3.9284349 8.9999988 8.9999986 8.1546227 5.1765303 8.9999988 8.1230520 6.6978964 8.7056818 3.1992447 8.6666674 8.4405838 8.9999988 8.0640791 7.9110212 8.0264444 8.4253886 8.9999987 7.6085620 8.9999987 8.3419637 8.4720512 3.9087286 7.4171228 7.3330378 8.3422301 8.9999988 4.0698933 8.9999987 8.9999984 7.2041356 8.5718518 6.7702663 8.9999986 7.1992745 8.9396389 8.4351304 8.1283050 8.9999983 6.6287653 8.5941631 8.0339395 8.9232479 8.2457434 8.7927274 3.8791219 8.9999987 8.9768854 4.2180628 8.4346744 8.9999986 8.2635332 8.8823521 8.9999988 7.2844242 8.1667078 8.3476447 8.9999988 8.5549962 7.7652547 8.9999988 6.2643925 7.9841981 8.9999982 7.0910019 7.9528446 8.0606273 8.9999984 8.4983166 5.2090426 8.8851614 8.2864651 8.6498153 8.9999988 8.9999982 8.9999988 8.9999985 8.3564702 8.3586716 8.3775207 8.9735490 8.9999981 8.9178041 8.9999981 7.1759302 8.6547910 8.9999989 8.9999984 8.9999981 8.2808715 8.8801144 8.9999988 8.9999988 8.9999990 4.7027189 7.5358087 8.9999988 8.9999987 8.9999990 4.2958175 8.9999986 8.9999988 8.9999989 8.9999985 8.4151774 7.3268589 7.9151353 8.9999984 8.9999987 8.9999984 8.9999990 7.9395187 8.9999987 5.6115563 7.8459849 8.9999982 8.9999982 8.9999984 8.8943700 8.9999982 8.9999984 8.9999989 7.9106055 8.9999990 4.9696349 8.9999983 8.9999987 6.8027742 8.9999990 8.9472983 5.2667751 8.9999987 8.0811392 8.9999983 4.1815532 7.8885772 8.3124691 8.9999984 7.3695001 8.9999984 8.9999981 6.9039248 8.9999981 7.6461487 8.9999988 4.3886028 6.7822104 8.9999981 8.0492188 8.1566851 4.3613495 8.9999984 8.7595783 4.1221287 7.8926727 8.9999989 8.9999984 4.8227147 7.5918584 8.9999981 8.4067221 8.9999987 8.9999982 8.9999985 8.9999988 7.9399486 8.9999986 5.2004877 8.0364244 8.9999982 8.9999986 8.9999989 7.7275963 8.9999986 8.9999986 8.2415286 8.9999990 8.5808320 8.5601032 8.9999986 8.9999990 8.9999987 8.9999990 8.6162952 8.9999989 8.1145263 8.9999981 8.2557362 6.5799569 8.9999985 5.2356638 8.2135968 8.9999985 7.9445583 8.9999989 8.9999982 8.9999989 8.3046202 8.8087379 8.9999986 8.9999988 7.8476438 8.9999985 8.9999981 7.9238640 8.0619482 8.9999990 7.5083084 8.9999982 8.9999988 8.4903775 8.9999990 7.9539927 7.7469386 8.9999987 8.9999987 8.7464511 8.9999983 8.9999981 8.9999988 8.9999988 8.3386553 8.9999987 8.2801438 4.1636642 7.7435108 8.9999989 4.7068187 6.8692461 7.7767618 8.9999985 8.2893923 8.4130470 8.5440893 8.9422218 8.7694884 8.8136161 8.0734807 6.0339763 8.9999989 8.1814795 8.9999989 7.1231971 7.0420492 8.2737225 3.9386272 8.9999985 8.9999983 8.9999988 7.8115913 8.0913571 7.2354271 8.9999990 7.9067903 8.0165750 8.9999982 8.4648456 7.5151902 8.1635642 8.3147295 8.2535341 8.9999981 8.9999987 8.0637126 8.0097026 8.2843280 8.5759626 8.9369253 8.5213002 8.0790316 8.4549986 8.1285265 7.7315507 7.4697546 8.9999989 8.9999989 8.9631625 7.5833326 8.0660968 7.9088511 8.6686981 8.9999982 8.8815359 8.5601655 7.2830054 8.9999987 7.8221878 7.9591269 8.9999980 7.8472639 8.9999988 4.2678318 6.9391875 8.6085492 8.9999989 8.1441358 
EP00232_Nephroselmis_pyriformis_P029563_CAMPEP_0182855506_NCGR_PEP_ID_MMETSP0034_2-20130328_1878_1_TAXON_ID_156128_ORGANISM__Nephroselmis_pyriformis_Strain_CCMP717__LENGTH_435_DNA_ID_CAMNT_0024986479_DNA_START_1_DNA_END_1307_DNA_ORIENTATION_              4.9193903 4.6541665 5.0852605 5.3007835 6.5528046 5.6939523 6.2596219 4.4792870 4.6543505 7.2635287 8.0877124 7.8285138 7.1477136 6.4443908 7.4575623 8.3349979 4.9914600 7.9399697 6.0781811 5.8469515 6.8850756 4.1945081 3.7865921 4.8746922 8.4629790 4.2546497 6.1908207 4.8207147 5.8047233 3.5773609 3.6378099 6.9974492 4.8205872 4.2239913 6.9294140 4.4292437 4.4306517 6.0662118 7.1097075 4.6341493 4.1018920 7.2348226 3.9274309 4.7225816 3.7605798 6.0415534 4.0180971 7.3247197 6.7257779 4.2715230 7.1957408 6.2455556 6.3922092 7.4039957 5.2287854 3.9754238 4.4051735 4.6906342 6.7384830 5.3485830 8.9999984 4.7839425 5.8819150 6.0462892 6.3913371 8.1131520 8.2663224 7.3189318 8.5912206 6.3256763 5.3168224 6.1100741 6.1176788 5.8923520 6.6946577 5.4916985 5.3588827 4.4189708 6.7467245 4.0207725 5.5540749 4.4720139 6.0057826 7.2741919 6.7767536 5.1704666 6.7237204 5.4628247 6.3866466 4.9956396 7.6098821 5.5068894 8.1931468 6.4800584 6.4608097 4.8527110 5.5448024 6.5091174 4.5915969 5.3510620 6.5528620 4.7908504 3.8042430 3.4018195 7.6706217 3.1074264 6.1966507 3.3001363 7.3915102 8.0925372 0.0000000 7.4261663 5.8680983 5.0633294 3.9463156 4.8340365 6.6454241 6.4167709 5.4215209 3.8336832 6.0349267 5.5549583 3.9725725 6.3287732 7.3213287 7.0656304 3.2948846 3.5756204 6.8393679 3.7004844 3.5968562 6.2278986 4.6123681 3.4842219 6.4824129 4.2525981 4.2104028 3.1687599 6.7609514 4.7093691 3.8382912 4.6558629 5.7705517 4.1722546 5.3318223 3.4833517 4.5160437 4.6410359 5.1180144 4.2009648 4.6602422 3.4156193 4.8306304 3.2762368 5.7421972 3.3630104 5.5793024 4.5024249 6.7211217 4.1096355 3.3716890 3.2404885 5.2160024 6.5069849 3.4145436 6.2069294 6.1559005 6.2187251 5.9980786 3.4506309 5.6518815 8.3805240 6.9674311 5.8387569 6.4263518 6.7724871 6.3229081 5.7406891 7.2975360 5.8724518 6.1797741 6.5369205 7.0086930 5.1147966 5.0102882 6.5511707 5.1977670 6.7379135 5.0694460 4.3045633 7.3179559 6.9726207 4.7498054 6.3705765 8.1486603 4.0797449 7.4002188 5.7098570 6.6593636 5.6754486 4.7839476 4.4512848 6.6467060 4.7859390 4.9679448 6.3236161 4.0795272 6.5858006 5.2816699 4.5793229 7.4163089 4.0933741 4.2217415 6.8287460 3.9653689 4.6308435 6.8845428 4.5681058 7.8557829 7.1338735 6.4317863 6.0189896 6.0003003 5.8880167 6.9737641 6.7844969 7.9617121 7.7958987 7.5982963 6.3768302 7.0988171 7.0098799 7.2763377 7.4297843 7.7832074 5.7995360 6.6648396 6.3600167 6.9301311 6.6365759 6.9951141 7.4592356 6.5843351 7.9568473 7.4593720 7.0391458 7.3626499 7.3426240 6.6597674 6.3462700 7.5329610 6.6387417 7.1056180 5.0526663 6.5534035 7.9609021 7.2951894 6.9261797 5.9615388 5.8943737 6.2364141 5.6823113 6.3786231 6.5476228 5.4992361 6.1790565 6.8162563 6.2937014 8.4117482 7.4468854 7.9273519 5.8270388 5.8381200 5.1500499 7.3088648 5.8322554 5.2694412 7.6228395 6.8946616 7.7930718 5.1497486 8.3314242 6.2192766 6.5764120 6.5248212 5.6079622 5.4195518 6.2041595 7.1279133 5.6968892 7.7555684 7.3972979 6.0482014 5.8064474 5.2951224 8.6965722 5.1280893 5.2378042 4.7220989 5.6145487 7.5239509 7.7166801 5.0597406 5.0506394 5.4009389 5.8849160 8.2587415 6.1428234 4.7357619 6.7709048 5.5913059 5.5146217 5.8261861 5.9372752 6.2834787 5.8623709 6.2805278 6.7245880 7.2188022 6.5292022 6.5032843 5.1183036 5.0587289 4.6741780 6.5505015 8.9999980 5.0455268 7.2508537 4.7352430 6.0496854 6.2657703 6.2927369 6.0468251 6.5491663 4.2176948 6.6046731 4.2891118 6.3749330 6.1001338 5.8467270 6.5407451 5.7032383 6.4502795 6.4031220 5.9564144 5.7411901 6.9885432 6.5022337 8.9999989 8.8302248 5.5814082 6.4046643 6.5585351 5.5355514 5.4143984 8.9999983 6.5703002 7.8033053 4.1243637 6.7356351 6.6211899 5.9063765 8.4638811 7.3292578 6.3309870 7.0025086 6.6149176 6.0496926 7.3009845 4.4070755 7.5364928 3.8163253 6.4499525 6.5581809 5.6205065 7.9439817 6.4001524 5.0422687 4.6331263 3.5517820 6.6946792 4.0848921 7.1375967 5.0186751 7.6335231 6.3619899 6.3424978 6.6682182 8.3335844 7.4884717 4.7886884 7.2975223 6.1485518 5.1277192 7.0628642 5.5120549 4.8254810 6.7418660 5.7420305 7.5768084 4.2547065 7.9312664 8.0077421 8.1855558 6.0961108 5.9003332 5.8235433 8.9999988 6.7359076 4.8215567 6.0886393 6.7834213 7.3895825 6.4117672 7.4569387 6.3616447 6.0859770 6.1181568 5.6070569 5.3468365 7.7266465 4.6440636 7.8885513 5.6887755 6.9174725 8.4383340 5.5927833 7.7457003 4.5157949 3.8492877 7.2037541 7.2047495 8.0504363 6.1803041 6.5958043 5.6378734 5.0176911 5.3072788 6.4488399 5.9241727 4.7977828 7.2140246 8.4073312 6.6783908 6.8672356 6.8144422 4.9035769 3.5554281 4.6340493 5.9365577 3.1922800 3.8723442 6.2725054 6.0855533 5.2327701 6.8651628 5.9482017 6.3592049 6.5581294 7.3015446 7.2844925 4.7446912 7.6341978 5.6794302 6.1350308 6.4906146 5.8765157 5.1575091 7.9488813 3.5026999 6.7534304 6.5983882 3.8862900 3.2817584 3.1142288 6.6521092 6.3148948 7.4278647 3.4589540 6.8384950 7.5743214 7.1689885 7.4693941 6.0857359 6.1840963 6.3858476 7.4987512 7.2657328 7.3030328 8.0106190 6.5657613 7.1506307 6.7480193 6.9960959 6.5020776 6.9049934 7.1233074 5.7788175 5.8394580 6.8141274 8.9999987 6.2492046 6.2922096 5.8888064 8.4770727 6.3499351 7.7768541 5.8404476 6.8793918 5.7997630 6.4506145 7.0726767 7.9760674 7.6997292 6.4900568 3.8263509 3.4679470 4.5148360 6.4807213 5.1044890 6.9923242 5.5455926 6.1361811 6.0030675 7.8072929 6.6705267 5.7637959 7.3276075 7.6439100 4.9367279 6.7907838 5.0319122 6.7659859 6.9634672 7.0831552 6.7441835 6.3320113 7.4929255 7.1406827 4.0766134 6.4431154 6.6764800 6.0696913 5.5984802 6.0941364 7.2088473 7.6205352 5.8331204 6.6727092 6.8294762 7.6679022 6.2689510 7.7567724 6.9789155 5.6545943 7.3484994 3.7286096 8.3486356 8.5599495 7.0876987 8.0574714 5.8918964 7.0113306 5.2345293 6.8272293 4.5970959 6.3680852 6.0059517 3.9060421 5.8016319 8.4125572 7.8071531 6.5748205 4.4780161 6.8050532 7.5438487 5.6801545 4.4030298 7.6171071 6.7808872 7.2338995 4.4520031 4.3844297 5.9305913 5.1877620 5.4784985 4.1885977 7.0808888 6.0297592 5.4530668 6.8797617 3.8826995 6.1254277 7.9717199 5.3783544 4.4681998 4.8752789 5.9666842 7.3392143 6.9632713 6.2898677 3.7763087 5.8695590 3.7630618 5.5605708 4.9724927 6.1919021 5.0293470 4.0835404 6.1666177 5.0773505 5.1600213 3.7790395 4.3536442 5.9485192 4.5976567 7.4226176 6.5585295 5.9559249 7.0246408 4.7285453 6.8241491 4.2042020 5.3972229 6.2525495 4.0031980 5.2607536 5.9367485 7.8369866 5.8991525 7.4296953 5.5038908 8.3475408 6.1966517 5.8401920 5.1191115 5.2457691 4.6553324 6.2430247 6.3347909 7.6959536 6.6883868 6.6232046 4.3002751 8.6267083 7.2612384 8.3245867 8.9999982 6.6245038 6.5312144 7.1151977 6.0083114 7.8811630 8.0195548 8.9999982 6.3590879 6.9327533 8.9999988 8.4905666 7.1703619 6.3593031 6.9137238 8.4357733 8.1340162 6.5212070 8.2081271 8.2128107 8.8553795 5.6907830 7.5879205 6.7304948 6.4905715 7.6412116 5.6342175 6.8876067 6.4969245 6.3935107 5.8708672 6.3392409 7.0520762 8.9999980 8.8790096 6.7561164 7.7307951 8.4940392 5.4030989 8.6102354 7.9118991 8.1222676 6.8795464 7.9361409 8.0047454 7.1937397 6.1444360 8.9720046 8.7095453 8.9999982 6.8338903 5.7972198 8.9999985 6.5614529 6.9602217 5.9210627 6.3487625 8.8500951 8.3145285 7.8939171 6.5487177 8.2457260 5.6034127 8.9453432 8.3035868 6.8272216 8.9999984 5.8584129 5.9644068 7.8515805 4.6067373 6.4679292 6.8363349 5.6740491 7.8658629 8.3219484 6.4013690 7.8851035 6.0492430 6.8298698 7.1441419 7.4682848 6.6726088 6.0740398 6.1352836 8.9999989 8.8978418 8.9999988 6.3746129 5.5393515 7.5949350 6.9842078 6.3902022 8.9999981 7.5810838 6.9602391 6.0695419 6.6154361 7.4679910 5.9054250 8.9999982 6.1191071 6.8552916 8.1928190 7.6271433 6.1446246 7.6586417 6.4921472 6.4737934 7.0192303 8.9999981 5.9178877 5.4219938 7.6653825 6.9257701 6.9574865 8.5278363 6.5631613 5.7710114 8.9999980 5.7593235 6.1094849 6.0505331 6.3488288 7.3321308 6.4791436 7.5102635 8.5298597 6.3644968 6.3604946 8.0115026 7.1656241 7.2973649 6.9968366 5.3602856 5.7776836 6.9959549 5.3882652 7.1521166 7.3679983 8.8408412 7.5804118 7.7391689 7.1051280 8.1533932 5.7577309 6.6377427 6.3363130 7.1889444 4.9935454 6.7348546 7.9828758 4.6428133 5.4687107 8.9999988 6.5616707 6.6592440 5.4288873 8.9999981 6.1916246 7.3363877 6.4094895 8.8473770 7.3100334 6.0611018 8.7086722 4.4316171 4.3228015 7.2748409 6.8453800 7.0621968 8.9999982 6.0615416 6.4378632 6.9741587 4.5421895 7.5411818 5.0255504 6.1417016 8.8675270 5.2448876 5.3056122 5.1470424 5.0069353 5.5519130 6.1919182 7.8630790 5.0715151 5.4320558 6.7418747 5.3713891 6.3260643 6.8110938 7.3353965 6.5608309 4.9314536 6.5099071 4.7653495 8.4414625 7.7620668 5.3320445 7.0751531 5.3904145 6.8981589 7.0068288 7.0083229 6.1852336 6.4208831 4.3996424 7.0363023 6.4731303 4.5087682 5.1611039 6.4741494 6.1869732 7.9692006 4.6307456 6.0614767 6.8122182 4.8263504 
EP00235_Prasinoderma_singulare_P000207_CAMPEP_0119185590_NCGR_PEP_ID_MMETSP1315-20130426_68593_1_TAXON_ID_676789_ORGANISM__Prasinoderma_singularis_Strain_RCC927__LENGTH_1216_DNA_ID_CAMNT_0007180023_DNA_START_1_DNA_END_3649_DNA_ORIENTATION_-               7.3883726 6.7589613 6.9831753 7.5989331 6.4067115 7.5105431 6.7725535 6.4203124 6.8457928 7.7876026 8.4463376 7.8300493 8.9999982 6.0281418 8.9999988 8.9999988 7.1911010 8.2737895 7.0208943 6.5668187 7.5553410 6.6314985 6.5244688 6.9063855 7.5153766 6.8337048 6.4207981 7.2964249 6.1889021 6.3040620 5.9832746 7.4464158 6.2237056 6.7517074 8.9999985 6.9556377 6.0101279 8.9999986 8.9999984 7.3437129 7.9224600 8.6534081 7.1475214 6.4456470 6.7466526 6.3944211 6.3942557 8.6121986 8.9999983 6.6081082 6.8502801 8.9711995 6.7394507 8.9999988 7.6541075 7.3769468 7.9892489 6.6951394 8.0745565 7.7406303 8.9999987 6.6952123 7.7264636 8.8686042 8.0136835 8.9999990 8.9999987 8.9999989 8.9410099 6.5168616 8.9999980 7.3027870 6.4886377 8.9999989 6.9098856 8.9999987 8.9999990 7.7452752 6.5709032 7.1009196 8.5603003 6.3510230 8.4278321 7.2757386 7.4577630 8.3276421 6.6693975 8.0940453 6.9244008 7.7559410 8.3925636 8.9999989 7.7722053 8.9999984 7.4142392 7.6711393 8.3290326 7.2627961 8.1011664 7.2778529 7.7355841 6.3281994 6.5238526 6.4087182 8.0777914 6.4929662 7.8768848 7.3430712 8.9999982 8.9999986 7.4261663 0.0000000 6.9994732 8.4874617 7.0338753 6.6684435 6.6988856 6.2475754 7.0276907 7.2879864 7.4702656 7.8202751 7.3724253 6.3190611 8.9855429 6.8423371 6.8153178 6.9211286 7.3573257 7.0133712 6.9860680 7.4780780 7.3098063 7.7244513 8.9999983 8.3037795 8.4678077 6.1706476 6.9597654 7.5488786 7.7156161 6.7892555 8.9275532 7.4661364 8.9999980 6.4196956 7.5969292 7.4319948 8.9955016 8.3362991 7.2211014 7.0346965 8.1955654 6.7358784 8.5391450 6.9894078 7.1784794 7.0520114 7.3535004 7.2296187 6.3047626 6.9128163 7.9219780 7.5048197 5.6563350 7.8581671 7.4451609 7.9634879 6.3884539 6.8800326 8.0968865 8.9999990 8.9999989 7.4237020 8.3334139 8.9999989 7.5196400 6.8523640 8.4695577 8.1865617 7.9010900 6.7678491 8.9999989 8.9999986 7.5371408 7.9215735 8.3394602 7.2305784 6.5949747 5.9890228 7.9200431 6.9121154 6.0328792 6.8831025 8.3673218 6.6278863 6.5886758 5.5799106 7.1038543 8.8254268 7.9982513 7.0311852 6.6393880 7.7861682 7.7891543 6.1863390 7.0741815 6.1063651 7.5465049 7.1084948 8.9999988 7.2549629 6.9427799 8.2783285 6.3470306 6.7985752 7.8913630 6.5569430 8.9999982 7.9434777 7.5060275 8.1917775 7.6623508 6.1305242 8.4053210 7.5421400 8.1397157 8.0405868 7.3777492 8.5475219 7.8060640 8.3587742 7.3177632 7.4793529 8.9999989 7.1189566 6.5785657 7.3951004 6.8473003 7.1425913 6.9158343 8.0053975 8.0498978 8.1128367 8.1722323 8.1766291 7.8142772 7.6063405 6.6830032 6.5846613 7.6678080 7.7553796 6.3847730 5.8425171 6.4241541 8.9999988 8.9999981 7.5664653 7.3946041 7.9539674 8.9999986 7.5876560 6.6171121 8.3414952 8.4556205 8.3757911 8.0815397 7.4439057 8.9999989 8.1264371 8.9999986 7.8457330 7.4653684 8.8903676 7.4240322 6.1049052 7.4611772 8.0752927 8.9999988 8.5177594 7.1596096 7.8130685 8.9999989 7.2659706 8.2866878 7.1068456 6.7148136 6.7564937 6.9065012 7.4916565 8.1355746 8.9999985 8.5925963 8.6178766 8.2074626 8.9999988 7.3229850 6.4420362 7.1014021 7.0936068 8.9999986 8.5261272 6.2701791 7.0575318 6.6509429 6.9914782 8.9999988 7.1171992 6.9146608 7.4827669 7.7917326 7.0266382 7.0669822 7.2924401 7.5576800 7.2098290 6.9874543 8.0284711 7.9274959 7.7698763 7.8053257 7.4230863 8.9999981 7.4796598 6.8744761 8.9999980 6.9647309 8.3158348 6.7680127 8.3144108 6.9345509 7.3419411 8.9999988 8.0169517 6.8683546 7.0816934 6.7157681 7.1693849 6.7167924 6.5149576 7.9786985 6.0666750 6.8386097 7.0407263 6.8846353 6.8873217 6.8859385 8.5608901 8.9999989 8.9999988 7.2062223 7.7135431 7.8930076 6.5806213 5.5938910 8.9999989 8.9999981 8.9999983 7.1805164 8.5369032 8.9999981 5.3385898 8.9022866 8.0345022 8.4730082 8.7927837 8.9999989 6.9380011 6.6159198 7.0177871 6.6350590 6.1452777 7.4793075 7.5731042 8.2022260 8.6219483 7.5942743 6.2650517 7.7390508 7.3084035 6.0925057 7.9713346 6.3871392 8.5418481 8.8660254 7.3321475 8.3497172 6.6799683 8.9999980 7.1183083 7.8762441 8.0576042 7.0106089 6.0211751 8.7424288 8.9999989 6.9943160 8.0266264 7.0635714 8.9999980 6.3873944 8.8688830 8.3050265 6.5671497 6.5963175 6.8571237 7.1778310 7.4907685 7.0124219 7.8789141 6.8899607 7.9900861 8.9999988 6.3477311 8.1690881 7.6194414 7.1218921 7.1108892 3.1493555 6.9819121 7.2517264 8.5068876 7.2130750 7.6141239 8.4222350 8.9999980 8.8760437 7.1455387 7.3638774 7.9854878 8.4984890 8.2030023 7.4060842 7.3426619 6.7546577 7.6963355 8.4099277 8.6262165 7.8623736 8.9999986 7.4121523 8.9999981 8.9303716 8.0186729 8.9999989 8.9956543 7.3283662 6.9207521 7.0579636 6.6606917 5.7747138 6.0656054 7.7391049 8.9999987 7.3062954 6.5959367 7.7745562 6.1465769 8.2187341 7.2177399 7.0197238 7.2663409 7.3734470 7.5840448 7.1899482 7.2795811 8.9999987 7.0919319 7.3958223 7.6401321 6.3114209 7.4028452 7.1186606 6.9422840 6.1188863 7.2343504 7.4552757 8.9678550 7.1165779 7.1348158 7.6738074 8.4043873 8.7196635 7.0806760 7.3551235 8.9999980 8.0008385 8.9999987 7.5748849 7.7612966 8.3882351 7.9308850 7.4061451 7.3060788 7.3020092 7.7586704 7.3471008 6.3690705 7.6598203 8.9999987 8.9999987 6.8477583 7.4459418 8.1525385 6.9783782 7.4033385 7.7794123 7.2475420 6.6779154 6.2985607 7.8883748 8.9896124 8.9106398 8.1224473 6.7479329 7.2189106 6.8668991 6.7623395 6.8045529 7.1986302 8.4319168 8.7771794 8.9999982 7.4208215 8.4739832 6.6971725 7.0970744 6.6133443 8.9999987 8.7066080 6.4982336 7.0993865 6.8830402 6.7685119 6.5121329 7.0827431 7.6481707 8.7920303 8.0843013 7.2961349 8.4348430 6.8458364 8.9999986 7.8365355 7.9113687 8.8113400 8.4589583 6.4294609 7.8456373 8.9999988 8.9515843 7.3404464 7.7900860 8.0174870 7.7425133 7.7587567 6.1708853 7.2224594 8.9314975 6.2114485 8.9999987 8.9999986 8.9999986 7.4987716 6.0663503 6.6001377 8.1149977 6.4398226 8.7301402 6.7178178 8.6219284 8.9999988 8.0835534 6.8628199 6.7122139 7.9747336 6.6727539 7.9218797 7.1868805 6.8121847 8.9999986 7.5651641 7.6240672 6.7208827 7.3648848 7.6760659 7.4460872 6.5717136 6.9336818 7.8768111 8.8024081 7.5186226 6.7933435 8.9999990 8.0617619 6.7542170 8.2895987 6.7529179 8.9999988 7.2651028 8.7466383 6.5359357 6.7685230 6.5842933 6.8566047 7.1760351 7.1910249 6.0788663 6.9523295 7.4204544 7.0264105 8.0060277 7.7384850 7.5069820 6.3717160 6.9726383 8.9999980 6.4929132 6.7392343 8.9999988 7.6375687 7.2933604 6.9713886 6.8947268 8.9999988 6.8767177 8.0029209 7.9310691 8.9999989 5.6245153 8.8907492 8.9999989 8.9999984 6.6222642 6.4941200 7.3868868 7.3026482 7.4734704 7.1751024 5.7998866 8.9999989 6.6392520 7.9752745 6.1589793 8.4762474 8.9999989 8.9999987 8.9999986 8.9112497 7.5770272 6.7334337 7.2254258 8.0628519 8.9225561 8.9999988 7.7043047 7.9763152 8.9999987 8.9999983 7.7941530 7.3205611 7.1027154 8.1944589 8.0980947 7.6330382 8.9999988 8.9999982 7.5468075 7.0793462 8.4195627 8.1893836 7.1630159 8.8299128 8.0655342 7.3941362 8.6506460 7.3400241 8.2077298 8.3947669 6.4369229 8.9999981 8.9999980 8.4950029 8.9265463 8.9999981 6.5051235 8.9999989 7.8985197 8.9999986 8.3867741 8.1720717 7.0142000 8.9999981 8.5114329 8.9999987 8.4803719 8.9999981 6.8628775 7.3022454 7.7909876 7.4823145 8.5187403 8.9999986 8.7515659 8.9999984 8.9999988 8.2495489 8.0879511 7.0349756 7.0175387 8.5994956 8.9999981 8.3866336 8.9999988 8.4518306 6.7101404 7.1289497 8.3881888 8.9275048 8.5745699 7.1926601 8.9999985 8.2984693 8.3969333 8.9999989 6.8434704 7.0344501 7.3304560 8.5381997 6.9249642 7.1982147 6.9249900 8.9999988 7.3597219 8.9999987 8.9999982 6.0898877 7.9945865 8.9999981 7.2101317 8.9999985 8.9999988 6.7165817 7.8096535 7.6094757 7.4447908 7.7488102 8.9999984 7.3682473 7.3363972 8.9999981 8.9999985 7.0311744 8.9999985 7.3296991 7.3563254 7.0627102 8.9999984 6.6175876 6.0703542 7.4017643 8.5472237 6.2758950 7.8447128 6.7997132 7.7389583 8.9999988 6.6133896 6.3698725 7.7209002 7.8697968 8.9999987 6.1229713 6.5471067 8.8576711 6.8363296 7.4189595 8.9999984 7.9186988 7.3949507 8.7409791 8.9999989 8.4514643 7.0639666 6.8282029 7.1163527 8.2475895 8.9343187 8.1059082 6.9612242 7.7752877 8.0924320 7.2733683 7.0067324 6.6440572 8.4937804 7.0346596 7.1890858 8.9999982 6.6855512 6.1334623 8.9999984 7.4852223 6.3312032 6.7843871 8.9999983 7.2473374 8.0992636 7.1717336 8.9999982 7.9261442 7.7152537 8.9999981 7.1441034 6.3768505 7.7208979 8.5561493 6.2750129 8.9999984 7.1855021 6.4760326 7.1893400 7.2449000 8.4449965 7.9533107 6.3805668 7.7458401 7.4699909 7.4186279 7.0897709 7.3866941 7.5677011 8.0159684 8.3127583 7.0171101 7.5861975 6.6969576 7.6213207 8.1533130 8.4062830 7.3373724 7.6050226 8.1281402 7.1385998 7.4059676 8.9999989 8.9999980 8.0154354 7.9928535 8.0620331 7.2160090 8.4552008 8.9999982 6.6920976 7.7644654 7.6729309 8.4511265 8.9419553 7.6347589 7.7538727 7.6401796 6.5802190 8.9999988 7.1776360 6.8433406 8.9999984 7.3960746 
```
