## Supplementary material for "Evolution of promoter-proximal pausing enabled a new layer of transcription control": Other supplementary files.: CyclinTlikefinal.linsi.gappyout.LGC20G.mldist (part 2 of 8)

```
EP00235_Prasinoderma_singulare_P004321_CAMPEP_0119165654_NCGR_PEP_ID_MMETSP1315-20130426_5282_1_TAXON_ID_676789_ORGANISM__Prasinoderma_singularis_Strain_RCC927__LENGTH_340_DNA_ID_CAMNT_0007158951_DNA_START_1_DNA_END_1018_DNA_ORIENTATION_-                 6.2002601 6.4086745 6.8652694 6.0803476 7.3692599 6.1501063 7.0183874 6.1553516 5.6926697 7.5368785 8.9999988 8.6659414 7.6152157 6.0945050 8.9999989 8.9999988 6.0262474 7.1586530 5.9328021 6.2152642 7.5904022 6.4993344 5.2836365 6.1297350 6.9220344 7.6837278 6.6103365 6.3755629 6.0597970 5.4105524 4.8665361 5.6695436 6.0415225 5.6084799 8.5646138 5.9091034 6.6214654 8.2095593 8.2223733 6.0347738 6.0268805 7.7110837 4.8968841 4.9139735 5.3114065 7.2304474 6.3138244 8.3027663 8.8497166 5.6307593 6.7678631 8.7914921 7.0725282 8.5487728 5.9323974 4.9989144 7.2231595 6.1363465 7.2952435 5.9196968 8.9999989 6.4221841 6.6642318 6.3309231 5.9625775 7.7049229 7.8085067 7.8361718 8.9999990 6.7708265 6.9214877 7.0824791 7.2604333 8.1845224 6.7329836 7.9563178 7.4938669 5.3799324 7.6040048 5.5622317 6.1475290 5.2554769 6.4281124 6.9579990 8.1258262 5.7444905 6.8574123 7.9356241 6.8916976 5.0934531 6.6290434 6.4302341 7.4638678 5.6701225 7.1116290 6.2804741 7.2968039 6.7339194 7.7904594 6.5146929 8.9999980 6.0762901 5.2953344 5.7639549 7.1207020 5.2213608 6.9549736 6.3733425 5.2936865 8.4428405 5.8680983 6.9994732 0.0000000 6.1451501 5.9546345 5.9992444 5.4955433 5.6569099 6.5743560 6.5223305 7.0070565 7.3994272 6.0047093 5.7543519 8.3944755 5.9289049 5.3638571 5.5010989 6.8812306 5.0206084 5.2913445 7.4161793 6.2717855 5.4288495 7.8918709 5.4492121 6.5649976 4.3791154 7.1242177 6.5907104 6.0989810 5.4586048 6.6442751 5.6540147 6.9647943 5.0070759 6.2589214 6.1281009 7.4164640 5.6713527 6.4600297 5.5805675 6.8854481 4.4667099 6.9104382 4.7612849 6.6612531 5.6470378 7.6858202 5.3778596 4.7062884 5.3937420 7.1562527 7.4626480 5.9625237 7.3816383 6.1615896 6.1332858 6.7369834 4.7209817 5.7193442 8.9999987 8.2068701 8.2267913 6.1824470 8.5879425 6.7096562 5.9122389 8.8332156 6.5905932 6.2539548 7.0073852 7.1290742 6.8618453 6.9116509 5.8499159 6.9201376 7.3790488 5.3595370 6.8290765 8.9633902 8.7775660 4.7156106 8.2641508 7.3352201 5.3235414 7.1621336 5.3847374 4.9852089 7.9321495 6.5012979 5.8228700 7.0744565 5.7518037 6.5389480 6.8042025 5.6570023 6.9695080 7.0952407 6.2817949 8.9999981 5.6917597 5.6832077 5.2190638 6.0773373 6.7519104 8.9999987 6.5554090 8.9999989 8.0517882 7.6059847 6.8490176 8.9999987 7.4456345 7.6220470 7.5177878 8.7278386 7.2871040 7.8060521 7.2769158 8.9999981 7.0148515 8.2545358 6.4255201 7.5896362 6.7721611 6.4158442 7.4101409 6.1507560 6.3445000 7.2828143 7.1737377 6.3994451 8.5702554 6.3445462 7.4882796 7.2387891 8.0736025 6.4372523 6.2176417 6.8544892 6.7422859 7.2301470 5.7855174 7.7863252 8.6358602 8.2990237 7.2832816 5.4266831 5.8416933 6.8650250 7.9635040 6.1261680 8.6183691 7.0718539 4.7025520 7.7550984 8.1311023 8.9999984 8.8898523 8.9999989 7.8728394 7.4086120 7.5723861 6.5977429 6.4830031 6.9716618 8.4590864 8.9999987 8.0376088 7.2213208 7.6788398 7.6674341 8.2161126 8.7073815 5.4853941 6.4319604 5.9952517 6.5198165 7.6000882 8.0282453 8.9999988 7.4391891 7.8730306 7.2686242 8.9999982 6.8725977 6.2596366 5.3380921 5.9717538 8.9887586 8.4108299 5.9659989 5.9879073 6.7597493 6.4094552 8.0993258 5.9372633 5.7694372 7.0910661 7.0813342 6.3667317 5.6251191 6.0797172 7.3391130 8.1046066 7.2438025 7.9569695 7.7255687 7.5562912 7.3867792 6.6267856 6.9083193 6.5055836 7.4268266 8.9999982 5.8121078 7.2183176 6.3958052 6.9579325 6.9990951 7.1281983 7.3091182 6.9612973 5.2171295 8.1802263 5.5781387 8.2604380 6.3768852 6.3967143 7.8107362 6.3658022 6.8462802 5.3609863 5.8003480 6.7373976 7.7368857 7.9821135 8.9999985 8.9999982 7.1228375 6.9780383 7.3303771 6.4462247 6.1048168 8.9999989 8.9118097 8.8237604 6.0420981 8.1514189 8.0308450 7.2179372 8.3474671 8.9397121 7.3663480 8.4016182 7.9591663 6.8951965 8.2800911 6.6111432 6.3690444 5.3590908 7.2418107 6.9911570 6.0810932 7.8361384 7.3600689 5.9178387 8.1121445 5.8691611 6.4693722 5.3605503 7.8550228 6.1690761 8.9999988 7.2920728 6.3758474 6.2110509 8.7872647 7.4423400 5.3276441 8.0991914 6.9859187 6.6184549 8.2787777 6.9775462 6.6106954 8.3306020 6.5742035 7.1422014 5.3686051 8.3315727 6.6988003 7.4930048 6.6786104 6.8409521 7.1003345 8.8496882 7.4258494 6.4258488 7.0271041 8.7650599 8.8673458 6.0682577 7.1612090 6.1933692 5.8795055 2.4686022 5.9326048 6.1495491 7.4524757 6.7877013 7.7666607 6.3497685 8.2488601 7.4456903 6.8263429 8.1768360 6.3213324 5.4769607 8.1095841 8.5734229 8.9999989 6.3893326 6.8219409 6.4253814 6.8499032 7.0376872 8.3371484 4.9929136 6.0568620 8.9999982 8.9999990 8.0753065 8.9999988 8.9999990 6.1380252 4.7377120 4.8659781 5.9368123 4.6240515 5.2507401 7.6553949 6.9976140 6.1318734 6.7107733 6.0240605 6.6347855 7.2538168 8.4445752 7.6182917 6.5675102 6.7844913 6.3520766 6.3652698 6.8865199 8.9999984 5.9452351 7.2386845 5.1522248 6.9601888 6.8805454 4.8720611 4.7631586 5.0820068 6.4505117 7.3963684 7.1565629 5.2822004 7.5389227 7.6660711 8.0453284 7.0832791 7.6914876 7.1693928 6.7724602 7.6524013 7.6269706 6.6299479 7.6810243 7.2455190 7.8377996 5.8772435 6.7795167 7.3118457 7.5424392 6.3427674 6.4971676 7.5735705 8.7322004 7.8300423 7.0025797 7.2488582 7.9440770 8.3931759 8.9999987 8.3778742 7.1089002 8.4721818 6.5508426 7.8170328 7.5899111 7.7008614 7.9700477 7.4309997 5.3686337 5.1089732 5.1047654 6.8309147 6.8024690 7.6441168 6.7515481 8.9999984 7.3358307 8.4764472 7.1960897 8.8520709 8.9813335 6.8886025 5.8300160 6.9911230 6.2265535 8.9617919 7.4819907 7.7674823 7.1162251 7.3293956 7.1738022 7.0846979 6.2151426 8.0734313 7.4875095 6.4762855 6.5976742 7.4946835 8.8327465 8.7561683 6.2936233 7.0084170 7.2003056 7.7940787 7.7210175 6.9339568 7.4401652 8.5154296 6.4268369 5.1343003 7.4495342 7.9237364 7.7024843 8.8920912 5.8494376 8.9999984 7.0528897 6.4624461 5.5563743 7.4616092 5.9572839 6.7539736 6.7232890 8.9999987 8.9999981 7.4066604 7.0543584 6.7234079 8.9999985 7.2358317 6.2778450 8.3633488 7.0436839 8.8950231 6.1553042 5.5233264 7.1215417 5.3064916 6.9696263 6.8750832 5.8389774 7.4098188 6.5236408 7.4001133 5.4869733 6.9071446 8.9999989 7.3195235 6.1221543 6.2385009 7.5858420 8.5076938 7.2103428 8.6629563 4.7863519 6.5763961 4.8714778 6.3034891 5.3951445 6.4541473 4.5745215 5.7538232 6.8440336 5.6516645 5.9020729 5.6287726 5.8754619 5.7949843 6.1313468 7.9115806 7.4208502 7.3341068 7.6101025 5.9781841 7.0752787 6.0165814 6.3653081 7.7342336 5.5906953 6.3383976 6.2333413 8.9999989 6.6612850 6.0887911 7.8814295 8.9999982 6.4412886 8.0083889 7.2149681 6.2366180 5.3809133 8.0628333 5.6120043 8.9999986 6.3813754 6.9771589 5.6206031 7.8403768 8.4574536 8.9999986 8.9999985 6.8841483 7.8501342 7.8719716 6.5899474 8.9999981 8.9999988 8.9999988 6.6761055 6.8579517 8.9999984 8.9999987 7.6183777 7.7102282 7.0274193 8.1390697 7.7810750 8.0781582 8.9999988 8.1525709 8.7853119 6.4036087 7.7198146 7.0672111 7.8994265 8.1927976 8.5238654 8.0891444 7.2306809 7.8061977 7.4488566 7.6515788 5.8732608 7.4104851 8.9999985 7.4192065 8.9999986 8.9999987 6.7582987 8.9999986 6.8537288 8.9999985 7.7689496 7.7803084 8.9999984 8.8536678 8.0222722 8.9999989 8.9999985 8.9999987 7.1702187 5.8191429 8.9999982 6.9944078 8.9999989 7.4838537 8.3161608 8.9999987 8.9999984 8.9999986 6.7075343 8.9999988 6.3444440 8.9999986 8.9999984 7.6211353 8.9844720 7.5273249 6.5928420 8.8117405 6.4311438 7.4275745 7.1967844 6.1055543 8.3194376 8.8740688 8.9999984 8.6349262 5.5925267 7.5305528 7.8540635 8.2543043 6.9929231 6.4572333 6.6704375 8.6989387 8.8700545 8.6481612 6.9401451 6.1195826 7.0075924 8.6381163 7.0568609 8.4796287 8.1905781 7.5311674 7.1761916 7.4147905 7.5421915 7.3742488 8.9999981 6.3319122 7.4618257 8.8264195 7.0630692 5.9472392 8.9999986 6.8722905 6.5498458 6.7991562 8.9999982 6.2406326 5.8376584 7.6640066 7.4938474 6.4728482 7.7864956 6.8437629 6.3560929 8.9999989 6.1026436 6.1105464 6.5449460 7.8915487 8.9999987 6.4884469 8.0631056 8.9999987 6.2460981 6.5839121 8.6551343 8.9999987 7.1603152 7.5673499 7.5400907 6.6932693 7.0805990 6.4248693 6.9325455 7.2007289 8.7128002 8.0642254 7.0403481 7.1555527 6.8899178 6.9056382 7.4424314 6.4108740 8.5340561 6.1465250 7.1406295 8.9999988 5.4425409 5.5466068 8.9999990 7.5111934 6.8335399 6.7444086 8.9999989 6.9706262 6.4294003 6.8441093 8.9999983 6.9455734 6.9079582 8.7070381 5.1937023 5.6556123 8.0944524 8.9999983 8.0544344 8.9999985 6.2254625 6.0703470 6.9718493 6.7162862 7.3258297 6.0754954 5.9633531 7.5367801 6.1249428 6.1463573 5.9306740 6.3322334 6.1425748 6.7679349 8.9870789 6.8365659 5.9661714 7.3840878 5.8875343 7.6108047 7.0739320 7.5540825 8.1669281 6.3572762 5.9603674 6.1356563 8.1749558 7.6353386 6.2863590 7.1051182 6.1609170 6.8591206 5.7978485 6.9338014 6.4176839 6.6807778 6.3163896 8.3743722 6.0446712 6.6304647 5.8419291 4.7991624 7.3624227 8.9999987 5.5777104 6.8884045 8.3113306 5.6104227 
EP00236_Picocystis_salinarum_P000602_CAMPEP_0183823440_NCGR_PEP_ID_MMETSP0807_2-20130328_61_1_TAXON_ID_88271_ORGANISM__Picocystis_salinarum_Strain_CCMP1897__LENGTH_825_DNA_ID_CAMNT_0026068339_DNA_START_1_DNA_END_2476_DNA_ORIENTATION_                      5.9317252 5.3890857 6.1336530 6.5906151 6.7908150 7.0669413 7.4068044 5.3946784 6.1199039 8.3934637 8.9999988 8.9999987 8.7242451 6.9564163 7.4859436 8.8980190 5.0500102 7.7831371 5.8775821 6.5710414 6.4511103 5.1647755 4.7071465 5.3635609 8.2573205 5.3804658 6.8106710 5.7682137 6.2194359 4.6730809 4.9013214 5.9321443 5.5842560 5.4798745 8.4955920 5.5465061 5.5369762 6.8288233 8.9320440 5.5856089 5.5292806 7.8085630 4.8885392 4.9941076 4.2517385 6.1961127 5.8207914 8.4407604 7.6965883 5.6888527 7.2395236 7.6588929 5.4218857 8.5255995 5.2374640 5.0312767 6.8113220 6.3997845 8.3055484 5.8250278 8.9041057 5.8800989 6.2644990 6.6203833 6.6011270 8.7768161 7.3997904 8.9831492 8.9230726 6.7644862 6.1599055 6.5397676 7.3598491 8.6709265 7.9162849 8.3617017 8.0389762 5.4175953 7.9967682 5.6772496 5.3458366 5.5440221 7.4470013 7.5508947 8.2318552 6.1607506 6.8085372 6.6366597 7.7410016 5.7162211 8.5826623 7.0477996 8.9999989 7.6207644 7.9576220 6.3762907 8.5994453 6.7515528 5.7103287 5.7179944 7.8436214 5.4452729 4.7438086 4.8098871 8.9999981 4.5938993 7.2456986 4.2510932 8.2749706 8.9999988 5.0633294 8.4874617 6.1451501 0.0000000 5.7053502 5.9169481 7.8678982 6.4007938 6.6640727 5.4551029 7.1421597 7.9207676 5.4912632 7.1177657 8.2333560 6.9953555 4.4330808 4.1227737 7.2665393 4.5699890 4.7843959 7.7693785 5.4970829 4.3655263 8.7202607 5.0868748 4.9316775 4.3420212 6.6674021 6.0084886 5.3391264 4.9899349 6.1496655 5.0352792 6.0341969 4.5498407 5.7190941 5.3186818 7.0874507 4.7745625 5.6245288 5.8280777 5.9008065 4.4883574 7.0819783 4.7209531 6.1749780 5.1408441 7.5638496 5.1616644 4.4151574 4.2691729 6.7505886 7.2227053 4.4881594 8.1960331 6.4698791 7.6332482 6.3740284 4.1542528 5.8503496 8.9999984 8.4403854 7.7390556 6.2683293 7.7078898 7.0154713 5.6334963 8.1471414 5.6720511 6.2279980 7.1169869 7.8912348 7.1220966 5.0593965 6.9495756 6.2240477 6.9105319 6.2701462 4.3066362 8.6733348 7.4808333 5.7511425 7.4288851 8.6445476 4.6182013 8.0487763 6.7175311 6.7438750 7.7844914 6.5044631 5.9641868 6.5121616 5.9752193 6.5833869 6.8924297 4.5648341 7.3732562 5.8292199 5.1712681 8.7098039 5.4798341 5.0082464 7.9457259 5.0761952 5.6277667 8.9999986 5.4713858 8.9999986 7.3357225 7.3424859 6.3902711 7.5359583 7.7141614 7.1899934 8.5248868 8.9999987 7.2057465 7.3538444 6.9222269 6.8173511 6.8012527 6.2358981 6.0040656 7.3466604 6.4780893 6.4681206 6.5286799 6.3526957 5.6818993 6.6888966 6.7730956 6.6176736 8.4327008 5.3519186 7.8812939 6.4365542 7.4584535 6.3749771 6.4705265 7.6453504 6.7654488 6.9777703 5.1827864 7.1751530 8.1354422 8.4584711 7.2761095 5.6688969 5.7464417 7.2126607 6.4549072 6.5892408 8.1041957 6.5827653 5.9378735 8.9999981 7.5751088 8.9999982 8.9999987 8.1789042 7.1162822 7.1955998 6.7678091 7.5680511 6.5141774 6.2090495 8.0775057 8.2727155 8.9000946 6.8300589 8.9999986 8.4550854 7.1131115 7.4365200 3.6989425 7.2583523 6.6066511 7.9608671 6.6429170 7.9052765 8.9999987 6.7457187 5.8365875 5.5785113 8.9999989 5.8713752 6.4927719 5.0716915 6.0556098 8.6037923 8.9973283 5.8427184 6.3349900 5.9632038 6.7413692 7.4394368 5.9883198 5.4601904 8.2313254 5.3771737 5.4124319 6.8595141 7.9714188 7.7332248 6.7179759 7.5759672 7.0830742 8.9999981 7.0007175 7.8025714 6.2767800 7.2116369 6.3505515 8.1343246 8.9999987 6.0546111 7.0372532 4.8781093 7.2002770 6.5331948 7.6239196 7.5201854 8.0413650 5.4225048 8.4279356 5.7550964 8.2924250 5.9765201 7.9731647 6.3127188 6.7608138 8.3289902 5.5717746 7.5222137 6.4476132 7.8351021 7.9312255 8.9999987 8.9999988 6.9383915 7.8493545 6.4355070 6.6020623 6.3505835 8.9999981 8.9999984 7.8865487 6.1099881 8.7289409 7.3863483 7.2807401 8.9999985 8.3153990 7.8247110 8.7834029 7.8932052 7.5574926 7.1202194 6.0782508 6.7212104 4.7975111 8.0064871 6.7409270 6.3140904 8.8097864 6.3387528 5.6498196 6.2572001 5.3738449 6.3981186 5.5247797 7.2641508 5.5417608 8.9999981 7.2254766 6.0769882 6.4419548 8.3110858 8.9228709 5.5539757 7.7686880 6.7496511 6.0644842 8.7589443 6.0357123 5.7865449 6.6401871 5.5322544 8.7472191 4.7300002 8.9128479 8.5799727 8.6002853 7.0403188 7.5846461 7.3365598 8.9999987 5.9687509 5.9122359 7.1681223 7.2071787 8.9098739 7.3566208 7.6057729 5.5516033 6.2650391 6.4085902 6.2579553 6.2319695 7.6757825 4.9827757 8.3729637 6.6644152 7.8998974 8.9999989 5.7380799 8.9999985 6.5063616 5.6286102 8.9999986 7.8759557 8.2795535 5.8619869 7.7060771 6.7043625 6.3732178 6.6683186 8.3612777 6.6471807 4.9220105 8.6689036 8.9999985 8.1564948 8.9999990 8.3887454 5.5899206 5.1116315 6.5084836 6.8461975 4.2203729 4.7068866 7.4019674 7.3592167 6.6823046 7.7199154 6.8226289 7.8313954 8.0343269 8.8511263 7.2099942 6.3149312 6.9595309 6.7558011 6.5719200 7.4176962 8.5829271 5.6965399 8.9999988 4.6956954 6.5873169 7.9342661 4.7925494 4.2798649 4.3155378 7.2395851 8.0653394 8.0325548 4.3985545 8.0072644 7.4834618 6.9586148 8.9999988 6.9498205 6.3691076 7.2312862 8.3536948 7.8760831 6.4771421 7.8352691 6.9286775 8.7914614 6.3306282 6.3249767 5.8325196 7.7190418 7.6745220 5.8682799 6.2467030 8.2720546 8.9999981 6.7568118 7.5964600 7.2137093 7.9503150 8.0205382 7.8940844 7.8576839 8.9999984 6.7551746 7.4923814 7.6187613 8.8247113 8.3582732 8.3165670 4.5939205 4.4740067 5.0378428 7.5664607 6.2677612 8.4575669 7.0810458 6.5554554 8.4347124 8.6287648 8.1904929 7.1839625 7.7062828 7.0148153 6.7956934 7.6359318 6.4159214 8.3971002 7.8021284 8.6189315 7.4384070 6.9605536 6.8878845 8.3144048 5.2798490 6.3462818 6.7565476 7.3321575 8.1542551 7.2242483 8.9999984 8.9770950 5.6534038 8.6610466 6.5627383 8.5105636 8.1979094 6.7923101 7.7618331 6.6775042 8.7293481 4.7309133 7.8271764 8.9999988 6.7791745 8.5409989 6.4563202 8.8934173 6.8701418 8.1348270 5.2865563 7.1381499 5.5189775 5.6071633 5.8217229 8.9999989 8.9999983 6.2535444 5.2585234 7.5282341 8.9999983 7.1836289 5.2788657 7.3960095 6.9178667 8.2354551 5.6460430 5.4470454 7.1513096 4.6654459 5.5412879 5.3530533 7.0468661 6.2606088 6.3682855 7.1917894 4.9358978 6.6637442 8.9999985 6.3342592 6.3171989 5.7508373 6.6584417 7.7015049 6.8254886 7.4859237 4.6595549 6.1338997 5.1447103 6.4396722 6.3874677 6.3127005 4.5593471 6.0117327 6.8507555 5.1204497 5.8674635 5.4022072 5.2266416 6.8288983 5.5751578 8.9999984 8.1303595 7.3640818 8.9999981 6.1893646 8.1351664 5.8258190 5.5560974 6.9438236 5.5756751 6.9691220 5.8683832 8.8130551 6.9243893 7.4538178 6.5155221 8.9999984 8.0825011 7.3898876 6.2694778 5.6683946 5.8855414 7.8386830 5.6827008 8.9999983 5.1437507 7.4535103 5.5592556 7.9149123 8.9020969 8.9999988 8.9999989 6.3823465 7.3074892 8.8620561 8.9999984 7.3438509 8.9999987 8.9999988 8.0905437 8.0271409 8.9999989 8.9999981 7.0259690 7.2660182 7.4823547 8.9999989 7.4502220 7.2801300 8.9999981 8.9999984 8.0084426 5.7802033 8.0540937 7.5998473 6.9510674 7.5026325 6.8013129 7.5134542 7.3575362 7.2068069 7.4209076 6.5127970 6.8346602 7.8887675 8.9999988 7.4282799 8.9999990 8.9898147 6.5707639 8.9999988 7.7983484 8.9999989 8.1252898 7.9833001 7.9176639 7.7969741 6.6180789 8.9999984 8.8005074 8.9999981 6.7816691 5.8149577 8.9999981 6.9527488 8.9999989 6.6155130 7.7763294 8.9999987 8.9999988 7.4637107 7.3493429 8.3164114 6.9861605 8.1509355 8.9999989 8.2827285 7.7758662 6.4779542 7.3387139 7.5941116 5.8896670 7.4243813 7.1333223 6.9143669 8.4108300 7.2442068 8.5095594 8.5201263 6.8716797 8.9999982 7.8952914 8.3300095 7.9603360 6.8013115 7.7588545 8.9999983 8.9999989 8.7191508 7.7265181 5.9118803 7.8764885 8.9999983 8.3678458 8.9999989 8.9999985 8.9355224 7.8892521 8.6300468 8.8196105 8.6812745 8.9999987 7.3249860 8.1710110 8.9999986 7.7403498 7.4345547 8.9999990 8.3362612 8.2202580 8.2595857 8.9999984 8.9474401 6.1579667 8.9999989 7.9458282 7.7126053 8.9999987 8.1438647 6.3313297 8.9999985 7.9836452 7.0224737 7.0546583 8.0315858 8.9999988 7.3278568 8.5037705 8.9999985 6.9225320 8.0421511 7.5671398 8.2333749 8.0041366 7.7004119 6.7521023 8.6485217 7.5332065 7.4508187 8.0408606 8.2475553 8.9999988 8.2697113 7.9256772 8.3870915 7.6820001 7.3825845 8.4902440 8.1368341 8.7943551 5.8986272 7.6817579 8.9999985 5.3215979 7.3401287 8.3993025 7.4358751 8.2120581 6.2282071 8.9999983 5.9426120 8.9999988 8.9999989 8.9999982 7.8441141 7.8238603 8.9999988 4.7372002 5.5320867 8.3503951 7.9509839 7.1930894 8.9999989 7.3701589 7.6616027 7.2296598 5.8663687 7.1130607 6.1531227 7.1425668 8.4933607 7.1595165 5.9125070 6.8180753 6.2041052 6.6846059 6.6130607 8.9999982 6.3096441 6.9002043 6.9759395 6.5966996 8.6049107 8.0457209 8.7113022 7.0013214 6.7130702 7.8191613 6.4953756 8.8245576 8.5663862 6.4262716 7.7411801 7.0145876 7.0821594 6.7771282 7.0987924 6.7981823 7.3155589 5.8182089 6.9698593 7.3183039 6.2025873 6.6228801 6.3142403 6.8878565 8.7235529 6.1605419 7.5333730 8.0849944 6.2941454 
EP00237_Pycnococcus_provasolii_P001693_CAMPEP_0119205850_NCGR_PEP_ID_MMETSP1316-20130426_40092_1_TAXON_ID_41880_ORGANISM__Pycnococcus_provasolii_Strain_RCC2336__LENGTH_358_DNA_ID_CAMNT_0007202245_DNA_START_803_DNA_END_1879_DNA_ORIENTATION_                5.8967821 4.8460038 5.7290481 6.0099168 5.7341371 6.2862447 5.6796109 4.6976981 5.8657050 6.2547511 6.8364228 8.5961813 6.8933872 5.3328233 6.6172484 7.5532153 5.2333681 7.1787775 4.8935296 6.4299672 6.6098855 4.1339944 4.2121630 4.6872276 7.5542067 4.3416197 6.1378457 5.0152808 5.1407054 4.0561309 3.8845901 5.0615512 4.4862380 4.9403220 6.9680226 4.3904880 4.8240917 5.3246532 7.2961179 4.3864527 4.3259778 5.6284538 3.8595459 4.4852553 4.1583126 5.6424394 4.4324608 7.1660978 7.1794091 5.1137754 6.5225509 7.6174430 5.9483839 7.2766276 5.0855558 4.9747994 5.5770709 4.6147141 5.9061015 5.0362271 8.2998593 4.7821838 5.7758555 6.9701149 7.0372990 8.2538964 7.1436067 8.0492391 8.5247611 5.3816765 5.5596680 5.2280926 5.6582782 5.9631361 5.5065498 6.2617747 5.9165712 5.3594475 5.4713665 4.9204201 5.3313983 5.6250933 5.1369269 5.7258216 7.0252481 6.2003962 6.0127370 6.0139710 5.0468480 5.1157015 7.6041940 5.0302902 7.5171644 6.7249435 6.1335128 5.6984923 7.4551853 5.5975816 5.0514427 5.5666050 7.1201967 4.6111839 3.9906256 5.1136262 6.8937605 3.5358323 5.6862944 3.9370166 7.0895361 7.1728482 3.9463156 7.0338753 5.9546345 5.7053502 0.0000000 4.8706692 5.5955458 5.9596899 5.6776058 4.3665509 5.7613220 5.8134026 4.3665483 6.1588252 7.2677050 5.3238707 4.0666613 4.2411902 5.7995616 4.0829171 4.1578579 5.5962500 5.4647414 4.1820692 6.8229845 5.2762003 5.4565924 4.0458933 6.3865838 5.2959917 4.7022616 4.6115296 5.4755421 5.3121587 5.5709366 4.1893478 5.7850922 5.2946553 6.5980343 4.7263530 5.5841220 4.7815441 6.2452834 3.7866806 6.1141528 3.8192102 6.2179027 5.5728920 6.1003702 5.6437371 3.8950483 4.2498706 5.1569592 5.8883686 3.7075379 6.0850296 6.1139294 6.3504604 5.0184632 3.7632128 5.2875158 8.5746396 6.7645807 6.2224831 5.8218271 7.3674816 6.3024582 4.3757975 7.2109258 6.3283164 5.9645643 6.0290665 6.9443288 5.4529520 4.9264744 6.2061961 5.0057074 6.3650285 5.3230679 3.9490312 6.8115252 6.3911926 4.8031131 6.5347199 7.0770645 4.5820387 5.9683338 5.6957651 5.9452638 5.9194951 4.9517538 5.1101387 5.1429387 4.9648215 4.8673784 5.3174856 4.6329403 5.6482625 5.4277476 5.0315324 7.9338592 4.5228603 4.4283402 7.3985290 4.4771227 5.1704670 7.1836427 4.2030204 8.9999984 7.9144228 5.8518952 6.9066494 7.1363701 5.7812206 6.4094163 7.0341134 7.6341631 7.2811712 7.0162140 6.9784905 6.1905668 6.0825094 6.4751273 6.3588733 7.4488321 5.1385796 5.5790202 5.9311653 5.8633416 6.8099246 6.1717395 6.1461310 6.2729899 8.0265712 6.5149682 7.5457953 7.3886741 7.2661032 5.9201403 6.0258127 7.3964428 6.4177524 6.3543935 4.3324786 5.0539645 6.8154306 7.3061639 5.8545745 5.6221316 5.1105460 6.7131019 6.1968950 5.2703670 6.3541332 5.1470362 5.6214114 6.5978596 5.7119842 7.5658493 8.0225409 7.7682283 5.5226143 5.6995964 5.7588504 6.0688680 6.1754522 5.4221363 6.1812848 6.8687271 7.1475401 5.1220471 8.2640511 5.4624389 6.0345505 7.2476517 4.3341395 5.4890644 5.9296646 6.1485294 6.3667711 6.6262911 7.5909372 6.9610576 6.7082395 5.6822473 8.0577876 5.9443874 5.1790403 4.9834169 5.6324788 5.9518522 5.5580017 4.5592889 4.7473728 5.2993337 5.8602053 7.6841625 5.6962149 4.8568633 5.5082639 5.7790184 4.8837258 5.4581049 6.0530857 5.4918667 6.2889935 5.5971133 6.6866123 5.7739795 6.6437118 5.0812380 5.5743942 6.5868735 5.0476666 5.5817726 8.9999989 5.4937017 8.0743983 5.7021599 6.7205409 5.4952334 5.2144839 6.5789546 5.4691054 4.4531037 5.0004854 4.6066817 5.2001297 6.3538615 4.8796647 7.1102818 6.5721203 5.9530012 6.2697895 4.7791324 5.6139888 5.8219480 7.9910651 8.5432346 7.7409612 4.8011377 6.9228059 7.1343372 5.1276868 5.7404074 8.9999984 7.4073059 7.6401974 4.9344760 6.9316554 6.8007448 4.9485537 7.4020756 6.7449204 6.6940896 7.7365328 6.7625224 5.3438629 5.9781288 5.2908825 4.8789050 4.0890272 5.8037555 6.0500193 4.6820876 6.4130843 5.6328695 4.8323522 5.4489567 4.1541916 5.0760057 4.2618363 5.7005172 5.1607647 7.3627764 5.5963062 5.9085525 5.7954757 6.8465157 5.9339934 5.1457771 6.8676972 5.2544442 4.4906666 6.6132195 5.0854033 4.7734865 5.5229179 5.6105129 7.7745820 4.3463574 7.0016500 7.5933093 6.7225742 5.2565618 4.4057084 5.4383962 6.4649980 5.2729900 5.6678019 5.3410715 6.8225057 8.0688646 6.0341964 6.5950225 6.6654532 7.2007208 5.6026373 5.5844140 5.0576390 6.2270040 4.6201173 5.6097684 5.6695041 6.7307324 8.7754896 5.8633308 6.5699415 4.9525146 4.2461623 7.8582716 6.0930398 8.1073358 5.2321551 5.2921973 6.1935635 5.4586924 5.8098452 6.9230296 6.2287997 4.4063010 7.2075698 8.4866431 6.7058582 8.3525829 7.9667522 5.3004128 4.3482473 5.2031892 5.4544867 4.0037597 3.9176017 5.5818102 6.4267573 5.9654857 6.2094269 6.4883822 5.5728491 7.1990886 6.5505204 5.4215740 5.2488020 6.7869834 5.5447486 5.1299247 5.8005520 6.9144839 6.1180883 7.2176848 4.3408552 6.2915198 6.5040997 4.3543026 4.0919522 3.6991757 6.0315689 6.6501880 6.7177419 4.2670276 5.6687204 7.0070230 5.9855004 7.3938278 7.6457352 5.6743777 6.1008696 7.7967171 6.5998801 5.9925294 6.9858408 5.9924682 6.7768946 5.7024699 6.2243354 6.3167356 6.0096178 5.1253314 5.6734918 5.8551896 6.2148105 8.7750760 5.8854855 5.5159789 5.2996975 6.8938274 6.5839763 7.8503719 7.4893612 6.5104249 5.0246500 5.8139317 6.9983230 7.8395924 6.4640190 5.9128918 4.8020024 4.3880935 4.9156159 5.5606725 5.6769821 5.9054940 5.7737412 6.3098737 5.3837594 6.3455314 5.0132820 6.6579660 6.3729931 5.9058506 5.3010522 6.3550492 7.2595339 6.5717611 6.3634121 6.2294559 5.6451938 5.5456761 7.4921568 8.0290092 4.6460991 5.5045033 5.4006221 5.8810081 6.2481419 6.7238549 6.3793913 6.8902595 5.7751672 5.4537618 5.8683242 6.2865117 5.7817339 6.0759238 6.6279141 5.3654239 6.3516825 3.6136251 7.3065820 8.4663232 4.8970880 6.4148918 5.7926201 8.0931651 5.3916999 5.7125190 4.3709763 5.9372146 5.0257526 5.2108697 5.4525468 7.8194420 8.5682357 5.0754655 4.7209155 6.2632416 7.6379483 4.5136687 4.6930479 6.0361676 6.0342285 7.3818384 4.9764494 4.5606010 5.4826973 4.5743804 4.9657804 5.4304237 6.4575348 5.1559433 5.5600287 7.0069446 4.1854555 4.5901798 7.6189307 5.4312654 4.7709228 4.4349016 4.3858963 6.9077779 5.7225502 6.7759427 3.6595674 5.0267501 4.3609480 4.8758816 6.4826896 5.7591565 4.1785050 4.6502329 4.9677622 4.6763953 5.5033483 4.1483268 4.3223317 4.6068525 4.5675761 7.4902360 5.6646461 5.0844826 6.6456673 5.2364345 6.2963296 4.5524007 5.3936217 5.6042827 4.3904063 5.0561997 5.5012347 7.6247047 5.4544755 6.2502965 5.8555088 8.9999987 5.1853106 5.7784240 5.5599028 4.8268384 5.2221642 5.5733771 5.5544491 8.6637808 6.4133297 6.8463579 4.9913554 8.1786629 6.0231570 7.6201250 8.6584494 5.8071625 5.6219365 6.6047984 7.4967646 6.1169030 6.0758165 8.4448762 5.6600683 5.8386146 8.5289221 8.1281395 6.4254781 6.0737518 5.9416723 7.7176604 6.5422176 6.6429529 7.7730412 6.3320186 7.4355646 5.2385480 8.3312784 6.7696962 6.4020244 7.8890649 6.3488461 6.7245820 6.5339649 6.7821615 6.0616084 6.0883484 5.6903218 6.3909949 7.8713055 6.2277972 8.3931447 7.8558291 6.5171326 7.9087971 6.7688700 8.3107288 7.2614892 6.4951595 6.7661753 7.1923241 6.2973493 7.6365630 7.6808509 8.9999987 6.1626829 5.4206218 8.1430813 6.2208831 8.2801493 5.7426952 5.9308852 8.0585109 7.7478932 6.4815907 5.7304143 7.7710879 5.4542981 7.0331958 8.9999986 7.3364700 6.8490669 5.4860401 5.8996892 6.8848085 5.0617465 6.5139294 6.1676143 5.1103115 6.7996464 6.2591254 7.3661310 7.5318619 5.3018636 5.8682861 7.4451106 7.3907968 5.9107042 6.0948858 6.4542363 8.9697221 8.7796452 8.9473267 7.1123397 4.7468481 8.8934765 6.3883793 5.5149554 8.8732465 7.4367408 6.6122009 6.2396797 6.5417746 7.9545259 6.4166439 8.9999989 4.9831384 6.5373368 8.1542712 7.0601623 6.5858186 8.5559395 6.8755701 5.6551526 6.2213572 8.9999989 5.6705345 5.6177954 8.6272509 7.8501075 5.4285595 8.9999981 5.9806268 6.9512756 8.9999983 7.2175937 6.1282331 6.1818191 5.9920860 7.5133221 5.3876323 7.1450199 8.9999988 4.9081805 6.2926049 7.0367583 6.8809419 7.4919171 6.6994266 6.8715586 6.4626206 5.7150430 5.8555610 5.6679653 7.0763117 8.2893133 7.4308424 6.2057629 7.4365391 6.5206296 6.2479505 7.6762081 5.8321746 6.9242129 5.1661445 6.2239022 8.0555860 4.8142635 5.0375372 8.2466180 6.1669303 5.7139332 6.2988538 7.7922904 5.7677269 7.0205715 5.9039165 7.2069426 7.4338818 7.1908129 7.9669706 4.2152982 4.5421555 6.8437636 7.7709026 6.1980431 8.9999989 6.9766069 5.9297906 6.0899999 5.6388286 6.7104680 5.1784210 5.2784048 7.6579702 6.1893269 5.4565446 5.7152985 5.9472085 6.2670812 6.1064021 7.4835315 5.7125732 6.1533736 5.8183013 6.1355786 6.4293508 7.3012435 6.0261145 6.5085514 6.4005620 5.4303700 5.0879839 7.8311619 7.3470132 6.5174773 6.3496368 5.9925973 5.8180097 6.2386691 6.0968408 5.6207636 6.9143039 4.6823296 6.0661915 6.1798377 4.7383959 6.0906907 5.6879379 5.4825231 7.3981934 4.9617871 5.1718600 6.8358531 6.3012241 
EP00238_Polyblepharides_amylifera_P000717_CAMPEP_0196572140_NCGR_PEP_ID_MMETSP1081-20130531_2236_1_TAXON_ID_36882_ORGANISM__Pyramimonas_amylifera_Strain_CCMP720__LENGTH_489_DNA_ID_CAMNT_0041889347_DNA_START_261_DNA_END_1730_DNA_ORIENTATION_-              6.4490482 5.4644442 5.8124396 6.4113735 6.1551044 6.8277603 6.4446168 5.1620825 5.7203725 6.9426747 8.0834292 7.7636862 7.9634925 5.8390127 7.8127611 8.4778225 4.2814951 8.6669809 5.5648481 5.5689226 6.7638782 4.4534598 3.7814920 5.0537597 7.3289737 4.5004084 6.8391519 4.6415227 6.0788969 4.1745134 3.4877028 6.7821545 4.5131188 4.3381647 6.3452947 4.6865311 5.1192620 6.0001844 5.9274847 4.9411475 4.3247311 6.7629515 4.0345289 4.8832475 4.1392372 6.6073575 4.0358480 7.5374983 6.7009486 4.4249243 7.9112645 6.9623055 6.3915870 6.3741462 5.4844266 5.1743829 5.7779763 5.2663283 6.0982028 5.0729785 7.0901051 5.1695584 6.0091332 6.2728047 6.9092339 7.1269388 8.2657688 6.8825860 8.3560552 6.5239706 5.8859664 6.7736754 6.4728761 7.1459521 6.6202205 7.2783218 6.9879855 5.6150760 7.5579303 4.8473391 5.8788864 4.8210433 5.3756995 7.6794121 6.3128663 5.0182073 6.9575055 5.8746146 6.9141768 5.4914572 8.4207544 5.7117075 5.9354518 5.2851879 7.0264775 5.8153320 8.7963293 6.8252996 5.0693067 4.8407359 7.0610416 4.5922318 3.5861198 4.0221120 8.9999988 3.4791382 6.6540845 3.5947824 7.4043947 7.0520262 4.8340365 6.6684435 5.9992444 5.9169481 4.8706692 0.0000000 6.5354063 6.3462925 4.7741070 2.6075672 6.4169783 6.8957807 3.3179872 6.0150786 8.0363724 5.8050798 3.6801351 4.1958351 7.0224247 3.7687731 3.9435825 6.9970962 4.6350293 4.0770702 6.2160258 4.7375629 4.0489338 3.3929383 6.6961833 4.3561353 4.4644027 3.6174709 4.6133625 4.5458413 5.2407377 3.7067941 5.6842291 4.0548183 5.6604828 4.6603838 4.8616180 4.3781840 5.2816890 3.2337439 5.0361177 3.9717369 5.3104945 4.9993715 7.5988256 4.7270209 3.8230000 3.8456213 6.2343240 7.4699938 3.9672185 6.8185657 5.6996417 5.9945512 6.1009729 4.0321409 5.9663182 8.5716151 5.9695050 6.6956907 6.1979024 6.4713668 6.1084098 4.8795179 6.7497706 5.9720021 5.4205799 7.3775791 6.1473288 5.0956202 5.1549456 6.4801797 5.4536488 7.8600583 5.1950923 3.5500364 6.5311775 8.0516457 3.6195421 7.3309904 7.5675641 4.1397433 6.2171891 5.4952592 5.9126494 5.6957735 4.8742558 5.3607826 6.5952939 4.8025567 4.6814706 5.8016157 4.1927372 5.9979734 6.0289962 5.2257340 8.0362030 3.8663452 5.0923791 5.9734931 3.6922856 4.3874741 8.2432653 3.6229479 8.9999983 8.3459011 7.2149164 6.1918492 6.4674198 5.1084873 6.0459298 6.2598295 7.8990782 6.6376607 7.0790877 7.1199727 5.8381416 6.4356233 6.5523736 6.8127936 7.0836691 6.7012632 6.0382385 6.8661183 6.7674838 6.5095427 6.6909835 6.7100502 6.6177494 7.8651555 6.5742104 7.6843448 7.9652735 6.4742459 6.0204753 7.1212535 7.2034517 7.1684089 7.2676559 3.8304729 6.0852321 8.0352622 6.2223715 6.5626289 6.0606336 6.0694774 5.9456299 6.4765236 6.1977032 7.3716729 5.3923626 6.5273948 6.5612181 7.8241271 8.9999981 7.4615969 7.3767854 6.4278392 6.3879989 6.0010149 7.5700188 5.3820388 5.4492485 8.2015969 5.9528990 8.0836200 5.1242461 8.7688503 6.0557345 6.0680535 8.8957427 4.9135511 5.7943134 6.5646501 6.3024523 5.4968783 8.1024282 6.9413826 5.1824113 5.5503763 5.3213335 7.1342760 5.2893050 5.3435373 4.9635993 6.1705248 8.9999981 8.9999985 5.3073372 6.0314575 5.6683297 5.6198665 7.9808619 5.9208177 4.9356651 8.6592185 5.9804501 4.8316771 5.3382734 5.5343162 7.0474914 6.7754692 7.0528840 6.5903989 7.8199068 7.2193372 6.3589010 5.6113333 6.6271357 5.7691365 5.9210648 8.9999981 5.5024286 6.9185177 4.9577989 6.6115044 5.9267144 6.6421905 7.1256877 7.6316070 5.5979533 7.7343491 5.0850532 6.9929394 6.0603077 5.7866657 5.9753625 5.4310771 6.4244261 6.1214909 5.6741631 6.3553083 6.8068021 7.3973547 7.1563932 7.4640931 6.8623504 7.0170598 5.3344796 6.0378396 5.5357178 7.8263011 8.2474479 7.6970554 4.5025946 7.3123441 7.5876162 6.2658564 8.0917913 8.9999983 5.3873884 7.7598152 6.9299870 6.2111338 6.8959159 5.7444557 6.5273174 4.3090683 6.7136780 6.5059197 6.4688824 6.0220815 6.0583616 4.5743064 6.0885376 4.8761313 6.2822183 4.2041769 7.0786599 4.5910055 6.9280877 7.2830352 5.2260658 6.1188358 6.9806822 8.0078676 5.4507817 7.0500428 7.4044678 5.9172401 5.7553739 4.9660066 4.9549699 6.8861404 5.9196653 7.6214477 4.8084047 6.7341336 7.1562671 7.2788480 5.4968463 5.9273189 6.4146235 8.3139550 5.3820674 5.5085919 6.1576081 7.4505500 6.5496400 6.2984421 6.0863697 6.8467637 7.3093974 6.1523835 6.1810709 5.2393823 6.8097935 5.4393792 8.3861678 4.9520011 5.6126446 7.9293788 5.8428109 8.9509537 5.0167892 5.0420259 8.0073133 7.5530455 8.4455675 6.0744481 7.1745104 6.7124704 5.3732670 5.9728610 7.3163529 5.8076726 4.2938448 8.2690018 8.9999989 6.2098950 8.6859749 7.5251705 5.2458742 3.9550710 5.0055994 5.8340689 3.4488472 2.9474411 6.9834553 6.2482838 5.1307266 6.8049617 6.1941801 7.3604920 7.2008226 7.4715868 7.4824250 4.9470566 6.9449584 5.6630525 5.5965682 6.2613182 7.1702359 5.3541771 7.4612856 3.3862230 5.9409898 7.2371464 3.9207132 3.6552284 3.5141722 6.0136847 6.7957041 6.0194919 4.5477453 6.6953745 7.3244999 6.6095674 7.2350032 6.9740839 5.4104857 5.8161303 7.5083339 6.5352365 6.7371346 7.5599506 6.5152456 7.5858598 5.7096923 6.2771041 6.3464018 6.8118103 6.8872643 5.7680518 5.8352261 6.2897723 8.3181350 6.3623952 6.7477080 5.6355284 7.5959183 6.2310941 6.6528406 7.0566323 6.4512928 6.1313084 6.9811719 6.6024820 7.2605995 7.8579579 7.5665257 3.8801147 4.4505653 4.5863826 5.7618578 4.4392752 7.3428437 5.2746688 6.7189619 7.0204015 7.8200672 6.4705363 6.3693163 6.3116447 8.1262319 5.1701339 7.1790435 6.1034653 6.9831723 7.0473256 6.5641187 6.3399579 5.8156852 7.7116323 6.9942991 4.2338575 7.4571393 5.7596955 5.8031160 6.5811526 6.8557166 6.0104302 7.8516410 6.1890813 6.5968598 6.6347681 8.0443359 7.2692774 6.3315086 6.3318984 4.9114923 7.2038286 3.5734710 8.1818808 6.9705257 6.3913783 6.0219912 7.0717192 6.9554146 6.4157612 5.9297726 4.0382270 6.7206632 6.3267895 5.1441036 6.1123951 6.2146876 8.8916635 5.3559749 4.7734323 6.7856501 7.5422602 6.0601264 5.1958445 8.5256094 6.9443257 6.5050623 4.5341141 4.7291382 6.3307016 5.4040805 6.0449847 5.6365327 7.1813085 6.9012137 4.5853181 6.9644102 5.0044989 6.0790919 7.8405664 5.2496151 5.0087041 4.4918111 5.7277733 6.0308120 7.2884335 7.2462748 4.1006439 6.0208507 4.2315660 5.5279850 5.5003847 6.6702394 4.7486435 4.0515167 7.3621323 5.0897303 5.5854552 4.8118391 3.7805423 5.9728976 4.8892896 7.3035167 7.3216787 7.4775171 6.1253669 5.2474862 6.9487622 4.1953423 4.7714739 6.9074853 3.9595538 5.0315237 5.8415364 7.6209083 5.7695668 6.5962484 6.2183857 8.1730250 5.9258332 6.9559222 5.7715279 5.1191181 4.1481045 7.2149305 6.6995186 5.9148083 6.3699319 7.1495745 4.5681182 7.5363123 7.7568219 8.4063489 8.9999983 6.2948354 6.8202744 6.5948055 7.9522214 7.2549306 7.6751379 8.9999983 5.6579140 6.6265149 8.9999984 8.9999990 6.1969720 5.8484587 6.9781866 7.2884870 7.1350795 7.3893333 6.9742325 8.1260443 8.1919257 6.7741798 7.6748371 6.2541904 6.0294137 7.8002808 7.0163573 6.6402769 7.5440874 6.2224951 6.6829918 6.3058529 4.6568149 7.0061543 8.8437699 6.9821741 8.4312731 8.1103762 6.5593968 8.9999989 7.5628162 8.9999990 7.2555339 7.2521796 7.5284433 7.4529369 6.2374175 8.9999986 6.0703358 8.9999982 6.2829149 5.1481173 8.2389514 7.2280205 6.6310047 6.0163410 6.3185114 7.9327798 7.3029169 7.4901588 6.3720061 8.4531340 6.2674068 7.8316292 7.6602739 7.9743200 7.7485967 5.3802119 5.8449876 6.5573809 4.7167248 7.6387918 6.4372104 5.2754867 7.2058895 7.3858867 8.8397482 6.7570050 6.3012937 6.4674433 7.3039381 7.6049430 5.6473575 7.0417094 6.8294305 8.8440041 8.9999989 8.9999988 6.4693273 5.5282509 6.7958322 6.3656110 6.1793160 8.9999987 7.2948603 7.2968017 7.0474485 6.2456138 8.0066742 7.5991473 8.9999987 5.6589986 6.3530224 8.4855663 8.7968355 6.3573071 7.9726036 6.4556490 7.0165256 6.8941684 8.9999984 6.8687549 5.3709221 8.9394471 6.9381344 6.6164646 8.4995630 7.4600754 7.1923831 8.9999983 6.1370811 5.9248412 6.4591808 7.3554004 8.3357854 6.4492262 6.7305113 8.9999985 5.3885802 6.7488020 7.5600973 7.6702666 6.2045774 7.0992107 7.6210128 7.2880558 6.7647129 6.6682761 6.7661973 8.9529205 7.9033953 6.4545743 7.1810871 6.9336778 7.9142625 6.8991929 8.4637311 6.8629097 5.8215575 4.5468960 6.7177267 6.4650359 4.8218563 5.6539491 8.7775527 6.7950344 6.3580187 5.9980272 8.9999990 6.0492165 7.4873876 7.2624214 7.9960953 8.5625171 6.6582243 8.0162898 4.5061665 4.7198868 7.2467137 5.8721341 6.7184139 8.2448469 6.6290950 5.9315840 6.9930966 6.2434646 7.4491508 6.0685472 5.4934951 8.9530708 6.4887003 5.7869631 6.2212886 5.9588926 6.4348935 8.0392824 7.7908115 5.8522538 6.6630049 6.3766271 6.2792600 7.4286856 7.8647006 6.5059406 7.3885266 6.8765957 6.1129664 5.6341157 8.1697127 8.4373494 6.9851914 7.5858878 7.1155626 6.2127656 7.4958632 6.5440184 6.4031644 6.5651821 5.2133631 7.4959365 7.4152138 5.7070895 6.6714026 6.7678913 6.3652939 7.5159453 5.6609261 6.4831063 7.1787767 6.9256234 
EP00238_Polyblepharides_amylifera_P009827_CAMPEP_0196580660_NCGR_PEP_ID_MMETSP1081-20130531_29879_1_TAXON_ID_36882_ORGANISM__Pyramimonas_amylifera_Strain_CCMP720__LENGTH_275_DNA_ID_CAMNT_0041900585_DNA_START_68_DNA_END_895_DNA_ORIENTATION_-               5.5792657 6.4757105 6.0302868 5.7938965 5.5004876 5.2959703 5.1564429 5.7818297 5.4067006 5.8802865 8.9999990 8.9999982 7.5061866 5.6806956 8.1853344 7.0020724 5.5074273 7.3526470 4.3438450 7.2689105 6.1381921 6.1760850 5.2944308 5.9642111 5.8025912 5.7240606 5.4847448 5.8472942 4.8529292 5.0555904 4.6402238 4.5943086 6.0132015 6.0563136 8.3716717 6.9059307 6.0110338 7.0513327 7.7671152 6.0937155 5.9953708 6.5376232 5.5448232 4.5749116 5.8069803 5.7664545 5.4997673 8.3599204 8.5395513 5.9276818 5.1984306 8.6964048 6.2925597 7.5242506 6.8332384 6.5254382 6.4540173 5.2903656 5.8141968 6.6616954 8.7914626 6.1911293 6.8761142 7.1348712 6.2582818 7.9861351 8.2159730 7.4168230 8.1562296 6.3726918 7.3399841 6.7801654 5.0953303 8.9999984 5.8248136 8.9999986 7.9225765 6.6407680 5.3795169 7.6729567 6.4678129 6.2241430 6.4892280 5.3928494 7.8048868 7.0308919 5.0058939 7.5877076 4.9690427 6.1027682 8.2593507 6.9401299 7.9049553 7.1979925 6.0728720 6.6856084 8.9999986 5.6267310 6.4966600 8.2913925 8.9999987 7.3701566 6.4297316 6.6321177 6.1804173 6.0947192 5.2066590 6.6867375 4.0667314 8.3142423 6.6454241 6.6988856 5.4955433 7.8678982 5.5955458 6.5354063 0.0000000 2.7955203 6.3444003 6.6457537 2.8548844 5.0364133 6.1133817 2.9033107 8.5669812 2.5267685 6.1944819 6.0812397 4.9371125 6.0506106 5.9961493 5.0844836 6.4091479 6.3138479 7.9169577 6.8021998 7.2227564 6.4228535 5.7711777 7.9497042 6.1176971 6.8753044 8.7597274 6.4556979 8.9999987 6.0569473 6.4184286 6.7266237 7.1817914 6.3379117 7.5647097 5.9152307 7.4351651 6.2459217 8.9999989 5.8505123 7.2007526 6.8106449 5.6473949 6.3587359 6.5602104 6.2791653 7.5612597 5.2692938 8.6714768 5.3546145 8.4709057 8.8013704 4.9762212 5.1850383 5.5274121 8.9999983 7.4411992 5.5672187 7.4445906 8.8583264 7.1837003 7.0271298 8.9999985 8.3917956 6.7621271 6.0270988 8.2321429 5.8757354 5.7124977 5.0302972 5.7388942 5.9369739 6.3890028 6.2610275 8.0767481 6.5011589 5.4223000 5.8781788 8.7975116 6.1451823 7.6023270 6.9271572 6.5326733 7.8028766 6.5206851 6.1397557 5.3448604 5.9426572 5.7800621 5.6106562 5.7243613 5.3773553 6.2560619 5.4771369 7.8132241 5.2046081 5.4203849 7.7061572 5.4919261 5.5418096 5.7276995 7.6741329 8.9999986 8.6228443 6.0743765 7.7060287 8.9999987 6.8898754 6.7802502 6.6906196 6.8135658 5.9431966 6.3118270 6.0991781 6.3672460 5.9500926 6.3623138 5.0029606 7.6305697 5.0209502 4.7460151 5.0119279 6.7138526 5.2226586 5.8092429 5.6237002 5.4502568 6.1681662 5.8402796 5.9243132 6.8342427 5.2801204 5.6033262 4.8336118 6.1015412 5.5711551 5.5475097 7.0176481 5.8188596 8.9999990 8.7886586 6.3420540 5.9858753 5.2933965 8.5319509 7.6208249 5.4813627 7.0553419 6.4889131 5.5994290 8.3310585 6.1962214 8.5957696 7.9168186 7.9201142 7.0146451 6.7049777 6.9875383 7.1334747 5.1936659 7.5360465 7.7461737 7.8456056 8.0384281 7.5856721 8.9999989 7.1174966 8.1090839 8.9999988 6.2611612 5.8702266 6.0542692 6.0835957 7.9253130 7.2599713 8.2545444 8.9704546 7.5667385 5.8378163 7.5985239 6.4945730 6.0890761 5.9243490 5.6982065 7.0806278 7.2992404 5.5894618 5.7473059 5.9175689 6.5484664 8.8996367 6.1288392 7.1679163 7.2432297 6.6934099 6.5134811 6.0805545 7.1363517 6.5432541 7.4157335 6.0512619 7.6728334 6.5197607 7.8661827 5.4634513 6.4772216 8.1812244 7.2040573 5.7926584 8.9999989 5.3140906 6.3715079 6.3007497 6.9589751 5.9010216 6.2680836 8.1092309 6.0998298 6.4839818 5.6688116 6.2799661 6.2052043 6.7563145 6.1870754 6.8970947 5.9888574 5.1970954 8.6921954 5.6282022 5.0518316 6.4656958 6.5554134 8.9999982 8.0665301 5.0425437 7.1188943 6.9646555 5.3788260 5.0868008 8.9999986 8.6250757 8.2321558 5.7108251 6.9684905 7.9858917 4.8455783 7.8263888 7.7235607 7.5133884 7.5396855 7.3542468 5.1074192 7.5411035 7.1711680 5.5940599 5.2214692 5.7111172 5.0730479 6.1189622 7.4900570 6.8199123 6.4985616 4.7459710 5.2334164 5.7458157 6.0021555 6.2811445 6.2236352 8.9999985 5.8428482 6.7452641 6.7666706 8.7488933 4.6568575 4.4811097 7.7686113 5.6340653 5.3056718 7.8406945 5.9261972 5.9511215 5.6666602 5.7952946 8.7156746 5.4259882 8.6637004 7.7163236 6.3071766 5.7937945 5.2624335 5.8639174 7.7575268 7.0304007 7.4734977 5.3545286 6.4214057 8.2226781 7.7063066 7.6690364 4.8000118 6.1658310 6.6486627 6.7600936 6.3724691 4.9346958 7.9847000 4.5655986 7.6121021 7.3947032 6.6869573 6.4329033 5.9776710 6.7255433 6.3729851 7.8582884 8.9999990 7.4927940 5.4778447 5.2628273 6.4873241 6.6165996 5.0142217 6.1907168 4.4502700 4.9529555 7.4895367 8.1725251 5.5440459 8.8368366 8.5859286 6.0591176 6.7748504 6.1041887 4.7777489 6.4466093 6.0605510 7.2547088 7.5514204 6.8875203 5.2623901 7.7872777 5.0055863 8.3229609 5.8175380 5.3274263 7.6382502 5.0820766 6.8757500 5.5215017 5.8081288 8.8855005 7.7298395 7.1631217 7.9525545 5.8909258 5.7270915 6.1733573 6.1457744 5.8839274 4.4140462 5.6129707 8.2903307 6.1550562 6.2684462 5.7678605 5.5564667 8.1734767 8.3814719 7.7658350 6.5790431 7.5711224 6.6658170 5.4832956 5.8574421 6.0001129 6.0869660 5.9313504 5.8559133 5.9231411 7.2046263 6.2270630 7.1658135 7.3424710 7.8227352 7.5183040 7.0291295 5.5977835 7.3888892 6.8609841 6.9773120 8.4043214 7.4621181 6.4553714 4.9598241 5.4196451 8.7909257 7.9560621 5.6162031 5.2582392 6.5872482 5.7380236 5.9118092 5.2197301 8.8623590 5.5781074 7.3113714 6.7152662 6.5078455 6.7103678 6.1307552 7.5709929 6.4743035 5.3337047 5.7238081 6.2485218 7.3609752 5.6989490 5.6073206 5.3187008 6.2394834 5.9482546 8.2336176 6.5713281 6.8417385 6.1419659 4.9987376 8.2348081 7.7392684 6.2219722 8.1306806 7.3405136 6.0957863 8.7172297 4.8068006 7.0758287 5.6598889 8.7438366 7.5082707 8.3370622 6.5474085 5.3173996 6.4148621 8.5091887 5.1745750 8.2487411 5.7582748 6.9225378 5.3522058 5.6417388 6.0959402 5.4697088 5.2717603 6.2283875 5.0879247 7.9971213 7.5464952 6.8519398 6.4369558 5.9140759 8.4802569 4.8636529 6.5761618 5.1020256 5.5322015 7.3211710 6.1020620 6.0181880 5.6678987 4.2108890 6.5849084 5.5451480 5.3608059 6.1740791 5.8984790 6.6520030 5.4766140 5.2199803 8.5799744 6.3383514 5.7544466 6.4247346 5.3329260 8.4416370 5.0579895 8.2210632 5.4957499 5.1239188 5.3127262 4.9469357 5.8072689 5.7676480 4.3296293 6.0127993 5.4169490 5.1257157 5.3093518 5.2312745 5.6035893 5.6034371 5.9959856 8.5189094 5.4773516 5.1773718 7.8974873 6.5541016 4.9878086 5.8976496 6.6601154 7.4259538 5.5089971 6.5913279 5.5088145 7.8300302 5.0571830 7.2210845 6.3938622 8.9999985 5.0374378 5.5312585 7.8156472 6.8347596 6.1811166 6.7354990 4.7712834 7.8010997 5.7568481 6.8281755 6.0696475 6.7758621 7.8152419 8.2750640 8.9999983 7.8175311 5.5603366 8.3176895 6.8803583 7.4744104 7.7675873 8.9999984 6.6461446 6.4406365 8.9999986 8.9999988 8.9999985 8.0116380 7.3845556 7.6742354 6.1711290 6.5959031 8.9612519 7.7077196 7.8473291 7.8903307 8.6541331 7.0862901 7.1179799 8.1207374 7.3621552 6.7816231 6.6370444 6.2976884 6.6616851 8.1065432 6.1326912 8.9920252 8.0128088 7.1699181 8.4070711 8.7369957 6.8241572 8.6611350 5.8660432 8.1381529 7.2800530 5.8749106 7.2807189 8.9999986 6.3482589 8.9999990 8.3091026 8.9999981 6.3399930 6.8691145 8.9999988 6.2815184 8.4471469 6.9583491 8.4418391 8.9999981 7.4596758 6.2641894 7.1567455 8.9999988 6.2513750 7.2522283 8.9999983 6.9325284 7.0297912 6.8403883 7.9339271 7.5737458 6.3995974 7.1890592 8.0320158 6.1745561 7.1559296 6.0906082 8.0389441 8.7798422 7.3588444 5.5900575 7.2462073 8.3331413 5.5461416 8.0854382 7.4360211 8.4301362 8.0540251 8.7403428 6.7865171 6.2986078 8.1392434 7.7239983 6.4710914 7.9045930 8.0884363 6.9970578 6.3643653 6.4205346 7.9660682 7.2930492 8.4615976 5.4902973 5.4409227 8.9999990 7.5508203 6.5651648 8.9999989 7.7401312 6.1684138 5.7496043 8.5851284 6.1853260 6.8903422 7.0842245 7.5271813 5.9438261 8.9999981 6.2679742 7.3969744 8.9999986 6.8168253 6.4502955 5.9350538 8.4311016 8.1599976 4.9864697 8.0039747 8.9999990 5.9869054 7.0004685 6.7419641 7.6212851 8.9199808 8.7128526 6.6070713 5.9570766 5.4525938 6.7105976 6.9773435 8.9999983 7.0707458 7.6009035 6.7782705 8.2378292 5.9911388 6.5526155 7.5361199 5.7064444 7.6510179 5.1499208 5.3356269 7.2340033 6.1135249 5.1153679 7.6158044 5.4249000 5.8741609 7.1418651 8.9999986 5.3261750 6.3614953 5.8760315 8.9999985 7.1279226 7.7686793 8.6439521 5.8304537 5.0733688 6.2492330 7.1287786 5.4728957 8.6520184 7.8535961 5.7473014 6.0354490 5.8261451 7.4401461 5.9684638 5.3552158 7.4021536 6.0014921 5.4347607 5.5372113 5.5766165 5.7030728 6.5134261 6.8445947 5.9919977 5.4904837 5.6627831 5.6363788 8.0673621 7.1535392 5.4240039 7.4430689 5.7934064 5.9320560 5.6767810 8.1624907 7.0573668 6.2774689 6.0535649 5.5887793 5.4392142 5.5992270 6.6444510 4.9775641 5.8215856 5.5995056 7.1344569 5.5510420 5.8174901 5.7886267 5.1697932 5.5500664 7.8795091 5.3585081 5.4316351 8.0599269 6.0109816 
EP00239_Pterosperma_sp_CCMP1384_P002372_CAMPEP_0197850102_NCGR_PEP_ID_MMETSP1438-20131217_14235_1_TAXON_ID_1461541_ORGANISM__Pterosperma_sp._Strain_CCMP1384__LENGTH_331_DNA_ID_CAMNT_0043463081_DNA_START_233_DNA_END_1225_DNA_ORIENTATION_-                  5.6016331 5.8715610 6.0968140 5.5793126 5.4103931 5.2968312 5.3866831 5.2075650 5.7956032 5.9981585 7.8092483 8.2307968 6.8267076 5.6160349 7.8789344 8.1543187 5.3235162 6.8621850 4.8389744 7.3900751 6.0986934 5.9609384 4.7927357 5.6520570 6.3511021 5.7630828 5.8109401 5.2939605 4.8199016 5.7807639 5.3002012 5.1315167 5.5668654 6.1024885 7.5724352 6.7331036 6.0560255 7.9196501 7.1768540 5.8768337 5.5643827 5.4114343 5.0856769 4.8342688 5.2645879 5.7564751 5.5534844 6.5681284 8.1219913 5.9221049 5.8859739 6.5845327 6.2875514 7.5483242 6.0094670 6.2472635 6.3817924 5.7190335 5.3788722 6.7285430 7.8014523 6.1994206 6.4085947 8.2625989 6.1117979 8.4711079 6.9154085 8.5041234 8.0549252 6.0254794 6.9631183 5.8265686 5.2287851 8.9999990 5.9110316 8.9999986 8.0778822 6.3927406 5.8531072 6.6672794 6.8118165 5.9999578 7.6351515 5.4840386 7.9957425 6.8646039 5.5686694 6.8280531 5.5405803 5.3016270 7.9483522 7.1428450 7.2664657 7.0668378 6.3779642 6.6657662 8.5107076 5.9068227 6.5272304 7.2586397 8.7032757 5.9886593 6.6597104 6.0209833 7.0718965 5.6297163 5.4355546 6.5723923 3.9629797 7.6913149 6.4167709 6.2475754 5.6569099 6.4007938 5.9596899 6.3462925 2.7955203 0.0000000 6.6397485 6.7990709 2.9424477 4.8218710 6.7222040 3.1476993 7.9956797 2.8957081 5.9737563 6.0811482 5.3053943 5.9751090 5.8448433 5.6265130 6.4248610 5.9740241 7.9759062 6.9166855 6.1490355 6.2359167 5.0186008 6.2079480 5.8668340 6.3779972 7.3095000 6.0873026 7.7967966 6.3092913 6.8684276 6.5825672 7.6316036 6.4940756 8.0728423 5.9099759 7.6104244 6.1770193 7.8548695 5.8525991 8.1476121 6.8004037 6.2478439 5.8736456 6.0038366 6.6683873 6.6618933 5.0990776 6.2529425 5.6024851 7.3306062 7.6296396 5.2374990 5.1345352 5.6960037 7.6201681 6.7539861 5.8078053 6.6614556 6.9717117 6.2375058 5.8894054 8.2052299 7.8257934 6.0537932 5.9146884 6.8125999 6.2788126 6.2064474 4.5854064 6.7605665 6.2354303 5.8743646 4.6828473 7.4949013 6.5545283 5.2127980 6.8351101 8.6682576 5.7287664 7.0158961 5.4084353 5.8988217 7.3552682 6.1671670 6.1365373 4.8100831 5.9588658 6.5162329 5.4649822 5.6319223 5.5186361 6.5931463 5.5705055 6.8259825 5.7972168 5.3923249 8.1603862 5.9376252 6.0892030 6.4265284 6.0248505 8.9999988 8.0967298 6.3144994 7.4103043 8.1866532 6.4270849 6.8006838 6.8755209 7.7223381 6.3224656 5.8001040 6.4436654 6.7505525 6.6214342 6.9511569 6.2519582 8.2677151 5.0837295 5.8923232 5.7629851 5.9264150 5.9501687 6.9128751 6.2745521 5.6513566 6.8163585 6.1381814 7.0336686 7.7296149 7.0882236 6.0786631 5.7723715 6.5972959 5.9995777 5.9368361 4.8164433 5.8692188 8.4778788 7.1996575 5.2971597 6.3359987 4.9540363 7.7013984 6.6418985 5.1882118 7.1844959 6.3472206 5.6142269 8.3019973 6.1353530 7.8644080 8.5447048 6.9107085 6.3789733 6.2988341 6.9277325 6.4144534 5.9385915 7.2240811 8.0250899 7.9623793 7.6338138 5.7153735 7.8885821 7.0577127 8.1196571 8.9999981 4.5320799 6.9272075 6.4202366 6.6257046 7.4818710 7.7560202 8.2341573 8.9999988 8.9999988 7.7577327 7.0934464 5.7778486 6.0663500 6.0010857 6.2129136 7.0578953 8.3184663 6.5463318 6.6922060 6.5269800 6.7248296 8.7167023 6.5301565 6.6127599 6.3883092 6.5870122 6.4337738 6.6457818 6.3462591 6.8411228 6.5542351 6.5434261 6.4929694 6.9610079 6.5692415 5.4292974 6.7448593 6.4665805 7.0253628 6.0632940 8.9999990 5.5838194 6.6179598 6.1039101 6.9167864 5.8444352 6.3272132 7.8496868 7.0777541 5.9384968 5.8966507 6.1014856 6.5564771 5.7728811 5.7839678 6.7988373 5.9788481 6.2082955 6.9124372 5.3392038 5.3336686 6.1754680 7.3288936 8.9999990 8.4542607 5.1831509 7.3938698 7.1694486 5.4874677 5.3885158 8.9999989 8.9999988 8.5513378 5.7719778 6.3067890 7.0292115 5.3851937 8.6041457 6.7623226 7.2443208 7.7811578 7.2156838 5.5811131 8.0097226 6.5698701 5.4090083 5.4134128 6.0002820 5.0817481 5.8520787 7.5613770 6.0608934 5.7065589 4.5821717 5.7096743 5.1021210 5.6277208 5.9198656 6.0387585 8.3819470 6.3831878 7.1728200 6.0630141 7.5207018 4.2652588 5.0553623 6.5245160 5.6303450 5.0142886 7.3257303 5.6034009 5.3565044 6.5379363 6.9150162 8.1674056 5.7665336 8.5591624 6.7256208 7.8956443 6.0128364 5.9796209 6.2744157 6.6351079 7.1001533 7.1270255 5.9835146 6.0425007 7.3325272 7.9646462 7.3587075 4.3755464 6.5600662 6.0843595 6.3816754 5.9676485 5.2405312 6.8364929 5.3213692 7.3763596 6.3171997 6.7703283 6.7486275 6.5753641 6.4196348 5.7947794 8.0420261 8.4680715 7.4776446 5.4071249 5.9014910 6.3542461 5.9320254 4.7114513 6.5320704 5.0781927 5.4062730 7.6579391 7.5083789 6.1724074 8.9999985 8.4342658 6.0278366 6.1761299 6.1620211 5.1563701 6.2944565 7.0227207 7.1199047 8.4134155 7.1127893 5.3474096 7.4143159 5.6994844 7.0226315 6.2397259 5.8667718 6.0468031 5.5506052 6.7476163 5.4493233 5.9549624 7.7104112 6.3303966 6.6402979 7.4594368 5.9193342 5.2414042 6.0928927 5.9740652 5.7467629 5.4746832 5.6252263 7.8400010 5.9576703 6.4530245 5.5049270 5.5009019 7.7534204 7.4294266 7.2159797 7.2204441 6.9937451 6.4057174 5.7642196 5.8699629 7.3131034 7.1983261 6.4833726 6.4255803 6.1097272 6.5454918 6.2277175 7.0651067 7.8570125 7.1967949 8.7730203 6.2928411 6.6057405 7.0256437 7.0309486 7.1683731 8.7590326 6.4268683 6.2999960 6.1802047 5.9826073 8.6361963 8.4059374 6.4164054 5.1619095 6.1084504 6.0641644 5.8023362 5.7582043 7.3540568 5.3763484 6.6763486 6.0746694 6.5893897 7.4232599 5.8447864 6.7099531 7.7747642 4.9896534 5.8152473 6.2251900 7.4609702 6.5214284 7.3660329 6.2473885 6.0503443 6.2937470 7.2961681 6.6182728 6.4466942 5.6581581 6.2332173 7.8859237 7.2850298 6.6645228 7.2559586 6.6136301 6.5745095 8.2015228 6.5014098 7.0303836 6.2320982 8.0497840 6.7073565 7.3045324 6.1912937 4.7984593 6.3742328 8.3009570 6.0225709 7.6431375 5.5254184 7.7195975 5.8743161 5.8544222 5.7608893 6.1181359 5.5181413 6.2359263 5.2911344 8.1023444 7.3938988 7.7158338 6.9168156 7.1252160 6.9200735 5.7465101 6.4750370 5.0779230 5.8522146 7.2574300 5.5400893 5.4978661 5.8103101 4.5850665 6.0399654 5.2716954 5.5075223 5.7677445 5.7472094 6.4267753 5.6396714 5.3361954 8.2522157 5.9000419 5.1899307 6.1649793 5.1556767 7.0239217 5.8447952 7.6196482 5.1131818 5.3631738 4.5503824 5.5010684 5.4866745 5.8060068 4.7607802 6.1011600 5.6784350 4.5936790 5.3457019 5.0980088 5.6067693 5.6165772 5.8476859 7.2894941 5.4103878 5.2712545 7.3275362 5.8778889 4.9826036 4.9980374 6.9141107 7.0721047 5.4442542 6.2055154 5.4551325 7.5853651 4.6860608 7.4677955 6.0226336 8.8953517 5.4500607 4.9527859 6.1833005 6.6510062 5.9105389 6.1312526 4.9135186 7.1474140 5.1208685 6.5069896 6.0435505 7.0945122 7.4277070 7.8436703 8.9999986 6.5281723 5.9233683 6.8451726 6.7457629 7.6068006 8.0161816 8.9999989 6.5893014 6.9456248 8.9999980 8.3914320 7.6196067 6.6106758 6.7510523 8.2809395 6.3498210 6.9577086 8.3662102 7.2766734 8.1228880 6.4242503 8.7521983 6.7137984 7.0151887 6.4770929 6.2851554 6.4299680 6.4365939 6.5053933 6.6648113 8.6489537 6.0257924 8.5135655 8.3781219 6.3758088 7.9921413 7.9051882 6.3179120 6.6314240 5.7739524 8.9999980 7.2616057 5.8786658 6.4206859 8.2734446 6.5010737 8.9999986 7.1800181 8.9999989 5.7080412 6.1142435 8.6671510 5.8333663 6.7805748 6.2802566 7.4290328 8.7732602 8.2934292 5.8932881 6.9194079 7.0568410 5.9743749 6.9810572 8.9999990 7.4514451 6.2062755 6.8846074 6.9054430 7.3666600 5.6897092 6.6942071 7.2289563 5.4562278 7.3076896 6.4547172 7.9379712 7.5865675 6.5418981 5.7537118 7.2298253 7.6041951 5.7812341 6.7887594 6.1864469 8.8489670 7.6444585 8.9999988 6.9441186 6.2113083 7.9311769 7.4941321 6.1414358 8.8401824 8.9382793 6.1130159 5.9894269 6.9640023 6.5061262 6.6376388 8.9999989 6.5052637 5.8243860 8.9999987 7.4361458 5.9792698 8.9999985 6.3084354 6.4926158 6.2075128 8.9999987 6.0452942 5.6172403 7.4278345 7.3900019 5.8201020 8.9999988 6.4127820 6.6450283 8.9999990 7.2347237 6.2434856 6.1694865 8.0769233 7.2005134 5.9846900 6.4034719 8.9999983 5.5696737 6.7343169 8.2254325 6.7854740 7.4242246 6.9513379 6.7629812 6.8542021 5.0801778 6.9910854 5.9157420 7.7864116 8.5067309 7.0779420 6.0706594 6.9097429 6.7507182 6.2258954 7.0284417 6.5217217 7.4620741 5.0093384 6.0281088 8.7660879 5.2550673 5.5818637 7.2269216 6.5751812 6.2149591 5.5342580 8.9999984 5.5846497 5.5177326 5.8442654 8.9999989 7.6896864 6.6141581 8.5737483 5.1184067 5.4364081 6.4017512 7.1223899 5.7545606 8.2412884 7.1937004 6.1633907 5.8281707 5.5213634 6.9118432 5.2802327 5.6863167 7.2616784 6.4392636 5.5034681 5.5862322 5.4524927 5.6279445 6.1771115 7.3433383 6.0996355 5.6815779 5.5976832 5.6829674 7.3656763 6.7014115 5.3758930 6.4264231 6.3926202 5.5762759 5.5303979 8.2047289 6.5848677 6.0562476 5.3717393 6.1747294 5.3177941 6.5274512 6.4343681 5.2323394 6.6639198 5.5191024 7.4867985 6.0689416 4.9618744 6.6858375 5.6852964 5.8990167 7.6531794 5.5534671 5.6204462 8.4639065 6.6144974 
EP00239_Pterosperma_sp_CCMP1384_P002786_CAMPEP_0197843546_NCGR_PEP_ID_MMETSP1438-20131217_423_1_TAXON_ID_1461541_ORGANISM__Pterosperma_sp._Strain_CCMP1384__LENGTH_577_DNA_ID_CAMNT_0043453747_DNA_START_336_DNA_END_2069_DNA_ORIENTATION_                     7.1891494 5.8778162 6.1660700 7.4482602 6.0610056 7.7594536 6.3276542 5.2181773 7.0968426 5.9494885 7.9928629 8.1855030 8.3475028 6.4308865 8.5130450 7.9899961 5.2397558 8.9999986 6.6773350 6.6545089 7.6694548 6.1985859 5.8086806 5.6093286 8.0732243 6.4124726 6.6265088 5.8345139 6.0419173 5.1674402 4.6075344 6.6622005 5.4178722 5.5692844 8.4129394 5.6697096 5.6935990 6.4618469 7.3459577 6.1314545 5.3896305 6.8258071 4.8896251 5.5310345 5.3469821 6.7309784 5.9046936 8.0534661 8.6933453 5.7132985 7.2997943 6.5790906 6.6163234 8.3394678 6.6252381 5.7009890 5.7094169 6.3680422 6.6601182 6.2171521 8.0365366 7.1968402 6.7272210 7.3237159 7.4598907 8.9999989 8.9999983 6.5233205 7.9479556 7.0344831 6.7705484 6.7017390 6.3708392 7.0782046 6.4132337 6.5022060 8.0534538 5.7854211 6.3057679 5.4509470 4.8912403 4.9928671 6.0661553 6.5724969 7.5167524 5.2736710 6.5334278 6.8998655 6.4745714 5.8995983 6.5816286 6.1092308 8.4953921 5.5752156 7.0147754 5.8537270 7.7594535 6.7544611 7.1458832 5.6855632 7.9109087 5.2942345 4.4823666 4.3825918 7.9987385 3.9434196 5.6228862 4.7614303 7.8521665 8.4402578 5.4215209 7.0276907 6.5743560 6.6640727 5.6776058 4.7741070 6.3444003 6.6397485 0.0000000 3.7732473 7.1936022 6.4676353 4.7257605 5.9344295 8.7001648 6.8026015 4.0578706 4.4615884 6.5786277 4.5405660 4.5845292 7.2086667 4.4958385 4.6217721 7.9341513 5.5155423 4.6938553 4.0134089 7.1168975 4.8280071 4.4701521 5.2464918 6.6497303 5.0927619 5.6495410 4.2951535 5.6051251 4.9754517 6.6108890 5.0758074 5.6879914 5.3232735 6.7029496 3.9333766 6.5247037 4.3571845 6.1584600 5.2312224 6.6789190 4.7029427 3.7758567 4.3042109 6.0328433 6.4788639 3.7587698 7.7011040 5.9856099 6.1074260 6.3250657 4.6467156 6.4236273 8.5286262 7.4012393 6.5607863 6.8042109 8.9006326 6.0542091 6.8878546 7.5790394 6.5172151 6.2009067 6.9955692 6.9400310 6.1462648 6.0432360 6.7043401 5.7525782 7.2312022 5.3290661 5.8084784 7.0035648 7.6225464 5.0885230 6.5597061 8.2889935 5.1363660 6.6724535 6.7030932 6.1608127 8.3500883 7.2491103 7.2450361 6.3195106 6.6492940 6.8605604 6.5446628 5.4184754 7.5713857 6.9142672 6.5483899 8.9999981 6.3506221 6.5827479 7.9478305 5.0859863 5.9401684 8.5346509 5.8731467 8.9999988 7.8218617 8.0138117 7.0521000 7.5228639 6.9130118 6.7103652 8.6893805 8.4213973 7.0771110 7.4367749 6.6180393 8.1968536 6.9719860 6.7658160 6.3672399 8.2852347 6.1583165 6.1143094 7.6136505 7.3878097 6.8514595 7.3200445 8.1423641 7.1109087 7.6152636 6.6022257 7.6871528 8.5024444 6.5845200 6.5438442 6.7652383 7.2594458 6.9625026 6.8718616 4.6959850 6.7718017 8.4693797 8.2253960 7.1615197 6.7497377 6.4848235 8.1165764 6.4326254 6.6601724 7.4048845 6.8301812 5.8718844 8.0488655 7.2788697 8.9999989 8.9999981 8.9999988 6.9113520 7.6391345 6.8089836 7.4633690 6.2737757 6.5689684 8.7277119 8.9999985 8.4333981 4.7662810 8.4641385 7.3672297 7.5275875 8.9999990 5.0714914 6.3740354 7.0823540 7.3482900 8.0323280 8.3140980 8.6378949 8.9999982 7.4560300 6.3837816 8.9999986 7.8556162 6.4115675 5.7290688 6.9067840 8.9999987 8.8293766 6.3479679 6.7752511 6.6305540 5.9151295 8.9999989 6.9671693 5.9893492 8.7180999 7.3547313 6.4039051 6.4337945 6.3833782 7.0783790 7.6990103 7.4686263 7.1102261 8.9420389 6.8859422 7.9746022 6.1066814 7.0016752 5.8593591 7.2410889 8.9999981 6.7850705 6.5946063 6.3857474 6.7801079 7.4052943 7.2529301 8.0120309 8.6131891 5.6114201 8.4467441 6.3898883 8.1390679 6.7947076 6.6340400 7.3091579 6.5060841 7.0948036 7.5805958 7.2976567 5.8302679 7.8505483 8.9999988 8.9999985 8.9999987 6.5217135 8.0996827 6.8680389 6.6710694 6.2854776 8.9999984 7.7650719 8.9999983 6.0653385 6.6077438 7.7954305 7.1644132 7.2184775 8.9999988 7.0953967 8.6675705 7.8231289 6.4603087 7.3555525 5.1499474 6.6290158 4.7324677 7.5549380 7.6883040 7.0557645 8.0715357 7.4850385 5.7460559 6.4529168 5.5809078 7.4324946 5.2761851 7.4963810 5.8097298 8.1011033 6.3207932 7.2739557 7.2501692 8.9999988 8.0886284 5.8401092 7.8892988 7.7980890 6.3749493 6.6235991 6.8899326 5.5540875 7.6208223 6.4810529 7.3638439 5.8592328 8.9999987 7.1915904 8.2049410 6.5595970 7.0543116 7.4467697 7.4876731 6.6038592 5.9110189 6.1646641 6.8675313 8.9999987 7.1813799 7.4967365 7.1513151 7.7375434 7.3953425 5.7597399 6.8426228 6.6720374 5.5783691 7.4821480 5.9474427 7.9016604 8.5365816 5.0113995 7.8699057 5.6441337 5.6212156 6.6588581 8.8616361 7.8304858 6.1358387 7.3993005 7.6292445 5.8775745 6.3722691 7.3503028 5.3884478 5.7081312 8.3328346 8.9999985 7.4021744 8.9999981 7.8016415 5.1488625 4.7989950 5.1774268 5.8987071 3.7071449 3.7670903 7.3770805 6.0545188 5.7242777 6.2192174 5.8189846 7.1145184 7.0834110 7.1638251 7.0312822 5.8622841 6.6718823 7.3644772 5.8986176 6.5410383 7.6921618 5.6740865 8.3174381 4.5700482 6.3128718 6.1339577 4.1485075 4.4177053 4.2523802 6.2884120 6.6297872 7.8427165 5.1554933 6.8009153 8.1410806 7.1368312 8.4935931 7.1795706 7.4062530 6.3454079 7.9121942 7.7899471 7.4472591 8.9597182 6.8834046 6.6187747 7.2115674 6.9811641 6.2271435 7.9422608 7.4360639 6.6932536 7.8557532 7.2000512 8.1249075 6.8884277 6.3268867 6.9069157 7.6582393 6.6529740 7.3318480 6.1539830 6.8797055 6.5972539 8.9999981 8.9999986 8.9999989 7.5130932 6.6660302 4.3202017 4.3761693 4.6612864 7.0214196 5.3265704 7.5230375 6.7615747 7.2281911 7.5808903 7.9344375 8.1363695 7.8068487 7.0783854 7.5654332 5.4173281 6.8571692 6.1833982 7.2149650 7.4787174 6.9934706 7.0065120 8.3731076 7.0984585 7.5256979 5.4495427 7.2339665 5.9536875 6.4693277 7.6590241 6.1909230 7.6362516 7.3704186 6.3694480 7.4559947 7.5053698 7.4854801 7.8265336 7.7762192 6.4024101 7.0590789 7.2262731 5.0384001 7.5276653 8.9999990 6.4545816 8.3136847 6.2128801 8.9999990 5.8835821 7.0438276 5.7523902 6.7270707 6.9763661 7.0389087 6.4987541 8.1773979 8.9999989 6.1846896 7.0857627 7.4292762 8.7838817 6.8102004 6.6048952 7.6497254 6.3713278 8.3296146 5.6962381 6.1574809 7.6349801 5.4115328 6.0769492 5.6143394 7.8243737 7.4888656 5.8640019 6.8429894 5.2883027 6.5843483 8.0860392 6.3050270 5.9988391 5.4452297 7.0479587 7.8243093 7.0021934 7.3751915 4.9767497 6.6652868 5.2221648 6.4642951 6.3232555 6.5624932 5.1648164 6.0124883 7.0816293 6.0360949 6.5190615 5.0876769 5.1228955 6.4729968 5.8236214 8.3077627 7.2240218 7.9576410 8.3102893 6.3535634 7.3570321 5.4543897 5.7723745 7.0898497 4.9970080 6.9388422 6.2017081 8.9999984 6.3933957 7.8262665 7.4807156 8.9999986 6.6750796 6.6269680 6.7271052 6.3493528 5.2279203 7.6579717 7.3616743 8.6053927 6.2865078 8.0560819 6.9140814 7.2938910 8.9999985 8.9999984 8.9999986 7.6623894 6.3939818 8.2150171 7.0485879 8.9999987 8.7785358 8.9999984 8.6019420 8.7420581 8.9999982 8.9999988 8.0626761 8.1251587 8.9999981 7.4241226 6.9530803 6.9180768 8.9999986 7.8337471 8.7613672 7.9789563 8.9999988 7.2125699 6.8658106 7.8488029 6.9076732 7.9245115 8.9999986 7.8967739 8.0728870 8.8159148 6.6621535 8.3146431 8.9999981 6.9783732 8.9999988 8.9999986 6.5748361 8.6777623 7.4572964 8.9999988 6.9359028 8.2747568 8.0727359 8.9999989 8.1065960 8.9999988 8.2104508 8.9999990 6.5138209 7.4999916 8.9999989 6.2401013 8.9999989 7.7787787 8.9999983 8.7588011 8.9999984 8.2713227 7.3349805 8.0714972 7.9073692 7.9169334 8.9999982 7.9806387 8.6381044 7.8979142 7.3162179 7.3336158 6.9335341 8.9999990 7.9277976 6.8223297 8.7896925 7.5669353 8.9999982 7.9529859 8.2828919 7.1733476 8.4789697 8.1225985 6.7844800 6.6337836 6.5197301 8.9999989 8.9999987 8.9999988 8.2811361 5.0609552 8.2488400 8.4307767 6.7023418 8.9999988 8.9999989 8.7031034 6.8043358 6.4655770 8.7212774 5.7858975 8.9999988 7.2780433 6.6787992 8.9999984 7.6814445 6.4710745 8.2187542 7.0497011 7.8636128 7.4183930 8.9999983 7.7146060 6.9502158 8.9999988 7.1957649 7.1669391 8.9999989 6.8331326 5.8444958 8.9999989 7.4398614 6.4520006 6.1683422 8.2173444 8.5061563 6.6288686 6.8011317 8.9999984 5.7173224 7.8041920 7.8527453 8.9999989 8.8224085 7.9061975 6.7069538 8.4091306 7.0339501 6.8801815 6.6295314 8.9999985 8.1138170 8.8806973 7.2458854 8.2035607 8.2290583 6.5977402 6.9698569 6.7516684 7.3947335 5.2947820 7.4267474 8.8370202 5.6596094 6.8361865 8.0920729 7.3048954 7.1597499 7.1206237 8.9999987 6.7360235 6.8768014 7.1932650 8.9999987 8.9815597 7.6248972 8.2070305 5.9050176 5.7756515 7.9633443 7.4604853 6.9697184 8.9999987 5.8783992 7.5935728 6.7400069 6.2444781 8.5411118 6.0994867 5.8637004 8.9999989 7.2860682 5.3303884 6.8103957 6.4278964 7.4560833 8.3572849 8.0596912 6.2325543 7.3230204 6.1111882 7.0015346 7.4757818 6.4849843 6.7502940 8.5797509 7.5241541 6.0864957 6.3409549 8.5639878 8.2567359 7.9490959 6.5151743 7.3639833 6.0765057 8.9999989 7.5718874 6.0932930 7.2767941 5.7136490 7.1441340 8.0878274 6.4445900 7.3937927 6.9823114 6.4857414 8.9999981 5.6828309 7.2777821 7.6043408 6.6616819 
EP00240_Pyramimonas_obovata_P001310_CAMPEP_0118933640_NCGR_PEP_ID_MMETSP1169-20130426_12101_1_TAXON_ID_36882_ORGANISM__Pyramimonas_obovata_Strain_CCMP722__LENGTH_463_DNA_ID_CAMNT_0006876429_DNA_START_316_DNA_END_1707_DNA_ORIENTATION_                      6.4386252 5.5119793 5.6505686 6.5126033 5.8074499 6.9990517 5.8256786 4.8682578 6.1358742 5.7982180 7.4959386 8.5167541 6.8007558 5.2521261 6.9752152 7.0876472 4.1956030 8.2095151 5.2954907 5.3266395 6.5585839 4.1266014 3.5272049 4.0501799 7.0190379 4.9773854 6.3196263 3.6894701 5.5617834 3.6091989 2.9842635 5.9753781 4.4405967 3.9560794 6.5838921 3.9755192 4.4113170 5.1830026 6.6482904 5.0529749 4.0514899 5.6062674 3.6579094 5.2117474 3.2526351 5.5046403 3.8470624 8.2598074 7.0297534 4.3328124 6.9147689 6.2518680 6.4512696 7.7370491 4.6215455 4.7225407 5.1822298 4.3470233 6.7357643 4.8543142 7.1773966 4.7391414 5.1899891 6.1450762 6.2610518 7.1149035 6.6783416 6.9729939 8.9999983 6.1206534 5.3752456 5.5790164 5.0836485 6.6915472 5.4578287 6.2122583 7.1408254 4.6744350 5.6126491 4.4019596 5.0114847 4.3284848 5.3794988 6.1996538 8.3376983 4.3191662 5.6482869 5.0557282 5.9665537 5.0027871 7.4066950 4.4920919 7.0806485 4.5175715 5.3979715 5.5381119 7.2495289 6.4419460 4.2698191 4.5826685 6.8090541 4.3765639 2.5742564 3.1829725 8.9999987 2.3305536 5.5354545 2.3883874 7.4084631 8.6077909 3.8336832 7.2879864 6.5223305 5.4551029 4.3665509 2.6075672 6.6457537 6.7990709 3.7732473 0.0000000 6.8398045 5.8695425 1.5763038 6.3298090 7.0797812 6.3924585 3.1127451 3.1339077 5.5195956 3.1796758 3.5007715 6.1583919 4.1961838 3.3672069 6.6248286 4.1580500 4.0444305 3.0493328 5.6814604 4.5014834 3.9815901 4.4911511 5.0341890 4.2686253 4.9472314 3.1863273 5.6071347 4.4138732 5.4118455 3.7218485 4.9515557 4.0863886 4.7306192 3.0492471 5.2259383 3.3636366 5.0590677 4.5055737 6.4392437 4.3954301 2.9765844 3.0018576 4.5201164 6.0297860 3.1497816 5.7148365 4.8671079 5.5713802 5.3653736 3.1851628 4.9451101 8.9999989 6.3460038 5.6492457 6.3734072 7.7127097 5.4966628 5.8569356 7.2235156 6.4029781 5.2459738 5.9195733 6.8982031 4.8020016 4.8320734 6.5446627 5.0759260 5.9282574 4.9160433 3.9573231 7.4616389 5.9773825 4.2137368 6.0127990 7.1892620 3.7939411 6.6512218 5.4630864 5.8547995 5.8294638 5.1970537 4.7047905 5.4330551 4.8154518 4.3937311 5.3899590 3.9797058 5.6269478 5.8827299 4.4230180 8.9999986 4.2786306 4.2157221 6.9096686 3.9492370 4.6614403 8.2104377 3.6824389 8.9999984 8.9999988 7.1659107 6.1462597 7.3870517 5.7042757 5.6731329 6.2074319 7.4067487 6.8897031 6.6101964 5.8893137 6.2737019 6.4324363 5.8655183 5.9738776 6.7737284 6.0745800 5.7258038 6.1959820 7.0750303 5.8720360 5.5147326 6.3348932 6.1470753 7.0193128 6.1115040 7.2418297 5.9022769 6.3460216 5.6630319 5.7310457 6.3945479 7.1665810 6.0967375 3.6958483 5.7511065 7.0705928 6.9646054 6.7465095 5.7148899 5.4778511 5.4147056 5.6898294 5.9103405 5.4513808 5.3074195 5.5363957 6.0344880 6.5346069 8.6896628 7.0018233 8.2284827 5.4217244 5.7987837 5.0940025 6.8650491 5.2597029 5.3149451 8.0097716 8.2587630 7.9894644 4.8967259 8.9999983 5.5739920 5.3266389 7.3034736 4.6117415 5.5966280 5.7244296 6.2947946 5.7644981 7.5404212 7.5827449 5.4445581 5.1585366 4.9200277 8.5102921 5.8021945 5.8843477 5.1009849 6.0478883 8.8845152 8.1649047 5.8152015 5.9806128 6.2457593 6.1511144 8.8013524 6.4959612 5.0993922 7.8137896 6.0792238 5.5923768 5.5654122 6.5519988 5.8986557 7.3690129 6.6825410 6.6795333 6.7697774 7.1675651 6.6537079 5.3817621 6.7698102 5.3431190 6.4444756 8.9999983 4.6820412 6.6346675 4.6257759 6.2067061 5.3635313 6.6223383 6.5983566 6.6222674 4.1209212 6.9054200 4.1901795 6.5557977 5.4670348 5.3904360 5.3547339 5.7189976 6.8042284 6.5662741 5.7442327 6.0544793 6.4784681 7.3948740 8.1266100 8.9981243 5.2103701 6.8157138 5.7319427 5.9751489 6.2528871 8.9999985 8.2060916 7.7940811 4.4513194 6.3704939 6.3939131 5.3442064 8.4594570 8.2386482 6.3055175 7.7364019 6.1523749 5.3845720 6.0045348 4.9706814 5.4231669 3.8966329 5.5443203 5.9273388 6.6614877 7.3665285 5.9240659 4.2576917 5.7181494 4.0915727 5.7336237 3.9372452 6.4250157 4.4121459 7.0754487 5.4521805 5.4978129 6.3664169 8.8584531 8.4556935 5.2457115 7.0486181 5.6542216 4.7630859 6.1472861 4.6941649 4.9240024 5.3969458 5.1848700 7.4175008 4.3935589 7.9125588 6.8300999 7.0644471 5.6781594 5.4757134 5.9264992 8.2568211 5.5677440 4.4389872 5.1971084 7.3864811 8.1250811 5.7764092 6.9744595 6.2078898 6.4575150 7.0362320 6.1470563 5.5405821 6.2276773 5.7898085 6.9307138 4.1415731 5.5990524 8.2233405 4.5172916 7.3147066 4.6642853 4.2998868 7.6670417 6.5859144 6.9278275 5.4881584 6.2666625 6.7751465 5.4463859 5.6615733 6.7708286 5.0012023 4.4935854 8.9241665 8.5354380 7.1208202 8.9999981 7.4585991 4.6291265 3.5952189 4.4484403 5.3226638 2.5653909 2.2889691 6.8056414 6.2698809 5.1222576 5.6214893 6.0679464 5.6236429 6.8209921 6.6354218 6.5467440 4.8451539 7.2073011 5.3830420 5.8448662 5.5583050 7.0920098 5.0229955 7.7331769 2.4812817 5.7715661 5.3340081 3.0155076 3.0834080 2.8496132 5.5021815 6.1786405 7.2208543 3.8400522 6.0212548 6.8251668 7.0151218 8.2769053 6.5931807 6.7107641 5.5158163 6.8384328 6.3434809 5.9719365 7.0517760 5.4868207 6.8697477 5.7375708 6.1096008 6.0710415 6.2073235 6.2056637 5.3555060 5.6403893 6.5204486 7.6059025 6.6461588 5.2236487 5.8384142 6.8848267 5.3166724 7.3132680 7.0073046 6.9712198 5.7237394 6.6737830 7.9906966 8.7450749 6.9063660 6.0984919 3.4774496 3.3644422 3.9155656 6.2762550 4.4526940 6.9574936 5.1637495 5.7340019 6.4016926 6.6883671 5.7755034 6.5716953 6.3066584 7.1762799 3.8036270 6.2147362 5.2701164 6.7224752 6.2973005 6.1150596 6.1415582 5.7754608 6.4702436 7.5464637 4.3854052 6.3675507 5.7372032 6.4004851 6.2917650 5.9396745 6.4973923 6.5962217 5.8555778 5.9850807 5.6274162 7.7475081 6.4286051 6.2064158 6.8452767 5.9209056 6.9525771 3.2862824 7.6994417 8.0070979 5.3833912 7.2865199 5.4971802 8.4952879 5.9054211 6.1388550 4.5794952 6.2324518 5.7628480 4.6892637 5.5571722 8.0265203 8.8462110 5.2553143 4.9552135 6.0605213 7.4333717 4.9238857 5.1237629 7.6259838 5.8765352 7.5126566 4.5732308 4.1960379 5.4992053 5.1303758 4.7652394 4.3846054 7.0904572 6.5085143 4.5006900 5.1933182 4.1527059 5.1087094 7.4268631 4.9855886 4.1921240 4.8574782 4.5703197 7.6218188 6.3092537 6.4146943 3.5885106 6.2385907 3.5448808 4.8520961 5.6578296 5.6998760 4.7592749 4.5054473 6.0904463 4.4343163 5.4514125 3.8234029 3.5651435 5.9695512 4.5009151 7.9859819 6.5566575 6.4707935 7.0923938 4.8275918 6.2157988 4.2170364 4.6621557 5.5692673 3.4099107 4.9532359 5.4422406 6.1943762 5.6551038 6.4544696 5.4467354 8.9999986 6.0154685 6.5208265 5.1667976 4.5647558 4.6346391 6.3308095 6.0680174 7.3220568 5.5947538 7.9391205 4.6503078 6.7784756 7.9925250 7.6120865 8.9999985 6.5034316 6.6804074 6.7852191 7.3664511 7.9332617 8.0753320 8.9999987 7.2500651 7.3074098 8.9368943 8.8731569 6.3160933 6.5567485 7.1838583 8.0247102 8.0463499 6.7637484 7.0398762 8.6442217 8.6810168 7.2677724 8.9999989 6.3234243 6.5791436 8.3915086 7.1411462 7.5146707 8.1952072 6.8982668 5.6977442 7.3553332 5.7448078 7.3839206 8.9999987 6.2407646 8.2386329 8.7391876 6.8411962 8.9272713 7.9599786 8.9999985 8.1149803 6.7037154 8.3667293 7.5742167 5.8070907 8.9999982 8.4382321 8.9999988 6.6476807 5.7554299 8.5491700 6.1443937 8.1512819 6.1920626 7.0753513 8.0103879 8.0362273 6.6935565 6.8230995 8.6435035 7.1792974 8.0250190 8.9999980 7.2016037 7.7007307 4.9474708 6.0904473 6.8754517 5.3260891 8.3529851 6.8994537 5.5740322 8.2577020 7.8070060 8.4911701 8.1467505 6.7092358 6.4691951 6.9022323 7.6922267 6.1542760 6.4201267 6.0660319 8.9999989 8.9999982 8.9999990 6.2908071 4.7659964 7.9467233 7.8157053 5.2946111 8.9999982 7.4477555 8.1872877 6.3162000 6.0950254 8.5129821 5.9106682 8.9999983 5.8052366 6.6353174 8.9999989 7.9771836 6.1449155 7.5881506 7.7724898 6.1936009 7.2014911 8.9999988 6.3119428 5.4162999 8.9999981 7.9431650 6.8023647 8.9999989 7.0070634 5.7988149 8.9999986 6.8923525 6.0464985 6.1878545 7.3833995 8.9999985 6.0893433 7.1622474 8.9999990 6.2121221 6.8291853 6.5979484 6.8121427 7.2928307 7.5250246 6.4069981 6.9498850 6.3226915 5.2684872 6.4951896 7.4313867 8.5267031 8.4038786 7.0907081 7.2501844 7.7903867 6.4163111 7.0853575 6.2887215 7.2568195 4.5375941 7.0090234 7.3776631 4.6224154 6.3016603 7.7591623 6.4420963 6.7775763 5.9352600 8.9999982 5.4726875 6.8682646 5.8821140 8.8599166 7.5609903 6.8092519 7.3560639 4.6036952 4.3839317 6.8209874 7.0637678 6.4573121 8.9999985 6.6321209 6.4318168 5.9994024 5.3105312 8.0353378 5.2541965 5.9583236 8.9999989 6.7484709 5.1392120 6.5083562 6.1901722 6.4140673 8.3813936 7.3823436 5.5034548 6.6065380 5.7544047 6.2693023 7.4029720 7.4037912 6.8908995 6.3337971 6.5081883 6.0867426 5.5035420 8.7822910 8.5618635 6.4349644 6.3837940 7.3889040 6.1575295 6.8601669 7.8963843 5.9122793 6.6474949 4.7168896 6.7901274 7.1036915 5.3958121 6.2957111 7.1313093 6.1131870 8.7066974 5.0833741 6.3952517 7.0443346 6.8448029 
EP00240_Pyramimonas_obovata_P015814_CAMPEP_0118939332_NCGR_PEP_ID_MMETSP1169-20130426_28599_1_TAXON_ID_36882_ORGANISM__Pyramimonas_obovata_Strain_CCMP722__LENGTH_274_DNA_ID_CAMNT_0006883579_DNA_START_388_DNA_END_1212_DNA_ORIENTATION_-                     6.2542519 7.2208364 7.2543801 6.6184921 5.2861852 6.1241112 5.4635910 6.6609616 6.4635858 5.9300636 8.9999990 8.9903116 7.7572989 6.0544473 8.6791114 6.6772400 6.3756711 7.3352151 4.9041251 6.8084297 6.0955667 5.8157827 5.1426575 6.1185511 6.5963418 6.5881413 5.4516926 6.9303777 5.3727717 6.1891247 5.4881899 5.0643710 5.7693427 6.8600417 7.7017202 6.6439776 6.8864208 7.4885652 7.2221522 6.2382755 5.8498888 6.5241967 4.8786464 5.0246494 6.4274925 6.9216353 6.6093239 6.9539026 8.2945397 6.2682040 6.8098101 7.8337167 7.0899061 6.8760645 6.6807466 6.2442945 5.9345750 6.6845943 5.7313767 7.5672913 7.9886719 7.6858535 7.3951807 8.9031967 7.0474289 8.5691958 8.3009224 8.9999989 8.2104241 5.9140881 8.2373253 5.9794361 5.7052056 8.9999980 5.9244534 8.1564626 8.5629821 6.6831469 6.1373335 7.5690443 7.3886862 7.4054775 7.4698705 5.5355754 7.6007995 7.3054969 5.3411263 7.6590428 5.3870519 6.3525149 7.6769528 7.2989169 8.9999989 8.9999985 7.1365242 6.9092415 8.5097600 5.4731961 7.0235246 8.9999984 8.9999980 7.5089304 6.6503866 6.3839916 7.4738732 5.8033450 5.7493474 6.7278937 4.0838774 7.7013444 6.0349267 7.4702656 7.0070565 7.1421597 5.7613220 6.4169783 2.8548844 2.9424477 7.1936022 6.8398045 0.0000000 5.3515046 6.6809219 2.9024420 8.9999983 1.0050076 6.6565942 6.6943717 5.7069784 6.1757888 6.3805439 5.6977216 6.4243684 6.4589711 7.2428514 7.2230862 6.6283796 6.8964983 5.8005014 6.0931436 6.9771573 6.4425841 6.9542254 6.9912450 7.0162279 6.4861760 7.8863936 6.5223499 8.1432216 6.8242144 8.6475124 6.7270693 7.8924242 6.4091505 8.6649368 6.3949912 8.2997510 8.2178006 5.6509051 6.7905840 6.9160609 6.9878871 8.4544338 5.5809788 7.8203774 5.9737810 8.0193341 8.9999985 6.6683414 5.5765889 6.1160683 8.9999981 7.9026823 6.3691107 8.9224230 7.6210164 7.7921471 8.0567957 8.9999986 8.5062875 8.2587545 6.2549541 8.1573197 6.3781193 5.9329028 5.3216314 6.3537775 7.6218176 6.4672184 4.9050919 8.7224444 6.7800978 6.2316856 6.8289991 8.9999982 5.8298758 8.5218630 6.5211610 6.9010655 7.5935567 6.8296841 7.2597435 5.5139137 6.7291948 6.7660637 6.6507649 5.7956374 6.1507488 6.8020070 5.6873250 7.7509980 5.7276370 5.4170485 8.1021132 5.3897755 5.5531736 6.3181800 6.6665890 8.9999989 7.8518484 6.5830069 8.7517775 8.0858173 7.0672672 7.0494906 7.5155153 8.2838751 6.6674516 6.9411619 6.6424677 6.9406286 6.2689292 5.6115573 5.2688496 8.0054299 5.4758978 5.3695085 5.5532564 7.3016341 5.4412126 5.5423468 6.1442147 5.0259260 6.4263334 5.4863118 5.7178928 7.1128288 5.6853593 5.7491101 5.8923970 5.9492521 6.1082160 5.8849523 5.8887196 6.4658276 8.9999989 8.2889818 6.2398102 6.0656143 5.0013486 8.0709088 8.9999986 5.5444792 8.2157122 7.5856242 5.6134100 8.9336061 5.5529472 8.9999987 8.6263020 8.0263719 6.9414327 7.2748186 7.2252441 6.7336081 5.2706049 7.4210578 8.7679997 7.7733851 8.9999989 7.2606945 8.9999989 8.7619598 8.5129319 8.9999989 5.6817447 7.6690678 6.4596345 7.3031657 7.8383714 8.0278699 8.0180643 8.9999989 8.9999989 8.9999981 7.1184995 7.0591111 6.6499364 6.6527833 6.8858992 8.4123982 8.2961083 7.6020313 8.0096056 7.0952603 8.4250597 8.1367091 7.6962777 8.1769535 7.1277846 7.4442341 6.7254750 8.0377888 7.3333173 6.0823071 7.5674362 6.5861526 7.8058466 7.2733346 8.3108233 5.5528010 7.3760928 7.7910047 7.9154288 6.0431858 8.9999981 5.8267217 7.1652828 6.7730293 7.9785083 5.5757355 6.5001895 8.3667215 6.4702289 6.1883923 5.7173427 6.3996151 5.7606961 6.9192971 6.3893686 7.7953254 6.6066811 6.9903891 7.2014664 5.7111520 5.7941280 5.7870942 8.2542365 8.8340731 8.9999989 5.3301238 8.0380167 8.5438390 5.3008998 6.1050105 8.9999982 8.9999985 8.9999988 6.2202096 6.8081742 8.3639204 5.5400091 8.0669365 7.5975149 7.9966318 7.5031439 7.3484389 5.3533475 6.9256001 8.2398909 5.9068053 5.8256719 6.1596923 5.5004578 6.4472281 8.1863010 6.3209983 6.0788634 4.9250678 5.9975057 5.7137085 6.5121538 7.2875559 7.0328622 8.0435884 7.1979941 7.5957311 6.0844407 8.2223523 4.2036044 5.0165161 7.0821969 6.3620734 5.5277396 8.4429807 5.3883691 6.3192219 5.8491615 6.6446363 8.9999988 6.3776930 8.0571237 6.2295123 7.4543428 6.5561005 5.8358091 6.7657276 8.4883144 8.5859668 8.3212726 6.0373632 6.5073155 7.9831389 7.9114032 7.4674809 5.5255658 6.7490828 6.0558891 6.9282997 7.2491241 4.9509117 7.6694974 5.4320921 7.4454192 7.3296963 8.5357977 7.0744729 6.5050378 6.7864944 6.8207798 8.2737212 8.7987177 7.8463999 5.3210953 5.3970160 8.2187067 8.3872725 5.6557897 7.5407394 5.3596719 5.8309971 8.8701527 8.5665419 5.7402536 8.4782977 7.7860046 7.0386645 6.4757134 6.9936565 5.5545053 6.6045940 6.8684284 6.5636604 6.6198898 8.0667822 5.3099442 7.8253654 5.5370181 8.3908192 6.2158511 6.2318867 6.9511115 5.1259499 7.8587034 5.4900283 6.3282508 8.9999981 7.2635882 6.8963219 6.7563614 5.9948041 5.7196721 6.3166815 6.7621028 6.3239713 5.4016292 5.6416362 8.1667794 6.4008613 6.6776346 5.8000747 5.0698057 7.8673357 8.4945694 8.8864250 7.6836856 7.7946563 6.8902960 5.9365988 6.4092885 6.3104910 6.3544204 6.3007952 5.2835797 6.4445751 7.3605366 6.1938073 7.3900903 7.7121448 8.4428517 8.9652854 7.3488861 6.0844782 7.4410494 7.4905393 8.0903663 8.8440590 7.4255560 7.0605919 5.7906555 5.8806310 8.8046104 8.9999981 6.6155101 5.6372830 6.4500481 6.4966173 7.0012651 5.4561393 7.4825307 5.9314656 7.9121165 6.8373634 6.4052626 8.0228089 6.5851100 8.0800460 7.0862953 5.5774157 7.2521578 6.5370911 7.2478935 7.3476467 7.2713491 6.4947052 6.6039964 6.0862229 7.5049740 7.2523912 6.6785556 7.4376647 6.4165224 8.3160033 7.8030598 7.1891331 8.4597224 6.3936504 8.0949426 8.2840068 5.3840989 7.2750451 6.2095437 8.9999988 7.4541730 7.6610185 7.3337379 5.5431189 7.0209136 8.1833556 5.9473280 7.1726647 7.2478640 7.6676557 6.7791061 7.1053296 7.2387745 5.8891008 6.4754643 6.4944746 5.5326676 6.9081152 7.6070648 6.8786510 7.6999712 6.2098965 7.9359202 6.0811005 6.1021521 5.7349040 6.3188127 7.3259190 5.6099196 6.1079524 5.6584660 5.4083602 5.5778905 5.6761912 5.8023310 6.0038155 6.2302018 7.7263656 5.5769277 5.5575712 8.1421279 6.7805994 6.3363506 6.3439141 6.1521614 8.1610843 6.0754532 8.5788399 5.9386163 5.5015452 4.9409433 5.7317706 5.8102495 5.8764810 4.7616181 6.6857480 6.2146450 5.4344852 6.0655959 5.1734724 6.2635051 6.1413532 6.5762808 7.3289720 6.4100442 6.4898949 7.5849845 7.0745737 6.1192263 6.0254917 7.6375413 7.4880004 6.1477917 6.4143418 6.1559364 8.9215059 5.5871292 8.3877149 6.9090028 8.9999988 6.2215739 5.8639585 7.4385562 6.2402397 5.9403580 5.9563439 5.9521534 7.8194484 6.2248227 7.6638692 6.6260028 7.3630197 8.9999984 7.7264542 8.9999989 7.6058683 6.1707288 8.9999990 7.7921260 7.5003392 7.2496134 8.9999983 6.2181599 6.9244267 8.9999984 8.3681515 8.3527964 7.3043423 7.7259530 8.3906780 6.9935922 6.4370778 7.8767757 7.2137204 7.9289201 7.2294639 8.9999990 7.0015568 7.3549441 7.1285094 6.7222702 6.5456302 7.5584846 6.9993237 7.7265085 8.9999990 7.0575835 8.5063154 8.5418888 7.2283359 8.9999986 7.6351212 6.9688328 7.3235963 6.7798825 8.6501666 7.2197359 6.7554423 7.1134268 8.7092734 6.9877339 8.9999989 7.4460892 8.9999981 6.3235773 6.0813407 8.9999989 7.3083261 7.0577257 7.4164388 7.8489942 8.9999980 7.9285827 6.8989845 8.2963499 8.9999986 6.1383864 7.5741419 8.9999983 7.8042665 7.0037775 6.9522625 8.2491025 7.4449477 6.6079211 8.3356730 6.9449575 6.0152758 6.9349100 6.5220577 8.9999984 8.8878539 6.8380010 6.3431650 7.1941446 7.2500556 5.3552421 7.9482979 7.8700950 8.9999989 8.9999989 8.9999982 7.3973724 7.9590389 8.9999983 7.2092375 5.8837483 8.9999985 8.9999986 7.5110099 6.6122036 6.9339473 8.9999981 7.6128813 8.9999987 6.4420654 6.1744813 8.9999987 6.8552971 7.8246863 8.9999982 8.1581777 6.2090285 6.4159003 8.9999988 6.5140720 8.1110637 8.4897792 6.6874546 6.1243075 8.9999987 6.7366843 8.0263361 8.9999986 8.6778474 6.7532280 7.0868032 8.9999981 8.9642313 6.0065523 8.0297635 8.9999989 5.9715567 7.8515300 7.8514737 7.7962249 8.9999986 8.6748877 7.2892650 6.8397774 6.0252638 7.2837348 6.1181899 8.9207469 7.8334456 7.9357026 7.3629730 8.9999987 6.4136783 6.3077163 8.9999984 6.1352555 7.2862557 5.6880718 7.2503558 7.4688473 6.5873106 6.0451198 7.5959001 6.5062109 5.9828380 6.7211471 8.9999981 5.5112955 6.5416002 5.9915409 8.8472564 8.2907776 7.1300793 8.9999981 5.5842347 5.9591356 6.9947901 7.4013307 5.7710513 8.9999989 7.6541632 6.0626068 6.3595770 6.5188488 7.1988039 6.7184036 5.7732771 8.2181299 6.6182895 6.6357474 6.3589782 6.2688324 6.6387019 6.5780537 7.6388485 7.2609313 6.2685701 5.4453448 6.4657742 8.9999986 7.8259911 5.6004024 7.9382520 6.4404382 6.0958356 7.1189981 8.1871163 7.4005110 6.2399246 6.0262346 6.4081058 5.4595291 6.3057147 6.2041290 5.4836252 7.5424411 7.0523310 6.5587793 6.8637216 6.9239811 7.4461082 5.7553126 5.7319487 7.9044122 6.5613474 5.4086083 7.5716963 7.1343460 
EP00241_Pyramimonas_parkeae_P001702_CAMPEP_0114232060_NCGR_PEP_ID_MMETSP0058-20121206_4397_1_TAXON_ID_36894_ORGANISM__Pyramimonas_parkeae_CCMP726__LENGTH_471_DNA_ID_CAMNT_0001343493_DNA_START_1_DNA_END_1415_DNA_ORIENTATION_                                6.0636988 5.2245321 5.9473024 7.2568644 3.6412732 7.3577573 3.2591646 5.0188917 6.1470381 3.4764139 8.9999989 8.9999989 7.5029167 3.3338100 6.4108602 7.3356121 6.0143387 7.9534342 4.5566375 7.7381832 4.2814093 6.1455931 4.7419434 6.0252740 5.6076524 5.4708841 3.9692024 5.1953135 3.8825726 5.3131524 4.7019763 4.4029582 5.9425042 6.3412080 7.9619395 5.7050678 6.6991068 6.2499423 7.2717589 5.8359561 5.4545115 4.1175539 5.5684145 4.8109372 5.1167594 3.5849458 5.4292202 7.2005541 7.8096455 5.9160127 4.3472592 7.0287644 5.8599934 8.0575571 6.3561356 6.6877552 7.0585910 5.9528426 5.7899516 6.1569631 8.7122143 6.2789227 6.6234194 7.2576853 7.5122390 8.1826817 8.7447871 8.1894424 8.9999982 4.1830494 6.0011629 4.1802625 2.9043842 8.9999983 3.0433732 8.7705406 8.0131973 6.8427383 3.3042581 5.8293692 6.8531083 5.8460442 7.5707905 3.0020805 6.5564570 5.9987915 2.9002882 6.1358556 3.1487684 6.1513160 8.4292595 7.2502560 8.8927522 7.5253312 2.6221214 6.8318647 7.3705595 4.4610303 5.8092186 6.5799385 8.1772463 5.4059386 6.1793758 6.0224400 4.2473333 4.8345116 2.5049077 5.4547528 6.0148072 7.8531320 5.5549583 7.8202751 7.3994272 7.9207676 5.8134026 6.8957807 5.0364133 4.8218710 6.4676353 5.8695425 5.3515046 0.0000000 6.0459154 5.6050817 8.4671567 5.2179812 5.7531872 5.6471709 2.3472984 5.7238513 5.7944054 3.3966414 6.9693521 6.1528911 7.2801835 7.2430240 5.9298355 6.0353413 3.5417762 6.6516663 6.0136841 6.2971118 6.6577192 5.8411692 8.0456228 5.2934438 7.2784897 6.5765577 6.8613492 7.1983630 6.3370439 6.3592034 6.8201676 5.5494371 8.0427096 5.7807357 6.9051539 5.5709447 2.1018195 6.2756457 5.8616525 6.2902805 7.2465582 2.1608944 5.5215863 2.5235126 7.1319318 8.3733172 3.5675128 5.1490552 5.5005973 8.4495105 8.0994552 3.9133541 7.3015326 7.8311307 7.0557272 5.9366914 7.7643322 6.1171120 6.8370319 3.4316399 7.0539112 7.6880432 6.4574350 5.0356202 6.5520055 4.6013766 6.1538970 5.2135233 6.4159750 4.0741755 5.3113463 3.9705183 7.0581423 5.1992768 7.8293424 6.7906286 6.0926067 7.2675057 6.0887742 5.8051569 3.3435920 6.1253081 5.7450729 3.3087259 6.0094776 3.6209079 6.8434117 6.1733671 7.2262349 5.9269529 6.0017652 8.9999981 5.3392033 6.1145958 5.6019233 4.8454899 8.9999989 7.8389177 4.2334685 7.5527596 7.7206761 4.3008734 4.5473380 5.3383539 5.2262769 4.7019106 4.3667776 4.1964027 4.5982208 4.3871674 4.8531284 4.0967963 5.5970791 3.9006062 4.2879021 4.7683145 6.4864848 4.0157857 4.1009153 5.3702910 4.8358333 5.7606437 5.5309808 4.6095579 5.1565798 4.2521282 4.0315165 3.9952723 4.5448427 4.4414655 3.9710389 4.8533643 4.2646648 7.9082273 8.6273988 3.9899542 5.4383265 5.8908012 7.7435323 6.5273097 3.8482336 7.6163339 5.9616693 4.7783691 6.9003168 4.3006538 8.9999988 7.7515467 8.9999987 6.2573155 6.4174069 5.9786220 4.5793503 5.1047323 6.6092379 8.2379993 8.6435215 7.1223090 7.7537401 8.9999987 6.8893275 6.6299387 7.7598396 4.8558957 6.6091037 3.9945441 5.3172655 7.5542612 4.2241399 7.4314605 8.2468608 8.9999987 6.8341207 8.9999986 6.6505926 6.4490884 5.4749419 6.8435248 6.4263980 6.3494012 5.6293503 5.9460184 6.4236835 6.2066494 8.9999983 5.7668475 6.0452555 5.7041102 6.2787074 5.8611107 6.9367791 7.3958066 4.1647836 7.4397949 3.9229258 8.5008900 5.5535646 8.1759171 4.5356463 6.8772032 7.0801267 7.4495571 4.1355954 8.9999989 6.3040922 7.9132910 5.3947332 8.4919717 4.5589988 4.9031943 8.7196597 5.1081712 5.9877058 5.1750818 6.5510970 4.9309969 7.8042832 3.7560298 8.2042899 7.6445664 4.6987803 6.9712616 3.2843978 6.1178239 4.6284289 8.4044109 8.9999985 8.7887118 3.9021063 7.3331757 7.7258462 4.7825149 6.5556150 8.9999982 7.5425473 7.4977123 6.2104591 3.6602092 4.9420984 3.6788505 5.6794700 5.6842252 7.6786768 8.1389004 6.8663458 3.6304043 4.3307935 5.0870925 3.9875918 5.3152239 3.7042032 5.3936495 5.9471298 8.4936200 3.4278782 5.8467080 4.7898831 4.9638665 3.5724609 5.4607267 3.1799261 6.4143112 8.3199695 3.4309051 6.8791109 3.2771018 8.5796208 7.0335529 4.4416344 7.0256428 4.3272159 3.2195583 7.4924748 5.7387900 5.7782894 4.0696441 6.4044220 8.7387987 5.5460535 8.9250974 5.5043498 5.2177484 3.8066035 3.7238748 4.0814378 5.2891869 6.1376942 7.2029989 3.5216905 6.4085548 8.5543123 7.5530430 6.3576642 4.9987659 6.6566115 6.3424103 7.2260179 5.9508629 2.9598650 5.7567622 2.9080203 6.4975918 7.6407372 8.1977494 5.7894092 3.4568755 6.9758137 6.0808720 6.8663343 7.9622399 7.8016283 3.8894276 4.4055087 6.5756878 6.7166695 5.6908070 5.0514540 6.0735369 5.4408221 7.8393141 8.5820297 4.9043800 6.5801467 7.2770847 6.6703516 5.9676197 5.7567417 3.1742985 5.5420766 5.8434618 3.5914058 7.6343452 7.0530635 2.3449380 8.4335468 2.8242772 8.8992564 2.9092184 3.7616604 6.8617041 3.6228645 7.2599858 2.9474147 2.9138487 8.7830139 7.0356765 3.7943293 6.3705816 2.6656616 1.9502570 5.6993443 5.4432902 5.3697317 2.4025565 2.3026743 7.4606293 5.4529589 3.5463830 4.2336437 5.2232647 8.3603559 7.0559022 7.7184571 6.7341624 8.0826570 4.4460863 4.7121872 4.9261617 4.9764502 5.1639719 4.4589815 4.1644834 4.1879773 4.2790336 3.8144485 7.2810281 7.1238198 8.6564847 8.3579054 6.9483712 2.7442862 7.0575944 5.2551328 7.7138913 7.6858168 6.4386011 4.8656605 3.4163148 5.1972866 8.9999983 8.4022306 5.3644336 2.1799308 5.8844130 5.7837649 5.3360897 4.2011694 7.1093321 2.9404821 6.7344120 6.5557425 4.3559946 6.9478764 4.4045848 7.9643717 5.1353294 6.0413107 5.1986753 3.3122603 6.8194193 4.9519618 3.8820853 4.5435598 3.8909147 3.7005666 4.4153306 5.7491215 5.1631708 6.2673651 4.7550931 7.3689460 7.6437793 5.9675562 7.6717310 4.8276480 6.0128536 7.7034995 6.3393238 4.7670890 4.3462769 8.6712694 8.1599934 7.6797978 7.4997012 5.5019458 5.9097041 8.1962417 4.0559293 6.3937850 4.6025509 7.5932161 5.6994113 4.5103342 5.4513154 6.1033514 3.1628899 6.7091360 5.4616996 8.9157234 8.9999985 7.3913775 6.1586277 4.3291649 8.7472193 3.5783009 6.5168073 5.9808700 3.4867470 8.3998238 5.4379472 6.5761105 3.3820605 4.2554783 6.4673761 5.8306257 5.3922792 3.1362906 5.6292801 7.0691799 5.6315727 3.5283722 8.9999983 6.4405576 7.2157739 7.1018528 3.4465508 7.7716265 3.9482819 7.0859991 5.3402360 3.3980029 4.7304239 3.0049706 6.8248276 3.9218831 4.6513232 6.2796420 3.5519281 6.5237735 5.4293001 5.3617369 5.8507501 3.5756242 5.5252688 8.4080460 3.2839795 3.5752379 7.5145388 6.5043881 3.8063731 4.7124800 6.9699545 5.6337309 4.7220765 7.4966696 5.4402921 8.2031260 3.0237147 6.1431872 6.8403593 8.9999985 3.2611982 3.2223396 6.1145354 5.3664215 6.3783023 4.4457046 5.0845161 8.0741972 4.5889160 6.6543085 5.9360953 4.5017386 8.8877370 8.1664217 8.9999989 6.6581582 4.0794224 6.6523712 7.3174116 7.3173047 8.3499112 8.9999988 6.1066784 5.7229714 8.9999990 8.9999988 7.2168553 6.0269227 6.9046531 8.9999987 4.6218430 5.4508134 8.9999988 7.7164377 5.3490270 7.1418741 7.6932952 7.0644965 7.3179843 6.8239786 7.7381721 4.8707724 6.8682581 6.4671610 6.4346393 7.8434131 6.1958031 7.8313176 8.9999982 5.9373259 8.5836830 8.9999989 6.2553072 8.2142769 4.7480419 8.9999988 7.2928749 4.7280550 4.4261785 6.0650208 6.6736105 8.9999989 8.3996372 8.9999989 3.9759306 5.7624924 8.9999983 4.6437272 8.9999986 6.3718111 8.0860017 8.9999988 8.2692069 4.8972478 6.1812313 7.4462198 6.1879278 4.6033756 8.9999986 7.8926558 5.4540121 6.3476893 6.6138812 7.7406467 5.7827948 7.3533350 6.4110235 6.4391166 8.2175828 4.1958118 7.6314692 8.3630237 6.9539423 4.0359768 8.3192471 7.2672198 4.7240034 6.4773816 6.2588577 8.9258761 7.0218757 8.6942686 7.1992477 5.2542446 8.1041346 7.6904915 3.7158543 8.9865034 7.8340752 6.2943593 6.0091239 4.6730973 6.7626983 6.2452950 8.9999983 4.4836882 4.6209182 8.8690690 6.5301444 6.6858219 7.8368496 7.3323117 4.3963267 4.0911177 8.9999987 4.5101941 5.3222321 8.2983383 8.2437056 4.4856857 8.9999983 4.2252286 6.0299624 8.9999981 8.0768796 3.9562418 5.9672102 7.6537438 8.5616490 4.4857899 7.5955996 8.9999985 3.6738344 6.8156210 7.4515705 7.6316743 7.1379869 6.0362097 5.6639892 6.7539647 4.1247670 7.0531317 5.0051081 6.9968365 7.9146416 6.9348613 6.1898380 7.1316418 7.1524734 6.0514291 8.7072211 4.5810376 7.7974674 5.0210018 4.1793347 6.8622142 4.9137781 3.7968511 8.0844069 4.3414757 4.6280659 5.6964272 8.9999988 3.9381628 7.1928314 4.1482319 8.9999989 7.4943585 6.2390905 8.2869859 4.8608926 5.5305661 4.8348020 7.8871168 4.1816349 8.8365543 8.5142323 4.9328410 3.7465406 5.9392283 6.8711107 6.2860442 3.4706333 5.9698667 7.6359398 5.9580503 6.8960322 6.7023573 7.1657015 5.4125263 4.2198512 5.8519283 7.2776522 3.5593810 7.0746317 7.5406193 7.8808948 3.4667130 6.2694432 7.1240070 3.8435566 6.1088469 8.2112923 7.7948069 7.3295346 4.3114419 6.7301546 3.4857953 6.7266815 6.7164624 3.7008082 7.3543478 5.0898883 5.7845994 7.4560082 6.4698775 6.9288977 5.5125515 3.6371857 8.9671507 6.0756755 3.9336050 7.5075394 6.4132903 
EP00241_Pyramimonas_parkeae_P004302_CAMPEP_0114225212_NCGR_PEP_ID_MMETSP0058-20121206_537_1_TAXON_ID_36894_ORGANISM__Pyramimonas_parkeae_CCMP726__LENGTH_843_DNA_ID_CAMNT_0001335773_DNA_START_1_DNA_END_2529_DNA_ORIENTATION_                                 6.6641767 4.9604296 5.5357436 6.7039070 5.9431269 7.0956380 5.9723045 4.7369064 6.0453555 6.7124697 7.8077229 8.9999988 7.4151945 5.2782931 7.0557544 8.1851607 4.4083791 8.7965343 4.6646284 6.5039990 6.6674285 4.6599647 3.6435180 4.6656032 6.1712701 4.9835824 6.4002915 4.2843516 5.2470246 3.4064322 3.0726005 5.4312700 4.6024728 4.3659202 5.8155562 4.2871514 4.8984173 5.7760458 7.1088381 5.0075447 4.0697432 5.0910078 3.9615396 5.2411556 3.7033321 5.5357004 3.8439006 7.8618675 6.7555330 4.4943824 6.9200270 7.2363628 5.8317687 7.2419386 5.5442026 4.3024252 5.7704002 4.6814769 6.9076092 5.3979570 7.7984197 4.5792829 5.5495272 6.7833552 7.4526349 7.3660187 7.2207497 7.2000135 8.1069600 6.5438961 5.6965157 6.2896120 5.7327712 7.4653190 5.8964321 6.9452016 6.8417842 4.5915529 6.1401352 4.6871502 5.4190633 4.4717556 6.0007998 6.5237464 7.7616383 5.0295443 5.8212712 5.8493229 6.2152229 4.6272550 8.4321929 4.9914026 6.3229906 4.7859432 6.7661894 5.5884688 8.2345999 6.2651944 4.6638467 5.3408713 6.1033463 4.9431208 2.4856661 3.5115401 8.9999986 2.4372317 4.9686189 2.5068465 6.5738765 7.5441209 3.9725725 7.3724253 6.0047093 5.4912632 4.3665483 3.3179872 6.1133817 6.7222040 4.7257605 1.5763038 6.6809219 6.0459154 0.0000000 5.6900345 7.1108182 6.1936115 3.2679591 3.5815621 5.5402294 3.4955636 3.5028509 5.3212719 4.7568439 3.5995421 5.6343528 4.5760059 4.2984802 3.1440967 5.9380604 4.3638186 3.8517568 4.0032051 4.8883466 4.6174691 4.9500413 3.6418304 5.9581951 4.2393366 5.1845549 4.0206049 5.6377189 4.6721567 5.9329205 3.0172349 5.0737550 3.6503467 5.7087551 4.5770150 6.5305752 4.9085369 3.3413059 3.8686369 4.7394983 5.4240036 3.3093519 6.0368719 5.3518986 6.0464711 5.5567168 3.5005467 5.0996048 8.9999988 7.7560871 5.4196957 6.8029053 7.5954910 6.9316046 5.9001029 7.3723966 5.7109712 6.2607043 6.2571613 7.4850817 5.6662862 5.0449816 6.2758790 5.7848344 6.7421984 4.7372727 3.7857205 7.7171574 6.0155495 4.0319983 5.6030164 6.5515513 4.4293924 6.4254411 5.1569675 5.2151328 6.0089077 4.9044864 5.0203691 5.7014652 4.8864558 4.6932694 5.6714505 5.0366621 5.5044124 6.3616775 5.2531565 8.9999987 5.0816514 4.7854321 6.4394662 4.1962148 4.7058662 7.0818591 3.8441950 8.9999981 8.3612921 7.4394818 6.4871571 6.8202165 5.7641126 6.0910947 6.9869170 7.6684103 7.0910929 6.7007561 5.9645289 6.4898416 6.3794476 5.6575040 5.1294483 7.3621097 5.4438022 5.9534935 6.6885155 6.7460309 5.8349590 5.4614554 6.1985700 6.4859149 7.0041268 6.1489988 6.4058648 6.0568100 5.9816047 5.6996114 5.5366943 6.4023081 6.7509943 6.4374465 3.6701018 5.9711825 6.9981689 7.1589891 6.3005920 5.5212216 5.9480188 5.4055632 6.1928532 6.1982459 6.5895566 5.0418038 5.3803664 6.7171616 6.7685790 8.0282393 7.6003991 7.2000452 5.3143848 5.4116945 4.8537798 6.7809707 5.3145983 5.4842930 7.7110683 7.6176278 8.0365277 5.0144453 8.9999987 5.7091311 6.1213095 7.7507853 4.8067004 6.1254145 6.4115660 6.5340417 5.9234552 6.7583637 7.4518510 6.1209716 5.9929829 5.4247305 8.7588844 5.4656046 5.8113183 5.1195139 6.2971576 7.8978926 6.9186705 5.9816724 5.7126098 6.2829501 6.7537543 8.1940805 6.5200793 5.7481501 6.4740247 6.6272717 5.2677191 5.4096341 6.3216822 5.8439696 6.8508390 6.1823251 6.9060861 7.1655825 6.5267605 5.7302050 5.8580700 6.8414788 5.6051498 6.5742559 8.9999986 5.4088771 6.8555280 4.2776162 6.8724451 5.8557245 6.8553518 6.5608127 7.4946219 4.8000687 7.1211478 4.9586960 7.0350329 5.2216117 5.4119950 5.5769555 5.3763642 6.7586391 6.4891915 5.4442520 5.7132946 5.9767987 7.5948544 7.6934659 7.8189627 6.1073564 6.5131059 5.4493005 6.3320403 5.7816235 8.9999985 8.5121983 8.3443732 5.0800003 6.3273833 6.6555154 5.5730358 8.4272277 8.9999981 6.9395957 8.7186544 6.5328604 5.5776338 6.0322145 4.6449025 4.9577314 3.6574628 6.0571897 5.8405595 5.6511121 6.3891167 5.7977663 4.1267960 5.8645844 4.6787401 5.2442103 4.1819354 5.8403320 4.3071207 6.9259029 5.8332902 6.1989260 5.4201875 8.4190867 8.6457831 4.9559775 6.8221720 5.2986901 4.6462361 6.6911994 4.2671329 4.8267257 6.0195827 5.3203778 7.3816291 4.6164089 7.5541759 6.7267606 7.8602069 5.8184241 5.4068813 6.5474297 6.7740822 5.6819998 4.4436351 5.1250906 6.7572247 8.4937710 6.6689112 6.0007886 5.2627473 6.3429804 6.0604532 6.4957624 6.0896189 6.2938480 5.6180921 7.0116667 4.2875347 6.7802558 7.5250948 5.0164323 7.1118389 5.2237703 4.5974557 7.9501353 6.1544000 7.2895000 5.7478921 5.8370830 7.1674886 5.5532253 4.9197636 6.7957013 5.1274886 4.6654781 8.0939677 8.3976002 6.0408969 8.4601053 6.5208812 4.6897148 4.0707231 4.9824475 5.5483641 2.7717902 2.1910459 6.4276742 6.2831809 5.1015189 5.7313401 5.9301178 5.2960669 7.3859969 6.5814777 6.2654317 5.1905027 6.3110970 5.7421990 5.3206061 5.4214044 7.8031814 5.1905792 7.3266487 2.4606011 5.7761926 5.5097820 3.6753776 3.1864771 3.1589754 5.0220912 5.1418575 6.6825650 4.1555072 6.3924608 7.4989840 6.5896360 8.1682752 7.4830567 6.4155769 5.9652531 7.3512212 6.3784642 5.3398701 7.7404183 5.9949029 6.4584123 6.0872470 6.0429409 5.8881394 5.5448760 6.3285569 5.5879012 5.5626363 7.0525418 8.6099227 6.3885617 6.0042439 5.9574985 7.7614784 6.0309203 7.8805225 7.4222691 6.4943761 5.4868535 6.7878489 6.8422391 7.8829529 7.2276431 5.4885244 3.5540514 3.9856173 4.3449591 5.9746426 4.0435363 7.1167771 4.8760378 6.2999864 6.7090532 8.0055192 6.2200128 6.7015342 6.0391034 7.5607789 5.0158192 5.8963110 5.6993266 6.9921016 6.8327100 6.1771027 6.9250074 5.7376827 6.5329827 7.2127327 4.4901207 5.9080397 5.7605419 6.1857802 6.6871895 5.6344470 6.2319466 6.8599276 6.1897851 6.1196455 5.7733591 7.7350095 6.3527055 5.6691849 6.9339964 5.2494091 7.4041738 3.6853838 7.1329818 7.3779099 5.5388299 6.9601828 5.3159654 8.2281752 6.4611401 5.6257901 4.5165540 6.0583715 6.0312410 4.6439276 5.5690660 8.1672677 8.9999988 5.1329745 5.1111326 6.4671021 7.4831232 4.8896346 5.4828603 7.3380342 5.9116537 7.4010735 4.7376176 3.9937873 5.4452680 4.4875565 5.1079416 5.3304731 6.1543377 5.7765507 4.5804742 5.9659748 4.6447035 5.0133205 7.9870857 5.4849529 4.3658775 4.7924271 4.6919310 6.4819651 6.0039930 7.0089019 3.7646926 5.7727217 3.8192412 4.7569827 5.6117298 6.2454343 4.5790532 5.0023978 6.2015045 5.0174765 4.9627021 4.2789871 4.1628160 5.8072432 4.9276847 7.9190009 6.3005818 5.7922738 7.4785987 5.1564530 6.2230874 4.3793722 4.6581354 5.5529944 3.8736885 5.9926876 5.2032412 6.4000298 5.2115617 7.1951847 5.8997443 8.9999988 5.4826868 5.7629590 5.4649409 3.9254414 4.4998431 6.4071757 6.6115923 7.7682040 5.6551399 7.2354569 4.3884333 7.1154328 8.5801678 7.7014607 8.9999988 6.4843894 6.3018324 6.4754263 7.8497094 7.4101367 7.8615492 8.9999984 6.5760702 6.6576299 8.9999989 8.9999980 6.7647074 6.5378858 7.3741244 8.4978306 7.0629551 5.8736015 7.7345286 8.9999988 7.4632917 6.6599332 8.7143500 6.5759394 6.8376539 7.8319297 6.7885740 6.1581225 7.6297673 5.9520237 6.3540033 6.7276594 5.5793628 7.1174045 8.9999981 6.2790931 8.8926541 8.8336758 6.7704758 8.9999984 6.7135491 8.9999985 8.0626999 6.9488432 6.8906452 6.7489949 5.8497489 8.7970274 8.9999986 8.9999984 5.5525205 5.7680303 8.8958411 5.5350867 8.4296869 6.6269463 6.7712999 8.3415786 8.2893670 5.4786485 6.9825967 8.9999988 7.4112362 6.7573281 8.6688851 7.3557442 7.4646767 5.2609774 6.4388186 7.6231986 5.2899203 7.0892985 5.9886495 5.9741062 8.6467617 7.0315775 8.6962884 7.9700414 6.2210812 6.3796708 7.1860273 7.2785535 5.9857845 6.0949388 6.2916718 8.8308957 8.9999982 8.9999990 6.2097310 4.9936074 8.2932542 7.1596526 5.7482505 8.9999987 6.5403226 8.9999987 5.8843257 5.3267133 8.9999982 5.7566331 8.9999984 5.3672487 6.9850898 8.6608819 7.1395703 6.0202138 7.8773800 7.1560492 6.9332858 7.0618446 8.9999986 6.2343680 5.5560479 7.7751590 7.4979828 6.1938395 8.3848835 6.4078138 6.1810952 8.9999985 7.1390525 5.7124592 5.5919652 7.8721569 7.8699580 6.0811589 7.4866250 8.4143836 4.9228673 6.1771740 7.1747256 8.0690753 7.1866166 7.7823376 6.2805946 6.5753281 6.0069570 5.9153554 6.4428848 7.6477479 8.1386628 7.7154751 7.8120751 6.0911772 7.7012128 6.1661190 6.3086012 6.6086369 7.2580081 4.5032745 7.4521174 7.9296279 4.7850380 5.4250571 8.1578917 6.3531464 5.7098874 6.1967519 8.9999988 5.6245902 7.0150889 6.7184311 8.8995171 7.2597684 5.2562857 8.2848070 4.6616278 4.5698984 6.5776574 7.0254810 6.3096123 8.9999981 6.4190002 6.0280373 5.8755942 5.4442953 6.2908074 5.4016693 5.8356598 8.2877514 6.9091342 5.1885278 6.7212940 6.4556281 6.7068701 6.7169003 7.6064203 5.5239609 6.8948781 6.1188070 6.5939854 6.7820723 7.7037589 6.3966890 5.8318302 6.8540652 6.4347962 5.5141409 7.2211436 7.8871657 7.0518730 6.9395276 7.4542768 5.9911898 6.4562241 6.1867744 5.5871216 6.9101826 4.8682688 6.0103638 6.9310058 6.0583433 6.9736802 6.0742503 6.0954145 8.4485327 5.5229650 6.0792105 6.4872181 6.6023013 
EP00241_Pyramimonas_parkeae_P012236_CAMPEP_0114238978_NCGR_PEP_ID_MMETSP0058-20121206_8207_1_TAXON_ID_36894_ORGANISM__Pyramimonas_parkeae_CCMP726__LENGTH_281_DNA_ID_CAMNT_0001351113_DNA_START_246_DNA_END_1091_DNA_ORIENTATION_                              5.7359748 6.9352331 6.3974712 6.5619090 4.8720153 6.1191378 4.9289335 5.9482193 6.1542241 5.8575888 8.9999982 8.9999988 6.4836514 5.8065373 7.3444199 7.8692475 5.8723285 7.1601993 4.6627637 6.8652612 5.8671480 6.8855273 4.9324687 6.7165508 6.2173949 7.1740358 5.9310783 6.2191376 5.3861056 6.1879323 4.9783072 5.6839672 6.9457239 6.8735639 7.8307941 7.0951566 6.4169093 7.8425560 7.5021971 6.4240796 5.9935759 5.9357976 5.7843300 4.4508549 5.9057722 6.2132323 6.9487865 7.7405000 8.9999984 5.5508952 6.1380142 8.6133200 6.0324313 7.5544262 5.5632085 6.2979002 6.6698274 6.2506763 5.7223929 7.1842879 8.5203667 7.3522650 6.3014850 7.4662681 7.2362793 8.2512666 7.3105764 7.7846040 8.1101786 6.9061713 7.8617484 6.4489036 6.4583296 8.4788914 6.2628217 7.5852357 7.6019283 6.2563842 6.1586869 7.0987895 6.1995737 6.5080934 7.5125671 5.8179113 8.5499661 7.0659909 6.0225481 7.4793208 6.2615939 6.0532164 7.6680233 7.4716601 8.5570131 6.1548993 6.0833201 6.7097441 7.3280685 5.7527252 7.5258803 7.4372153 8.2364691 7.3142951 6.9566799 6.1175379 6.8481849 5.9251630 5.3649491 7.1097819 3.7229025 8.0174922 6.3287732 6.3190611 5.7543519 7.1177657 6.1588252 6.0150786 2.9033107 3.1476993 5.9344295 6.3298090 2.9024420 5.6050817 5.6900345 0.0000000 8.5493958 2.9707367 5.9005187 5.8719212 6.0373312 5.4776281 5.8441410 6.0326069 6.0995805 5.9991950 7.3710412 7.1160973 5.8519707 5.9222092 5.7506069 6.2745365 5.9718472 6.6344210 7.3203843 5.8895150 8.9999990 5.8610462 7.0379171 6.3300742 8.3773255 5.9906582 8.2108478 5.2160049 7.8642058 5.7862722 7.2081971 5.6081873 6.4053187 6.6009239 6.2342365 6.0755063 5.8782746 5.7780408 6.9237323 6.2348422 7.7013274 6.4277033 7.2841852 7.5555458 5.4511219 5.6349849 5.4048148 8.9999980 6.9928400 5.9797255 8.2185519 8.9999982 6.9777396 6.2544557 8.9999988 6.9100190 7.8995741 5.4661636 8.9999985 5.9841415 6.4102826 4.7992271 6.1939002 6.8666671 6.3001116 6.2269280 8.2079655 6.0028925 5.2795149 6.1869245 8.3588819 5.9158322 7.9588359 6.1898516 6.4576545 8.9999985 7.3183997 6.9927533 5.2886892 7.0129098 6.2937898 5.5245123 6.3278295 6.1679460 7.5662795 5.7402176 7.7336658 5.9045284 5.7719263 7.4922884 6.3039326 6.2441682 6.5722159 6.6755190 8.9999990 8.9999989 7.3172800 8.0561623 8.9999989 6.1396132 6.7771270 6.2980889 7.1949409 6.6295819 6.2243699 6.0126970 6.8335139 6.5210705 6.8263044 5.9761571 6.2453899 5.3176529 4.9722758 5.6440082 6.3737588 5.2103700 5.7992590 6.2067867 5.3015303 7.4612280 6.0814259 6.0578724 6.3624645 5.9081146 5.6767387 6.0089836 5.7506607 5.7865321 5.7942354 6.6406665 6.1340161 8.5129772 8.9999983 5.8219462 5.9865090 4.9841498 8.4551497 7.2415342 5.2155092 7.0200786 6.2333048 5.3023254 8.4748901 5.3649522 8.2963023 8.7065949 8.8030910 6.7581715 7.1736212 6.5586233 6.2580104 6.1498358 6.9162381 7.0514620 8.7667473 7.3657515 7.0295994 8.3807561 8.9999984 7.4944914 8.5682766 5.1963926 6.3580194 6.0744525 5.5657431 6.8449636 7.1158516 8.9999986 8.9999988 8.1742864 6.5117133 8.9999989 7.3889022 6.7857754 6.5162275 6.9640191 6.4772119 7.1670030 6.1710387 6.5925869 6.3093699 7.0189920 8.7131195 6.2916365 7.1744329 6.1804083 7.5525266 6.4296916 6.7978035 7.2432730 6.5747438 7.1806595 6.5029208 7.1201752 6.9072840 7.6186020 5.7610706 7.2406275 7.5076883 7.2625505 6.7916840 8.9999987 5.8778359 6.7984914 6.8120642 7.1281257 5.9555636 6.9633618 7.9050205 7.1227308 6.3902590 6.3467665 6.5960316 6.4185925 6.7073966 7.0389501 7.3895934 6.8742021 6.0047273 6.1197409 6.3506209 5.4842475 6.1021680 6.4769084 8.9999989 7.2422623 6.3828842 6.2237960 6.8822407 5.4683745 5.1872587 8.9999980 8.9999990 7.9387947 6.3039982 6.5611537 7.8348513 5.6498975 8.3462644 7.6876144 8.5252695 8.3146420 7.4396278 5.7967564 7.2471102 7.6330076 5.4019130 5.1134383 5.8483623 5.3531136 6.5153037 7.7931958 7.1046321 6.0136215 5.2230587 5.7409217 5.9145343 5.8035409 6.4240037 6.6791719 8.5272045 5.6712041 6.8858400 6.5314778 8.3649289 4.4615691 4.5128887 8.8674598 5.7831364 5.1124029 8.4642491 6.4883811 6.1055045 6.5786403 6.3594009 8.3528448 6.0181248 8.9999990 5.8038126 7.4721525 6.6583881 5.8555930 6.3553983 8.2500545 6.7233809 7.8186355 5.7646561 6.0710790 8.9999989 7.9074259 7.1427863 4.5644769 7.6205122 5.9991158 5.7973911 6.5448972 5.4944203 6.4703309 5.3630546 7.6772813 6.7097749 6.5631521 7.3134114 6.6514533 7.4307432 7.1521783 8.6663698 8.4305406 7.7529526 5.3855172 6.3609730 7.1901072 7.9613073 5.1470967 5.7879034 5.1978426 5.9995381 8.9999988 8.9999981 5.8980623 8.9999989 8.9999986 6.2140551 5.8215536 7.2886337 5.4239789 5.7590107 6.1944117 5.9911673 6.9669654 6.3207827 5.8317973 7.1855492 6.0412049 8.0355510 6.4437737 5.3193657 7.4585656 5.9407355 7.0944234 5.8638551 6.8192542 8.5872478 8.7635038 6.8661001 6.6449057 6.1255302 5.6988721 5.6778235 5.8581682 5.8104405 5.2676787 6.3064544 8.1201897 5.9504741 7.1809300 5.7885955 5.2366726 7.9775384 8.1477763 7.4626801 7.4325404 7.9640322 6.0492304 6.9241579 6.2193389 6.0516163 6.6748381 5.7687361 6.4387205 6.3941786 6.5843193 5.9681023 6.2612804 6.5444554 8.1942093 8.7167763 7.3832290 5.5681056 8.6123479 7.0458739 7.8078302 8.5280562 8.2232173 6.1594887 5.5724790 5.8622932 8.6567251 8.2960665 6.1333521 6.1427140 5.3860051 5.5843801 5.4457608 5.7096166 8.3130735 6.3543049 8.2779903 6.9159833 6.1978290 7.1059348 6.4637592 6.9946753 7.3396233 5.1218931 7.2885213 5.4677827 7.3556852 7.0499077 6.3038565 6.4073317 6.4040420 5.6217438 7.4576771 6.6955453 6.3820960 6.7977874 6.0108277 7.8641527 7.8726883 6.7558849 8.4008492 6.3949308 7.2040145 8.5538516 6.3229860 6.7537848 6.4876226 8.5325057 7.0279075 8.2252416 5.9275363 5.5268239 6.4810676 8.9999988 5.4547256 8.2415625 6.2335239 8.6721498 6.1442644 6.2189785 6.2695467 5.7907913 5.6432547 5.9997418 4.6377090 8.6092586 7.5478461 8.7724828 6.8993771 6.6017965 8.6809200 5.7546060 6.4732726 5.4684933 5.7021959 7.7669336 6.2537741 5.7447735 6.0106109 4.9235907 6.7795510 6.5771034 6.0642720 5.8046024 6.7364434 7.4257689 6.0029155 5.5521516 8.9089099 6.8993908 5.9456858 6.9300942 5.0486322 8.5635791 6.0287456 8.6797600 6.1596302 5.2984164 5.1566433 5.6484396 6.1835895 6.4630224 5.0259047 6.7833113 6.1236276 5.6679777 6.4416366 4.9290507 6.3382672 5.9093759 6.2122794 8.9092026 5.9096803 6.3479102 7.8143471 6.0725049 6.6483536 6.3396474 7.7958378 7.0476860 5.9659240 7.5870925 6.0439241 8.9999989 5.5435017 8.1747677 7.0995952 8.9999980 5.3520499 6.2505446 7.1820591 6.5245116 6.5570532 6.3617471 7.1618592 8.8210653 5.0870859 6.7756822 6.2979825 7.7071120 8.9999987 7.7393996 7.9910323 7.5589360 6.2876896 7.4726726 7.4903656 7.8924137 7.5689057 8.9999989 6.8568703 7.5253138 8.9999988 8.6246213 8.5316956 8.1881628 7.3778324 7.1628016 7.3658726 6.7439365 8.7545060 8.8319132 8.3204178 6.6419113 8.9999984 7.6201049 6.9181007 8.0982607 7.3269836 7.1875853 6.5714387 6.3568003 7.0919060 8.9999988 7.2705338 7.7906425 8.0923338 7.1066633 7.7635288 8.9999983 6.6720747 6.5316324 6.6613023 7.2713845 6.5818515 6.9329472 7.1719997 8.9760157 7.0681270 8.9999990 8.9105533 8.9999990 6.4441725 6.0145129 8.9497362 6.4210297 8.9362171 7.6868659 8.5226311 8.9999989 8.9999983 7.5485894 6.2218335 8.9999983 7.2798679 7.7157137 8.9999990 7.0258331 6.7802076 6.7697413 7.1825988 8.9182129 6.2626311 8.9381287 7.3630688 6.2575594 8.7168598 6.8508642 8.9999984 8.9345101 6.8726010 5.8363833 8.9999982 8.9999983 6.8314115 7.3761529 7.0841914 8.9999988 8.4787346 8.9999986 7.2074440 7.1707654 8.9999984 8.7117594 6.2747651 8.9999981 8.9999987 7.1519121 6.6314177 6.7391568 8.3808504 7.5497672 8.9999982 6.5167978 6.6027505 8.9999980 7.5166853 6.9759635 8.9999989 7.7738851 6.9254712 5.8784791 8.9999984 6.7001774 5.7562599 8.0272117 7.6263770 6.9916006 8.9999990 6.3609678 7.7841376 8.9999984 7.7433812 7.0193951 6.8787632 8.6489517 8.3285085 6.2873227 8.2693727 8.9999987 6.5675167 7.3352721 6.8911031 8.0238814 7.8549574 8.5225438 7.5053347 6.0314276 6.3015924 7.4560833 6.7433695 8.3849296 7.9443216 7.6942156 7.0619945 8.8233503 6.9343562 6.8218820 8.2650617 5.7642365 8.2726355 5.8321217 5.4554956 8.7831640 5.8770780 5.8625013 8.1069823 6.3890876 6.7586287 7.1817588 8.9999984 5.4718298 7.1404497 6.0496302 8.9999989 7.5670292 7.6777514 8.3045647 6.0478313 5.0640299 6.5717565 8.9765983 6.0935912 8.9415636 7.3280054 5.8419147 5.5564435 6.1084482 7.7476095 6.4871168 5.4654611 6.2126540 6.2969805 5.9974630 6.0667063 6.3026357 6.5340090 6.4206072 6.2720098 6.3931667 6.0006363 4.7756408 6.2725279 7.5737728 6.3906259 5.7080181 8.3701568 6.5546745 6.0447722 6.3876454 8.1980435 7.5295853 6.7435662 5.9953342 7.2270462 5.4912384 6.5441686 6.9212300 5.1738141 7.1131566 5.5186067 7.4571089 7.1636425 6.2104043 6.5828676 6.0065446 5.5768691 8.9999986 6.2188741 5.0688642 7.8865581 6.9935431 
EP00242_Pyramimonas_sp_CCMP2087_P011365_CAMPEP_0198219446_NCGR_PEP_ID_MMETSP1445-20131203_74335_1_TAXON_ID_36898_ORGANISM__Pyramimonas_sp._Strain_CCMP2087__LENGTH_274_DNA_ID_CAMNT_0043896851_DNA_START_708_DNA_END_1529_DNA_ORIENTATION_                     7.9866328 7.4585150 8.3388636 8.1417584 8.9999981 8.8712577 8.9999982 7.7515371 8.9999989 8.8556210 8.9999982 7.1237402 8.7674762 7.3587933 8.9999987 8.9999989 8.9999983 8.8060064 6.7599486 7.7208265 7.6250652 7.5980995 7.2470847 6.2642945 8.9999983 8.5789747 8.2250882 8.9999988 7.1170799 7.3605110 6.4827506 8.1935437 8.9999989 8.5206682 4.5176998 8.6515324 8.9923385 8.9999989 4.0824425 7.5085223 8.1797375 8.9999987 6.8735539 8.1732335 7.9870931 8.0971324 6.5017088 3.9638736 5.4510030 7.2442924 8.2582099 8.9999988 8.9999990 4.3848836 8.9999982 6.7455969 7.2130520 6.8350031 8.6771891 7.6354131 4.0684534 7.3166449 7.1830879 8.0157121 7.4223585 8.9999989 8.9520534 8.9900712 4.4979211 8.6800369 7.7149498 8.6693788 8.9999989 8.9999980 8.9999989 8.9999983 8.9999984 8.3546916 8.9999983 7.3364004 8.2386131 8.1214730 8.9999983 8.9999985 3.4275651 8.2319665 8.9999980 8.9999990 8.9999990 7.7451219 8.9999980 7.9839331 3.2865057 8.6857824 8.9999988 8.3889583 8.9999984 8.8804255 7.5611166 8.2181737 8.9999987 7.3463926 8.0910921 8.7032624 8.9999988 8.6832361 8.8259133 7.9795543 8.0756796 2.8638403 7.3213287 8.9855429 8.3944755 8.2333560 7.2677050 8.0363724 8.5669812 7.9956797 8.7001648 7.0797812 8.9999983 8.4671567 7.1108182 8.5493958 0.0000000 8.9999990 7.7944697 7.9468044 8.3834453 7.4598391 7.4926131 8.3875357 8.9999988 7.6697620 3.1643086 8.0333500 7.6274169 7.1867517 8.3260942 7.0633648 8.9999986 6.5956001 8.1519703 7.5714201 6.5097585 7.9696773 8.4230571 7.6905419 7.7687440 7.3806764 7.2461088 7.5757279 8.4707755 6.9108668 7.2772970 7.2156973 7.9292752 8.5389160 7.9175975 8.8610028 7.0844848 6.5460355 8.2485726 8.9588166 6.3916756 8.9999987 8.6100231 8.9999990 8.3166604 7.2727908 7.5352434 4.6864905 8.8439485 8.9999989 8.4695632 4.2255900 7.9740727 8.2498726 8.9999989 7.4513936 8.1938744 8.9999988 4.1953447 8.6492952 6.8012270 8.9999985 8.8449858 7.6297956 6.4460501 5.9764548 8.9999981 8.9999989 6.7100269 8.9999982 8.9999987 6.4265174 8.3009867 7.2230123 7.8693307 7.8849640 7.2839501 6.9367987 8.9999989 6.9881729 6.8195519 8.9999987 8.1806953 8.9999987 8.4459750 8.2997110 4.9789744 7.8697208 8.0847451 4.7089843 7.3071851 7.8308599 7.4322250 7.6631555 8.9999985 8.9999984 8.9999986 8.5130225 8.9999982 8.0924007 8.9999983 8.6825929 8.9999985 8.9999987 8.9999985 8.6648414 8.9999985 8.8351078 8.9280133 8.0958455 8.9999980 7.3766649 7.6571100 7.7676905 6.9571186 7.8866985 8.5340124 8.9999981 8.3351949 8.9999989 8.1651089 8.1051323 8.9999989 8.9843709 8.0964237 7.1505182 8.1743480 8.4420586 7.7076487 6.6062881 8.7832568 8.9999987 4.3360262 8.9999990 6.9882239 7.1752070 8.5559680 8.6983250 8.8524091 8.9999984 7.5262649 8.1249580 8.0690619 8.9116062 4.0417641 7.8242193 5.0931780 7.7195500 7.3896203 7.7149688 8.9999984 7.5105691 6.8308584 7.7683628 4.3496693 7.9905295 8.0599926 8.9999987 7.7608538 7.7082289 8.5732626 7.4266192 7.9259862 8.9999984 8.9999989 8.5558492 8.5549284 5.3566659 8.4486352 8.9000064 7.9219327 6.1893315 6.5481270 7.9693328 6.6516242 7.9047922 8.9999984 8.9999983 8.0489374 8.0193791 8.0643156 8.6469944 8.9999983 8.0391856 7.1740578 8.9999982 7.2976251 8.6050466 8.2668337 8.9999981 8.9999987 7.2588986 8.9999980 8.2072876 8.9999982 7.2827284 8.9999985 8.9242314 8.3451641 7.7178670 8.9999980 8.9999984 7.8192171 8.9999983 8.1516139 8.9708957 8.9999989 7.8847147 8.9999981 8.1518028 7.7588476 8.5372419 7.9095876 8.8416230 8.9999988 8.7846639 8.9999988 8.5452258 8.4445973 8.1319274 8.9999989 8.0824490 8.9999990 7.0315711 5.6962120 8.9999983 8.9999986 8.8975696 7.1623496 7.6634848 8.9999989 6.5674341 8.9999984 8.9999989 7.7361677 8.9999988 8.9999982 7.8777990 8.9999980 8.9999984 7.8457275 8.9999989 8.2834981 8.9999989 8.9525889 8.0130220 8.3739455 5.9076349 7.4363490 7.1419970 8.9999988 3.9245643 8.3333831 7.4966766 7.6665097 7.3841695 7.7835119 8.7722649 7.5925848 8.9999983 4.6985683 8.0279616 7.9601914 8.2463918 5.1794055 8.6274981 6.9073622 4.0432237 8.8858127 7.0138990 4.1447928 7.7915338 8.1746546 7.1277093 8.3616685 8.9999984 6.7211149 4.5182262 8.9999989 8.9999982 8.9999988 8.9999980 8.7985380 7.9855936 7.5709001 6.9742549 8.9999988 8.9999982 5.0545648 8.7934459 8.1519411 8.3419060 7.5901539 8.2167375 8.1869816 7.5661089 8.9999981 8.4108600 8.9999982 8.9999988 8.4538814 8.9999986 8.9265647 8.9999983 8.8894634 8.9999989 8.9999987 8.9999987 8.9999985 8.1441529 8.9999989 8.0585526 6.5433166 8.5202512 8.5263723 8.7266306 7.9045797 8.9999987 8.9999985 8.9999988 8.9999984 8.9999981 7.5325526 7.5946630 7.6448431 7.7467143 6.6463848 7.7378473 8.9999987 8.9999986 8.0561491 8.9999989 7.6463654 8.9999982 8.9999988 8.9999988 8.5485271 8.8057512 8.9999987 8.9999986 8.9999981 8.9999989 8.9999989 8.8822644 8.9999988 7.9523266 8.6073357 8.5194207 7.8442711 7.4677361 7.8284590 8.9011933 8.1504011 3.2338343 6.9606641 8.9407379 8.9999989 8.3209625 8.0550213 8.9999986 8.6266150 8.1964470 8.9999983 8.5057060 7.8281917 8.9999988 7.9767053 8.9999990 7.9397184 8.3864772 8.9108225 8.9999981 8.9999989 7.7227209 8.7203608 8.9557156 8.9999986 7.6552919 8.9249162 8.9620231 8.9027995 8.1263257 8.9999987 7.0931536 8.9999988 8.5966969 8.7498291 8.9999988 8.9999988 8.9999989 8.9999988 7.7704935 8.1480275 8.3193134 8.1487445 8.9999986 8.7040964 7.9014244 8.9999987 8.9999986 8.9999985 8.9999988 6.8968058 8.9999986 8.1522145 8.9999989 8.7588387 8.4872478 8.9999987 8.9999984 8.9999988 8.9999981 7.6551633 8.7834647 8.9999988 7.5995710 8.9999988 8.8739370 7.9805001 7.3117103 8.7218124 4.2922283 8.9999987 7.7432922 8.4536764 7.9475936 8.9999989 8.9999985 8.9999988 8.1262874 8.0692449 7.1519566 7.4859781 7.9252392 3.6959129 8.9999987 3.4428149 8.1497203 5.6126639 8.9999983 8.9999989 6.8992639 8.6913969 7.1279569 6.6770121 8.1777388 4.7169063 4.3710507 8.2200264 8.9999980 7.2879396 6.2788132 8.5531546 8.8059865 8.9999983 8.9999988 3.9172559 8.0491966 8.4807775 8.9288550 6.8904791 8.6851386 8.4796613 8.9452176 8.9999989 8.3007368 8.9999986 8.1151038 7.0460566 3.8163055 8.4917324 6.9652078 8.6889372 8.7712553 3.6943794 8.4878052 8.9999987 7.2276178 7.9856343 7.1888203 8.5929016 8.0845606 8.4429957 7.5872294 7.6778197 8.5488595 7.4201008 7.9831688 7.7043132 8.0013958 6.7154139 8.9697783 3.7933093 8.9999981 8.3488880 4.1312042 7.5636865 8.2604982 6.8513109 8.8935023 8.9999988 6.9395260 8.2935604 8.8295209 8.9999988 7.5884559 8.4474361 8.9613155 5.5069157 8.1377182 8.8309302 6.0046566 7.2011174 7.4099180 8.9999986 8.9999987 5.8378629 8.1304770 8.1564587 8.0459504 8.4820525 8.6404202 8.9999984 8.9999982 8.6999935 8.9999988 7.1862217 7.7902453 7.9320720 7.9369741 8.9999983 7.1965926 8.4824167 8.9999986 8.9999990 7.4107890 8.5869638 8.4615243 8.9999988 8.9999990 8.9999981 6.0392314 8.9999990 8.7169371 8.0521257 8.7842847 4.8494440 8.9999985 8.9999984 8.1456464 8.9999989 7.7233984 6.6181806 8.9999984 8.2252421 8.9999988 8.3717948 8.9999981 8.0864991 8.9999986 5.5301590 6.2272503 8.9999982 8.9999983 8.9999980 8.9999983 8.1853793 8.9999989 8.9999982 8.5263794 8.9999985 5.7485017 8.9999980 8.7899401 7.8103336 8.9999989 8.8401408 6.2609848 7.9620452 8.7023540 8.9999990 5.5436333 7.7568259 8.5716172 8.9999989 7.8914394 8.5233836 8.7842968 6.3044761 8.9999985 8.0182910 8.5894972 5.7490998 7.0362212 8.9999985 7.8128815 8.5542092 5.4489786 8.7988771 8.8348721 4.7346737 8.4382421 8.9999987 8.9999984 5.2515973 8.5131505 8.9999989 8.7159451 8.9999990 8.9999984 8.9999987 8.9999980 7.6278514 8.9999981 5.0087402 7.3957614 8.9999990 8.9999986 8.8262697 8.9174769 8.7035704 8.9999988 8.9999990 8.9999988 8.0780948 8.9999987 8.9999989 8.9999990 8.9999988 8.9999982 8.7547037 8.9999981 8.2366495 8.9999990 8.9999986 8.4385586 8.9999984 4.9430231 8.3555121 8.9999987 7.8983828 8.6966691 8.9999981 8.9999984 7.6259656 8.7140839 8.9999989 8.9999989 8.2416346 8.9999982 8.9999982 7.9788552 8.1876378 8.9999982 7.2147579 8.9999983 8.9999981 8.7101726 8.9648223 8.6648047 8.9999987 8.3592343 8.9999989 8.9999980 8.9999984 8.9999984 8.9999986 8.9999980 7.8001838 8.9999983 7.6208353 5.3807493 6.7243123 8.5376624 4.9981913 6.3350796 8.0932099 8.4477533 6.9941736 8.8139148 8.1372453 8.9999986 8.2733416 8.2796366 8.2081688 6.6655253 8.9999986 7.9918183 8.9999985 7.1289815 7.6447906 8.9999989 4.5910356 8.9999984 8.9999981 8.9999988 7.6788135 8.8805298 7.5164476 8.6848187 8.8614086 8.0592269 8.8093528 8.0378623 7.9866740 8.7988313 8.4825269 7.9679681 7.8460193 8.9999984 8.3331253 8.9196318 8.9999980 8.4036466 8.9999989 8.9999982 8.7533032 7.6926068 8.1878900 8.0582443 7.5855765 8.9999989 8.7496831 8.9585660 8.8405190 8.9648985 8.6756307 7.5445001 8.9999989 7.7895447 8.9999981 6.8342405 8.9999984 8.6810667 7.3346733 8.9363601 8.7874861 8.9999990 4.9566907 7.1495357 7.8024094 8.9999990 7.2043567 
EP00242_Pyramimonas_sp_CCMP2087_P015001_CAMPEP_0198213636_NCGR_PEP_ID_MMETSP1445-20131203_28983_1_TAXON_ID_36898_ORGANISM__Pyramimonas_sp._Strain_CCMP2087__LENGTH_301_DNA_ID_CAMNT_0043888309_DNA_START_275_DNA_END_1180_DNA_ORIENTATION_                     5.7280611 6.3013262 6.0070784 6.0774612 5.2478225 5.4576492 4.9537799 5.3967995 5.9145832 5.9948327 8.5234519 8.9256449 6.9931485 6.4089306 8.0945578 6.7864735 5.7806128 7.4512745 4.5446918 7.3325861 5.9456110 5.5038687 4.5695428 5.6378600 5.9969179 5.7690349 5.7190306 6.5598633 5.6688861 5.7487241 4.9454798 5.3145435 5.4327223 6.4935731 7.5692995 5.9382326 6.6377655 6.5512640 7.6323831 5.8148129 5.6525720 6.3902300 4.8178113 4.6678972 5.5144775 6.3151640 6.3614725 7.3313434 8.8211128 5.0909471 6.1784096 7.7037831 6.5504379 7.1788268 5.7072589 6.5241138 5.7083461 6.1982172 6.5012857 7.6700825 8.3789055 8.1620053 7.4162622 8.2241147 6.8687077 8.8995009 8.9999987 8.9999983 8.9999985 5.5300078 7.8376686 5.8321632 5.5947954 8.9999982 5.8291340 8.9999988 8.9999983 6.6968162 5.7994429 7.2803967 6.6639099 6.4498147 7.4584622 5.5798724 8.6186806 6.7933559 5.3975739 7.3510319 5.2975720 6.3188627 8.1325367 7.2099416 8.9999989 8.0512825 7.1920590 6.5326597 8.9999981 6.2673857 6.4647193 8.3676165 8.9999989 7.3192342 6.1341295 5.7555832 6.4041596 5.9458118 5.5781878 6.6004474 3.6328996 8.5796950 7.0656304 6.8423371 5.9289049 6.9953555 5.3238707 5.8050798 2.5267685 2.8957081 6.8026015 6.3924585 1.0050076 5.2179812 6.1936115 2.9707367 8.9999990 0.0000000 5.8583172 6.1817302 5.5643661 5.6737877 5.9061092 6.0601098 5.6054568 5.8620096 8.6734602 5.8269007 6.7242164 5.9837472 6.2458498 6.2088166 5.9305210 6.4679754 7.0793565 6.5191147 7.1772171 5.6675169 7.0946920 6.3978339 8.0516491 6.1038886 8.8589302 6.3090549 8.3444014 5.7890438 8.8487576 5.9310626 7.9424194 7.4289476 5.9855568 6.4360625 5.9266465 6.3432867 8.1219182 5.5681257 6.9942529 5.6677145 7.7897713 7.9692593 5.7958149 5.4148972 6.0174382 8.9999989 7.7219795 6.3173090 8.3964167 8.0015570 7.4678626 6.6900641 8.9999985 6.9265263 7.5206535 6.7324207 8.3194069 6.8523882 5.4248768 4.5692456 5.4956340 6.5238178 6.9480093 5.0494581 8.2286256 6.7175900 6.2467796 6.5766495 8.7779864 5.7626509 8.0230583 6.4826704 6.7293102 7.9591389 6.3887775 7.0798175 5.9724207 6.1883770 6.3624040 6.1474022 5.4698392 6.1396653 7.2725913 5.8159505 8.3845092 4.9208078 5.4618404 8.2124191 5.0184083 5.0886232 5.8878289 7.2184619 8.9999980 8.9999989 6.2072000 6.4930911 8.3090230 6.6725866 7.1029680 7.2312000 7.9142008 6.1771126 6.5550572 6.1903309 6.9101449 6.3456225 6.0174757 5.3720594 8.8130786 5.6413759 5.2030299 6.1629563 6.6487550 5.8870686 5.6996167 6.5798659 4.9657982 7.0142128 5.3002661 5.9026324 7.6673443 5.8695571 5.6152329 5.7435505 5.9758804 5.9930893 6.6989848 5.7469094 5.6911287 8.5151539 8.9505792 6.3761561 6.7617349 4.6752751 6.7288312 8.4718763 5.2199005 8.1114405 6.9135096 4.9553578 8.6659882 5.3814752 8.6652638 8.9758845 8.7059137 7.4295861 7.3437840 6.9024460 6.4989358 4.6987246 6.8489334 8.0735276 8.1544638 8.6601528 7.4572546 8.9635689 7.2114719 7.2885153 8.9999982 5.9827031 6.4779534 6.5367847 6.9794859 7.5297839 7.2233430 8.4171765 8.8787810 8.2798176 6.9422958 7.2297826 5.8933111 5.9466373 6.5237688 6.3348403 8.2713091 8.3245159 6.2829068 6.6177362 6.8114747 6.9917308 7.9460914 7.2325187 7.2115396 6.9994794 6.7137225 6.4090520 7.2842161 5.8051360 6.6009556 6.3660318 6.8020128 6.6548957 7.3470496 6.6048888 5.8441864 6.6817483 7.5063464 6.5143596 5.4408933 8.9999983 5.6191712 6.3185413 6.6727903 6.7139140 5.9904390 6.7489659 7.6070993 7.2032940 5.9188072 5.7657339 6.0519295 6.4110174 6.4469100 6.1197293 6.5722532 5.4361485 6.5706484 6.7444987 5.5316043 5.1392797 6.0772936 7.2778569 8.9999981 8.3271896 5.1338282 7.7461424 7.0549593 5.3507942 4.9826449 8.9999981 8.9999984 8.9999987 6.0052926 6.7900277 7.7102883 6.3200980 8.2566714 7.7745885 7.2258157 8.1266716 7.8875688 5.0356626 6.6543999 7.3039351 5.9336014 5.9020507 5.9074651 5.5803052 6.0407635 8.7896527 6.7385308 6.1317844 4.8288554 5.6368620 5.7067919 5.9035264 6.4394255 6.2508335 8.1229735 6.8828518 8.0686554 6.2676983 7.6798518 3.4302809 4.9649251 7.1994643 6.0784375 5.4109483 8.4713656 5.7497232 6.0494971 6.0460769 6.3304030 8.9999987 5.8569082 8.0552118 6.8211294 7.0003899 5.9771457 5.6922146 6.0353230 8.9999989 7.3048915 7.1316453 5.6298422 6.1550939 8.3185408 7.0948426 6.7996513 4.9137022 6.3858768 6.0593695 6.5417904 6.8820617 4.8518425 7.2972491 5.1861771 7.3739051 7.5682614 7.4293090 6.9221294 6.3861372 7.2142410 6.2856347 8.6889267 7.2141595 7.0094664 5.2527039 5.2315649 6.6727093 7.5309537 5.1209883 7.2751995 5.2237154 5.3593656 8.9778405 7.7408255 5.0085964 8.9999989 7.8303787 6.6996244 6.0013978 7.1983775 5.2706371 6.6053250 6.3866916 6.0692085 7.0105910 7.6590410 5.5062949 7.2174591 5.3918014 7.5367690 6.4390994 6.2768880 7.5889661 5.7467222 7.1768880 5.5683331 5.9169633 8.9999990 7.9136153 7.9014901 6.6453699 5.8698274 5.9856509 6.2239056 5.9721718 5.8761872 5.2127952 6.1357792 8.9999990 6.2744508 6.6474217 5.4685578 4.9693252 8.4972558 7.5924355 7.8337492 7.6520665 8.1892741 6.7951027 5.5738007 5.4214530 6.2129274 6.4307947 5.7628526 5.3222813 6.4329263 7.2267222 5.7768354 6.6314357 7.0141037 7.6251440 8.9209605 6.3049254 6.0451799 8.1167857 7.3628538 8.0938836 8.9999985 7.7306148 7.3020722 5.4563615 5.8371094 8.9999984 8.7357632 5.8176859 5.6212797 5.8361940 5.3982218 6.2475791 5.0832546 7.7225299 5.6171371 7.3546035 6.4817486 6.8913581 7.4328883 6.6751259 7.2722617 6.9613590 5.0508149 6.6231556 6.3061894 7.2125973 6.6411199 6.7636084 6.4832796 6.1213030 6.5679885 7.2207255 7.3522178 6.9993202 6.8171686 6.0084455 8.4329181 7.1119565 6.4962442 8.8500714 6.3829084 7.2662072 7.2995406 5.5271218 7.2584910 6.8494078 7.7800574 6.4072024 7.1241775 6.5389135 5.0900022 6.6961212 8.9999988 5.6388385 7.5898573 6.5366964 8.0705637 6.7006700 6.6194551 6.4362625 5.2013792 6.1643022 6.2231133 5.3548421 7.9127087 8.5523313 6.3272300 6.5551957 6.1814222 8.8511676 5.7747387 6.0718128 5.4405612 6.2759470 8.2145360 5.3475833 5.4951723 5.7810689 4.7615993 5.7199794 5.3825306 6.3642457 5.7074420 5.7548835 6.7966210 5.5355861 4.9973129 8.9999988 6.3403016 5.8428414 5.8710639 5.6594054 8.1897894 5.9602531 8.1487694 5.1056394 5.4801135 4.8541304 5.1925373 5.8193769 6.3347168 4.2357396 6.2932640 6.2336952 4.9850662 6.3035424 5.3431060 5.3981451 5.4689628 5.8755542 8.1560961 6.0245896 5.9610562 7.8827046 7.0126592 5.5464272 5.3265714 6.9310375 7.7233307 5.8994188 6.3840531 6.0007862 8.5974311 5.6901184 8.6247035 6.1955455 8.9999985 6.3057550 5.5896708 7.4825650 6.4699167 6.0397322 6.2545121 5.8347423 8.9999988 5.9994884 6.8073071 6.0982346 6.6611590 8.9999988 7.7147972 8.9999983 6.4540192 5.9058557 7.4657811 8.1287774 7.8817547 7.7119780 8.9999982 6.9988803 6.9449371 8.9999990 7.5855504 8.5442677 7.4876391 6.8970888 8.1632990 6.5876774 6.8597372 8.1821335 7.1663032 8.3009149 7.9805092 8.9999989 6.9335086 7.0845947 7.8591531 7.0482542 6.4978400 7.6603079 6.5353046 7.2112119 8.9999985 6.7898791 8.6350360 8.5085195 7.3124816 8.2734571 8.3740961 6.8700187 7.1650828 6.5370172 8.3830551 6.6913106 6.3653628 6.3638036 7.5862877 6.5392554 8.9999982 7.9424349 8.9999988 6.4437320 6.2889016 8.8406516 6.5186787 7.2846834 6.5185143 7.4432902 8.9190757 8.2817491 6.2756384 6.4615655 8.8713979 6.0656895 7.0180628 8.9999989 7.8665161 6.4610858 5.9450543 8.1149176 7.7309510 6.3807829 7.0430908 6.2144224 5.9794107 7.3100182 6.8114378 8.2305023 8.9999986 6.4605951 6.1333778 8.2919172 7.2262218 5.7899573 6.5964684 6.6248034 8.5656708 8.5055597 8.6273169 6.8531588 6.9952825 8.1638346 7.6499435 6.1759456 8.9999988 8.1321389 6.5952904 6.2699411 7.1147098 6.9664504 6.4421685 8.9999988 6.8835348 6.4088909 8.6910544 6.5119123 7.2756164 8.9999984 7.9808501 6.5454772 6.8052030 8.9999981 7.2501302 6.3853334 7.2729168 7.0310803 5.9660564 8.5859040 6.9881878 7.5333356 8.9999980 7.1824996 6.9157184 6.5670106 8.5810515 7.4788537 6.2729825 7.4996752 8.9955710 6.1406867 7.3991608 7.5763733 7.8000655 7.7134852 8.4306517 6.8231948 7.3383093 5.5679104 6.5772189 5.8854514 8.9999987 7.8060123 6.4731328 6.1169069 7.7862674 6.1000602 6.4783703 8.8557993 6.4152905 8.2062894 5.0682807 6.6250697 7.4421134 6.9037005 6.1100083 7.1796242 6.5953351 5.9491711 6.4319658 8.9999985 5.6492909 6.1852664 6.1847776 8.9999989 7.8054224 7.0345694 8.6976406 5.2844463 5.3894296 7.1365721 7.2559850 5.8562276 8.5776397 6.7901848 6.3915098 5.7041281 5.8626188 6.8299137 6.1946470 5.3084482 8.2984816 6.1069713 6.3052796 5.6839900 5.9753741 6.1539359 6.9449017 7.2405121 6.0010511 5.5620098 5.5679631 5.7716464 8.1208766 7.1644388 5.2588743 7.6801281 5.5694272 5.7969429 5.7531280 8.1465258 8.1237215 5.7872080 5.9961169 6.1802400 5.2824569 6.7051363 6.3541197 5.3097977 6.6465555 5.4946939 7.1741022 6.3410980 6.1604117 7.1516263 5.2692204 5.4590070 8.3952485 6.1002314 5.4559094 8.0778154 6.4078091 
EP00245_Coleochaete_scutata_P016182_TRINITY_DN7467_c0_g1_i1.p1_TRINITY_DN7467_c0_g1_TRINITY_DN7467_c0_g1_i1.p1_ORF_type_3prime_partial_len_654_score_153.08_TRINITY_DN7467_c0_g1_i1_2-1960                                                                     4.9795849 4.6410057 4.9915822 5.1731674 5.1419253 5.4113762 5.3172574 4.4804457 4.8356463 6.0998951 8.9513458 8.3756702 8.2861066 5.3097346 6.3772455 6.7904088 3.8719137 7.0328434 4.9792250 5.3048556 6.5077577 4.1556034 3.6364233 4.9183308 6.3417408 4.3638862 6.1814602 4.8241862 5.3615267 3.6173161 3.3608382 5.5862710 4.1920318 4.2144241 7.2786835 3.8047972 4.1945080 5.2754239 6.0174674 4.4031544 3.8194519 5.9005928 3.2788597 3.8516483 3.0771288 4.9667974 3.6837777 7.9526494 6.1698072 4.1412675 6.3779559 6.1135775 5.4864673 7.1735247 5.0173115 4.7819638 4.7892649 4.4240095 6.6663076 5.0683544 7.6717978 4.5105772 5.4105650 5.7861447 6.4128319 7.4427476 7.3425558 7.7448799 7.7946620 5.9740685 5.0074357 5.3130874 5.8381710 6.3228002 5.8529705 6.0330328 6.0913786 4.6353384 5.8289941 4.0862952 4.8738379 3.8944656 5.1039463 5.5419826 6.7961666 3.9849206 5.7528829 4.8514653 5.2851486 4.3042626 7.6254661 4.7356194 8.0260737 4.7077895 5.9356707 4.4302869 7.2107839 6.0982517 4.8639474 5.0482861 6.6280444 4.0742436 2.9321599 3.4593533 7.1321563 2.3866596 5.1276822 2.7210232 7.1483131 7.4770851 3.2948846 6.8153178 5.3638571 4.4330808 4.0666613 3.6801351 6.1944819 5.9737563 4.0578706 3.1127451 6.6565942 5.7531872 3.2679591 5.9005187 7.7944697 5.8583172 0.0000000 1.2625504 5.2632651 1.0235141 1.0375645 5.8216294 2.9119328 0.9977368 6.4908920 2.3263567 2.2405155 0.9638208 5.4592833 2.3352838 1.8250586 2.6548301 3.2098036 2.1835015 3.6868510 1.1951542 2.6929655 2.4789728 3.2292191 1.9836608 3.0659452 1.9977939 2.9568308 1.0385383 3.2765177 1.7555456 3.0770458 3.0401494 5.8032754 2.2161015 0.8523274 1.5057176 4.0032765 5.5780304 2.4021623 5.8705943 4.5913896 4.9960051 5.2706922 3.1427881 5.0190049 8.5955134 6.5075976 5.3782320 5.9207191 6.9859168 6.1672704 5.6953722 7.0087647 5.6988204 5.6057514 5.5490516 6.7831527 4.8854697 4.1881560 5.8469947 4.5712557 6.3463830 4.5147671 3.7683482 7.7573975 5.6018936 4.2113642 5.7003798 6.4779242 3.3842444 6.0750202 5.3744599 5.7206157 5.9021377 5.1473166 4.3851340 4.8084084 4.4652574 4.4154510 5.6715821 3.4281984 5.5277558 4.7051265 3.9126337 7.8722611 3.8742324 3.9745722 6.1071883 3.4338658 3.9600457 6.8766784 3.7869736 8.9999981 7.0948039 6.3191669 5.3296909 6.4391993 5.9078372 5.9011759 6.5753200 7.4788480 6.5474457 6.5108152 5.9856531 6.8375486 6.1337719 5.2853278 6.0382194 7.4089916 5.3357047 5.4689885 5.9851954 5.6492009 5.4263460 5.6766794 5.5361512 6.4502109 7.2892953 6.3086148 6.5368923 6.1912884 6.0825982 4.8992325 5.7801114 6.3769432 6.5186669 5.9317580 4.8751741 5.9816035 6.7841052 6.7796389 5.9930219 6.0910644 5.1717896 5.6987663 5.2160063 5.3350000 7.6683907 6.0456784 5.4799689 6.2485428 6.3685884 8.4249040 7.6163004 8.0329063 5.8845708 5.8511307 5.0653655 6.1670710 4.6031860 5.4444073 7.8287867 7.2444402 7.1272950 3.7806764 8.9973440 5.9060351 5.4213605 7.7477131 4.6261791 5.9153809 6.0354005 6.9850424 5.4359259 6.8702177 7.1909722 5.8448767 5.5332572 5.1351254 8.9999989 4.9235303 5.0906547 4.8101371 5.1126238 8.0723761 7.1223145 4.8131958 5.0931924 5.6961469 5.2998790 7.2150344 5.8287653 4.8724060 6.8566723 5.1040797 4.7303043 4.7258652 5.6957033 5.5842102 5.3070994 6.2359709 5.9634807 6.9076895 5.9633901 5.7483457 4.9387961 5.3721268 4.7888434 6.2284226 8.9999989 4.6860102 6.5825408 4.2475855 5.9270006 5.1646198 6.2041933 6.2879820 6.1634823 4.6918098 6.8322258 4.6165772 6.5380044 5.5447365 5.4233559 5.4222260 5.4100916 6.4598114 5.5313962 5.8466516 5.9288435 6.4926500 6.5004041 7.6561690 8.5667650 5.1632910 6.9386602 5.8352722 5.2073501 5.5823810 7.8201753 7.9750853 7.1788825 4.2395093 6.3541627 6.3938830 6.7745972 8.0643083 8.8259958 7.2577296 8.6221118 6.5672782 5.5229087 5.6787429 4.7112944 6.1153967 3.8014143 5.7662337 4.9734129 5.5745919 5.9482169 6.0684345 4.3594997 5.7092699 3.8541880 5.4180446 4.1110566 6.1517931 4.6932585 6.9925811 5.5039171 5.8680401 5.9157314 7.5488971 8.5311436 4.1903323 6.3540755 5.4659040 4.6029628 6.7855615 4.3273325 4.2999006 6.6919747 5.3577143 7.3117309 4.2934953 7.6064277 7.2859276 7.5447108 6.1697117 6.1857980 5.8467834 8.0132067 5.8025738 4.9363608 5.0426745 6.7840343 7.7018903 7.1886236 6.6289356 5.8075262 6.1643546 5.4843038 5.1099455 4.8084504 5.5976657 4.8366723 6.8029466 5.2359792 6.7569296 8.0360264 4.6595185 6.9553563 4.9011987 4.2467058 8.5897271 6.8028161 7.1498299 4.9065958 5.5004182 5.9204828 4.7122225 5.7713975 6.4013341 5.0660768 3.4568355 7.6748888 8.5156049 5.8507323 7.8749554 7.2401605 3.9363335 1.3585623 3.5733054 4.6775781 2.6994189 2.7472236 5.9243686 6.0781822 4.5003774 5.5930651 5.8849720 5.6675162 7.0790269 6.4688907 6.1288274 4.5905013 5.9340007 5.7447226 5.3818176 5.3922696 7.7675087 4.8587066 7.5320427 2.8320254 5.7403814 5.6574332 1.9116668 1.2100000 2.3050732 5.1360175 5.7513262 6.7287069 2.5328675 6.0063958 6.5000320 6.1128504 7.4383853 6.7096132 6.0068034 6.7664420 7.6526137 6.0017813 5.6192310 6.8457112 5.6715500 6.5979549 5.2261862 5.4081547 5.9051414 6.3366695 5.7473447 5.4773864 4.9666480 7.2015241 8.5147212 5.6770518 5.9627691 6.5692071 7.7348845 7.2129460 7.6858142 6.0663198 6.5652746 5.3316011 6.6956431 6.6806414 7.4901110 6.7862731 5.3175565 1.3956439 1.7519521 2.0242338 5.6474244 4.3806542 6.6513870 5.7090161 5.6512658 5.9320419 7.4141370 5.9365449 5.5720859 6.1578512 6.8458328 4.4388392 5.3756497 5.1360956 6.3487269 6.9175839 6.8293234 7.0334604 6.2136118 6.0604100 7.0086751 4.0651607 6.6743310 5.6407106 5.7083869 6.2570650 6.3931717 6.8177809 7.3385109 5.3148395 5.8385796 5.8214127 6.8674930 6.2009214 6.0677399 7.2666925 6.5456531 5.8729257 3.0122477 6.6942360 7.9452115 5.4231197 7.6735319 4.7596770 7.6056288 5.1693599 6.5622419 3.5606010 6.0372052 5.4869959 4.0659921 4.7560780 8.2716603 8.0054578 4.3520534 5.4830242 7.1406516 7.0925586 5.4183560 4.6286071 6.2295503 5.5724494 7.5076678 3.8062861 3.5645583 5.4327491 4.0342312 4.8902127 4.7196522 6.0396364 4.9702648 5.0857931 5.9450112 3.6386301 4.9575427 7.7736218 4.9865193 4.8507757 4.0534074 4.6186900 6.5524033 5.7655872 6.2425560 2.9536948 5.2912738 3.6808535 4.8252637 4.9933945 6.3983802 3.6928642 4.1722167 5.5483297 4.4528279 4.9982733 3.6262064 3.5918381 5.5523366 3.7562168 7.2871809 5.9272191 5.7682425 7.3523269 4.7846104 5.5816436 4.2160175 4.7469565 5.9379606 4.0340243 4.4219649 4.9212776 7.6808475 4.7821961 6.0365282 6.0280107 8.6330589 5.4884412 5.4600500 5.2296538 4.5531508 4.2173248 7.0538304 6.8682645 7.9431375 5.5390022 6.6536748 4.1958710 6.9176344 7.9683007 7.1069728 8.9999986 5.6018045 5.6057244 6.8221775 7.8832339 7.3718736 6.7816065 8.9999988 5.8221738 6.4221194 8.9999981 7.7545896 5.4389838 6.2109074 6.5237283 8.0481431 6.7600901 6.3527011 8.4391063 8.3893101 6.6432808 5.1340387 8.9999990 6.3715866 5.4799620 7.5952135 5.3661605 6.7704127 6.7474075 5.7180607 5.7230873 5.6931471 5.4201174 5.7417306 8.8612390 5.8407773 8.4321976 7.9124450 6.0361021 8.1286260 6.9104122 8.7777219 7.1565208 6.8980595 7.2432477 7.0432427 5.9953119 8.3463313 8.1431517 8.9999989 5.7424294 5.8456240 8.1471012 5.6671809 7.9507037 5.9718611 6.5996177 8.9999987 8.1899044 6.7663137 5.6531094 7.5544392 5.7324600 6.8397954 8.6677564 6.5976006 7.0664471 6.0766779 5.2224648 6.9666980 4.6759072 6.6249577 5.7294616 5.6531922 7.5587817 6.1385188 7.0503480 7.3302327 6.1144591 5.9314114 7.1521810 6.9502812 5.9227956 6.0627320 6.4722908 8.1336632 7.8297500 8.2930548 6.0420886 4.9761991 7.4965091 6.5390259 5.6236129 8.9999987 7.2558363 6.4040096 6.5898944 5.7184309 8.2578707 5.8738648 8.9266224 5.7493713 7.0051005 8.3159536 6.9185595 6.0377786 7.1296783 6.4055210 5.7751531 6.3901974 8.9545440 5.8574309 5.4504934 7.6997457 6.9291386 6.1493558 7.4672999 6.4512497 5.8669606 8.9999987 5.7845746 5.7531623 6.0785971 7.5439303 7.0931164 5.9604061 6.4617736 8.9999988 4.7717087 5.9161026 6.5826826 7.5301163 6.8885933 5.9473373 5.8506698 7.1733759 5.9500219 5.9365214 6.4426686 7.0529495 6.9308212 6.8564627 6.2472192 6.5230213 6.7660827 6.1560326 7.2870959 6.2523797 5.8992864 4.5656815 6.7823142 8.1767037 4.5516568 5.0936718 7.8580630 6.3598037 5.8017275 5.5197549 8.9999980 5.4535708 6.3191289 6.5444981 7.1350928 6.4462567 6.0608886 8.6726615 3.6255156 3.7944401 6.7384357 7.0797253 5.7668691 8.6965628 6.1035051 6.1160541 5.9860673 4.8695147 6.6268061 5.5915746 5.3468242 8.6857187 5.6127952 5.0439763 5.1612297 4.5697904 5.4120312 6.2852835 6.7526122 5.0228577 5.3934430 5.2191142 5.3939433 6.8134843 8.2313908 6.4090817 6.7561063 5.8247532 5.8832049 5.1622154 8.1954198 8.2348263 5.7490112 6.6203322 6.2740273 5.6686124 6.1113910 6.5396959 5.1959326 6.1610786 4.1956706 6.1699132 5.8267254 4.6226156 5.6416037 6.7052777 5.6296658 7.9542407 5.8404025 5.1975849 7.2493458 5.9389884 
EP00247_Physcomitrium_patens_P024244_XP_024380495.1_cyclin-T1-3-like_isoform_X1_Physcomitrella_patens                                                                                                                                                          5.2792875 4.6602374 5.0496855 5.7267441 5.4399772 5.5715669 5.7400386 4.3765537 5.1166678 5.9382841 7.7115168 8.0467671 7.8523785 5.4086731 6.6047587 7.2439745 3.7604786 6.9731888 5.0565673 5.4205406 6.5068289 4.3768641 3.5029481 4.9862247 6.3638418 4.4759294 5.8211089 4.8307655 5.7943084 3.6540010 3.6768798 5.1805293 4.2813788 4.7798170 7.2766902 4.0752457 4.2339309 5.4455263 6.3872839 4.1212568 3.7975521 5.5653444 3.5253649 4.2823197 3.4649725 5.0521914 3.9756685 7.7263510 6.5929833 4.2013794 6.1412775 6.2941842 5.4204618 6.7656430 5.0615554 4.4852085 4.7742672 4.8009616 6.6763679 4.6988873 7.9312607 4.4330150 5.7269452 5.5479237 6.1663758 6.7990570 7.5373244 7.8349222 8.2560947 5.7758510 5.2169673 5.0012675 5.4618617 6.2530386 5.6602647 6.0157163 6.3884361 4.4123740 5.7528251 3.9411347 5.2650837 4.1447160 5.4375665 5.3101440 6.7702412 4.0723969 5.2711381 5.1789599 5.0268927 4.4487629 6.7854385 4.7839738 7.9863506 5.3321477 6.1988620 4.7273332 7.0240417 5.6023696 5.1398957 4.9738396 6.7257184 4.0346187 2.7632530 3.3871358 7.1163374 2.3346778 4.5878412 2.7045074 6.8898481 7.4135717 3.5756204 6.9211286 5.5010989 4.1227737 4.2411902 4.1958351 6.0812397 6.0811482 4.4615884 3.1339077 6.6943717 5.6471709 3.5815621 5.8719212 7.9468044 6.1817302 1.2625504 0.0000000 5.4203897 0.7775296 0.9573659 5.5606212 2.8145557 1.0442021 6.0480706 2.6547298 2.2227067 0.9997125 5.3853524 2.5727531 1.8358226 2.6983926 3.4787440 2.2004852 3.4058208 1.1244272 2.7560279 2.6076737 3.5680882 2.1767747 3.2948994 1.6773626 3.1770465 0.9860162 3.3455342 1.6188361 3.3628861 2.7973124 5.4997441 2.2889595 1.0156544 1.4625129 4.6258509 5.8092357 2.3162118 5.9254104 5.0351760 5.8699725 5.3648696 3.4693136 4.6796398 8.3781906 6.6729386 5.4532379 5.7697607 6.5451255 6.2081588 5.4436822 6.9073360 5.3951206 5.6592280 6.1491388 6.4787004 5.0674977 4.7757657 5.7010722 5.0494691 6.6601923 4.6319288 3.8338173 7.8952881 5.7964940 3.9076549 5.9176744 6.5872469 3.6999290 5.9066414 5.2761859 5.1478077 6.0544782 5.0503583 4.6681015 5.0350483 4.8139897 4.8685316 5.6810290 3.9351193 5.8142519 4.8865486 4.1108232 6.7016585 3.9830019 3.9120734 6.5952546 3.4267402 4.0220586 6.8103847 3.8853138 8.9999986 7.3388484 5.8407383 5.3939535 6.2591917 5.7653348 6.1090803 6.6418307 7.4284838 6.7059435 6.5577627 5.6702179 6.9813832 6.1813941 6.0937725 5.8200306 7.3042471 5.9588299 5.7346730 6.2657142 6.3938206 5.2460679 6.2104292 6.5503932 6.1438299 7.9695337 6.2405565 6.6595290 6.6503265 6.3845012 5.6321261 6.0623505 6.3356245 7.1378465 6.0866539 4.4711622 5.9352903 6.5149676 6.7479909 5.8422423 5.4922746 5.3765351 5.2780858 5.2131228 5.3897156 6.1395117 5.6238128 5.3223200 6.5980815 6.2095212 8.1818824 7.2379745 7.8720452 5.5627540 5.3353192 4.9497168 6.0131228 5.2144111 5.1021840 7.5388742 7.2060249 7.1818685 4.2859778 8.9999990 5.7076244 5.4371178 7.0190154 3.9371682 5.6677225 6.1166157 6.6027046 5.4602331 6.7762733 6.7967071 5.8445516 5.8259846 5.2799411 8.2848286 5.4922692 5.9074542 4.9330012 5.8248948 7.6364457 7.2408426 5.3134142 5.7133200 6.1962701 6.3721948 7.1540538 5.9486256 5.0246082 6.5142925 4.9702449 5.3453416 5.3589219 6.0355411 5.8530881 5.7249377 5.8353435 6.3268898 7.2114571 6.5941363 6.1383225 4.9019520 5.6256927 4.9668285 6.4353775 8.9999983 4.8356725 7.0052426 4.5963250 6.6441649 5.7568142 6.3330860 6.5175108 6.7525634 4.4346155 7.5351703 4.3900605 6.7849416 5.7563840 5.9235456 5.6821084 5.4552874 6.1344154 5.5913632 5.7600578 5.6999283 6.7507314 6.7550110 7.7447527 7.3717896 5.1756191 7.2458356 5.9108801 5.7831198 5.8730309 8.4966053 7.9024630 6.9760801 4.2483539 6.3082860 5.8389282 6.0839001 8.4325140 8.0111897 6.7623053 8.1912241 6.7602813 5.6579843 5.6439544 4.6277721 5.3379700 3.9664221 6.0749096 5.3104253 5.0561548 6.2805996 5.4319620 4.4722211 5.2889877 3.9459633 5.5552553 4.3223094 5.7924363 4.4927365 6.6999111 5.4995086 6.0134339 6.0627167 8.5006364 8.2221783 4.3978341 6.2121667 5.3710151 4.4080002 6.2585199 4.3279686 4.6872011 6.5292455 6.0344262 7.3906113 4.1540423 7.3846323 7.2542626 7.4148579 5.8870630 5.7569959 5.6883526 7.6829597 5.5678587 4.6827530 4.7060034 7.0769921 7.4115849 6.8440635 6.1659973 5.6647895 6.6017527 5.2528769 5.2528704 5.3144553 6.0526995 4.8845995 6.0142485 5.3506728 6.5229223 7.4755660 4.9233617 6.4941269 4.7438718 4.0772370 8.2408178 6.6791554 7.0070463 5.6499172 5.8040634 6.4333775 4.6888063 5.4468539 6.7213449 4.9685247 3.7509413 7.5295005 7.8767105 5.5991293 7.6490079 6.6225824 3.7288326 1.6247162 4.1913035 4.7235047 2.9889339 2.7085902 5.4793000 5.7192336 5.1345694 5.4310347 5.7879734 5.4171012 7.0432065 6.4189188 6.0928323 4.7878264 5.7883325 5.7072950 5.2317237 5.4528721 7.9196026 4.5187755 7.2887986 2.7358426 5.5599295 5.9507133 2.1261683 1.2582830 2.2124686 5.3258082 6.0104021 6.9461137 2.7659073 6.1519636 6.9569879 6.3140095 8.3686576 5.9987703 6.0154035 6.2557366 7.7248714 6.2739257 5.0973315 6.2771536 6.0287327 6.5859924 5.7076004 5.6294383 6.1665811 6.3385324 5.8441211 4.7960824 4.6917172 7.3089240 8.9999984 5.8694700 6.0887095 6.0140102 7.2093812 7.1076142 7.8735523 6.1877074 6.0938262 5.1904118 5.8602537 6.6249699 7.1267720 6.8865199 5.6830718 1.3111053 1.8202290 1.8706639 5.5637004 4.5966016 6.5056588 5.3602474 5.8443352 6.0373454 7.1316679 6.0685264 5.7210316 6.1208026 6.6138421 4.7483714 4.8453076 5.7822747 6.3006672 7.0397830 7.0376470 6.6504801 6.2798096 6.8521134 7.1273717 3.6331042 5.9639867 5.8785318 5.3229116 6.1255242 6.1325034 6.3677863 7.4553701 5.7702536 5.9908684 6.2571956 7.2231354 6.6848269 6.3479771 6.7136535 5.7574785 6.1165989 3.2469074 6.8511722 7.5485886 5.4477323 7.1124865 4.9908246 7.0974681 5.3658912 6.1464858 3.2829025 5.5488766 4.9745792 4.8129663 5.7381316 8.4063796 8.2428158 4.9833637 5.1632866 6.3406882 7.3104659 5.2276319 4.6583688 6.4550202 5.3284268 6.9311468 4.3144739 4.0413063 5.2327756 4.1329458 4.9616945 4.3973552 6.1466761 4.9611036 5.1528796 6.0008117 3.6852994 5.5745010 7.6310555 5.0075730 4.9553923 4.1258704 4.5292636 6.9677741 5.2802460 5.6346004 3.1438546 5.1404068 3.2975611 4.9129542 5.2341930 5.4690368 3.7971342 4.5895479 5.5414564 4.9010718 4.5915895 3.7633169 3.5085911 5.4809636 3.9964409 6.6277007 5.6574250 5.5670769 7.3433119 5.4273162 5.2527029 4.3973345 4.6868327 5.5475917 3.8375863 4.6148640 5.2031653 6.9945665 4.6067653 5.9126050 5.7491676 8.8372769 5.5810998 5.4969046 4.9212663 3.9126498 4.3001935 6.7719130 5.6997263 7.7124472 5.4209933 7.0298342 3.9866923 6.8122870 7.1178205 7.5764254 8.9999988 5.5705943 5.6287114 6.8112078 7.3417104 7.2692120 7.1395784 8.9999989 6.1758436 6.0320758 8.9999985 8.0936820 5.5292453 5.6992530 6.4084667 8.0010790 7.2475321 6.3445864 8.5348805 8.4983529 7.3704426 5.2344122 8.2678286 5.6266450 5.6230321 8.5780699 5.5299278 7.0660861 6.5615965 5.2026097 5.7036570 6.0363654 5.6761588 5.8889678 8.9999984 6.2638425 8.4151901 8.0063907 5.4037661 8.2805625 7.3949972 8.8830671 7.4384237 6.7713356 7.0587984 6.4930882 5.9138626 8.9999988 8.0095402 8.9999980 6.0603741 5.5124183 8.4143945 5.7193127 7.9942234 6.1454333 6.4018301 8.9020432 7.7303625 6.8216665 5.9313863 6.8289976 5.9098770 7.0976118 7.7035303 6.9651851 7.4102104 5.6958168 5.9071191 6.3121023 4.7625687 6.3908247 5.5561882 5.7162413 6.6307613 6.0677149 6.4433528 7.3472297 6.2566361 6.1486199 6.6740676 6.5841961 5.8389907 6.1836380 6.7631472 8.4148966 8.9999989 8.6223763 5.8632064 4.8622665 7.1422562 5.9908319 5.7831479 8.9999989 7.0940836 6.7059346 6.0331157 5.6396150 8.4845050 5.7140997 8.2897472 5.6347211 6.3585526 7.9952258 6.3361603 5.6776039 7.1306857 6.9236478 6.0124424 5.8380701 8.7309996 5.4979669 5.3444345 8.4839411 6.7152666 5.8548289 8.3769604 6.3199402 5.2406486 8.9999988 5.7084715 5.2444847 5.8995880 6.9210399 7.9430134 6.3455908 6.2069532 8.8690311 4.8924808 5.6883280 7.0434679 7.0051633 7.2286164 6.3274208 6.0730077 7.2277526 5.4439594 5.7981790 6.7507551 7.5206320 7.1948819 7.6088201 6.5598251 6.8448750 6.3074150 6.1231153 7.0448123 6.0279104 6.4903418 4.2864045 6.5519231 7.2919672 4.3087835 5.4024481 7.8587164 6.5030236 6.0489510 5.4430248 8.9999981 5.1721978 6.1738998 6.9387496 7.5717135 6.6901149 6.0486184 8.5222723 3.6525975 3.9888258 6.5060884 6.3207048 5.7560647 8.3435340 6.3880569 5.9346986 5.6547028 5.1402649 6.9557142 5.5065430 5.1715926 8.4404150 5.5671824 4.5691799 5.3582601 4.7736705 5.8726698 6.4912601 7.3186103 4.9619529 5.3135451 5.4823385 5.8286888 6.7029491 7.3190044 6.1383029 6.8581626 5.8129982 5.8239694 5.1949843 8.3110011 7.6746527 5.9010832 6.1605767 6.0613783 5.7172969 5.8221536 6.5733499 5.2378860 6.0951706 3.8509830 5.6851086 5.6492185 5.2729651 5.6048428 6.2609639 5.3359769 7.7446564 5.7440857 5.8434970 7.4807742 6.0108134 
EP00247_Physcomitrium_patens_P029023_XP_024385274.1_cyclin-L1-1-like_isoform_X1_Physcomitrella_patens                                                                                                                                                          6.8801224 5.3929737 6.4878740 7.5048571 3.6457586 7.3543949 3.7358657 5.0233601 6.0848566 4.0041672 8.6344116 8.9999982 8.2764694 3.5502422 7.0703244 8.2296302 5.4656049 8.1853354 5.1684209 7.0705565 4.1060864 5.2804061 4.8753147 6.2643771 5.5491671 5.6868811 4.4535038 5.4553669 3.6530801 5.2715600 4.4088899 3.9659508 5.3813166 6.2223156 8.0150459 6.0857548 6.6610758 7.1468736 7.7724409 5.6110994 5.9197230 4.1610592 4.9229934 4.5302877 5.3074372 3.6372454 4.6232404 7.4659289 7.1418625 6.3595495 3.9547008 7.1787730 5.4709587 8.2433420 6.7175835 6.9209675 7.3388545 5.5782799 6.3962258 5.6693381 8.9999980 6.6141174 6.2444531 7.3766629 7.2754199 7.6192733 8.7418017 8.2798761 8.9999985 3.5709040 7.2911724 4.0431085 3.0038491 8.9999989 3.0946886 8.9999988 7.9447451 6.1561745 3.4147477 5.8038084 7.3938124 6.0899626 6.8144121 2.9884118 6.5897959 6.6031383 2.8159947 6.6772159 2.9459724 5.8905376 7.9787217 7.8016945 7.6318924 8.8570936 2.9278652 5.8845217 8.1520601 3.6744445 5.2340140 7.5075401 8.6394322 5.5362242 5.8790673 5.3372030 4.6048097 4.4354987 2.5044739 5.3839962 5.1211626 8.1888693 6.8393679 7.3573257 6.8812306 7.2665393 5.7995616 7.0224247 4.9371125 5.3053943 6.5786277 5.5195956 5.7069784 2.3472984 5.5402294 6.0373312 8.3834453 5.5643661 5.2632651 5.4203897 0.0000000 5.5064984 5.8160312 3.0355570 7.0514004 5.6754174 7.3182218 6.8316977 5.3317321 5.2749478 3.1650102 5.2771775 5.2814025 5.2401583 6.4969466 5.3906346 7.7650428 5.2454687 6.8461692 5.2491812 7.8485948 6.9808068 6.5458364 5.3201956 6.5282663 4.6293314 7.1315196 5.3896408 6.3484432 5.2700361 1.8077431 5.8870125 5.5624308 5.0778448 8.0800684 1.6245753 5.1245202 1.9770247 7.6468049 8.3924788 3.5992231 4.9807146 4.9908215 8.9999989 7.5045083 3.7541973 6.9418726 8.0385669 6.6167468 6.1405016 8.9999985 5.4993785 7.1725922 3.2991286 7.7018126 7.4204556 6.2252277 5.0392821 7.0092590 5.0152709 5.5696010 4.9003350 8.0609913 4.0113910 5.6602867 3.6728050 6.8848525 5.5818539 7.0235479 6.6824042 6.3696073 7.9203586 6.5370949 6.4333129 3.6364484 6.0025847 6.3248278 3.1676483 5.3143687 3.3830982 6.8041360 6.3380091 8.0935364 6.0594619 5.6408718 8.3406570 5.4585879 6.0924720 6.1346320 5.0195499 8.9999990 7.2468052 4.2666620 7.2717435 6.6243205 3.7954158 4.4232868 5.3927528 4.6497035 5.0296874 4.4707240 3.8859534 4.3856701 3.9946066 4.9025083 3.9376661 5.6796908 3.7472260 4.0863321 4.7576346 6.7700185 3.9315390 4.3643334 5.2210243 4.6268875 5.2296668 4.9117031 4.7169687 5.4339033 4.0559352 4.0189964 3.7095947 4.1962297 4.5886794 3.7688917 5.3484120 4.2087899 7.4007761 7.6531918 4.4524929 6.2435907 5.8109007 7.5728548 5.8090900 4.0500908 8.4506539 6.7169919 5.4291020 8.4036461 4.8527548 8.7357612 7.6240883 8.9999984 6.3428167 6.2110064 6.8441207 5.6878989 5.5233655 6.6307072 8.0398787 8.9999988 7.1654239 7.1046361 8.9999981 7.2187725 6.2958726 8.3241398 4.2829661 6.2291591 4.0394471 4.8777662 8.7210180 4.6896437 7.8111596 8.2194748 7.9977331 6.7493890 8.2753553 7.0419646 6.1721934 5.4648957 6.2671297 6.6680488 6.0326719 5.4013878 5.5752397 5.9548111 5.6911669 8.6219452 5.5533390 6.2260167 5.5004436 5.9813263 4.9982318 6.8813360 6.8821685 3.6702652 7.3878267 3.3347788 7.6040066 4.8395792 7.9663433 4.2355511 7.0190217 7.0256153 6.8063233 4.1963978 8.9999987 5.3535232 8.2552761 5.0124782 7.6845753 4.4503880 4.7480338 8.0729523 5.0999767 5.3356179 4.8809993 6.2233805 4.8292166 7.7974785 3.6624307 8.5460139 7.0824359 4.0812708 6.7224191 3.0828633 6.3352056 4.9355345 7.4376147 8.9999982 8.4425948 3.7856011 6.8830142 6.5846702 4.3023499 6.3814504 8.9999985 7.8651632 8.0215238 5.6670943 3.6205493 5.1974622 3.9490112 5.9708321 5.8937198 7.1354647 8.2972787 6.4487912 3.2190732 3.4716041 5.4154813 4.0477616 5.7084404 3.8189032 5.0109596 6.1654177 8.4915268 3.2134041 5.6126947 5.5289137 5.0461521 3.1950339 5.3846928 3.3311846 6.1632936 7.7993980 3.8197385 7.5370442 3.2993929 8.0499022 8.1080126 4.8081981 6.9563387 4.2966095 3.0833178 8.2332274 5.7580858 5.3449210 4.4151927 6.4630341 8.8749753 5.7373539 8.7099392 5.8346538 5.4049301 4.1395163 3.9454529 4.4271332 5.1741313 6.5963046 6.5335557 3.5545576 6.4924382 8.9999989 6.5889740 7.0456918 5.4332343 7.0126201 7.3738231 7.7223728 5.4970478 2.7723446 6.6873946 2.8789203 6.1480184 7.6994380 7.6843267 6.3623353 3.5058390 6.3269882 6.3074820 6.6296462 7.6753187 7.7968890 4.0574609 4.2313825 6.0783408 6.9993494 5.9058649 4.3626623 5.8803930 5.9666050 7.9411901 7.4067278 5.3020240 7.2753038 6.8902582 6.7104778 6.1343467 5.7489169 2.9366411 5.2693599 5.5356160 3.4740739 7.0417758 7.2513797 2.4699439 8.6014368 3.0548430 8.2192500 3.1470991 3.5528735 7.5952176 3.5462229 7.1115272 3.0316741 3.0238823 8.6706274 6.5964799 3.6535549 6.0534741 2.4941924 1.5773292 5.7269536 5.0936060 5.6971522 2.2872394 2.4604666 8.0823768 5.8218883 4.0217355 4.2781120 6.6013534 8.0322307 6.2900011 7.5283406 6.9556658 8.7627901 4.4351074 4.5140303 4.4027804 4.7362979 5.1589350 5.0195454 3.9274703 4.0160069 3.8777225 3.4868759 6.7805583 7.7887446 7.4884623 8.9999986 6.3867466 2.7556110 7.2229500 5.1881470 7.6722504 7.9269921 5.7649303 5.1635454 3.0937459 4.7141934 8.9999988 7.8006465 5.0066194 1.4909717 5.6121559 5.4603827 5.3734646 4.5708545 7.6001933 2.9441932 6.8759468 7.4753703 4.3146956 7.0039445 4.2325257 8.1735208 5.2966505 5.4860567 5.5519194 3.5016896 7.1100372 4.3910945 4.5267623 4.7914936 4.1165450 3.7891205 3.9943508 5.3226889 5.0275993 6.6012396 4.7812251 6.7053916 7.7749971 6.8133166 7.2872342 5.2716458 5.0335650 7.0258179 7.1773067 5.6461306 5.0761502 7.4990450 8.9999990 7.3924574 7.1892535 4.6695447 6.1960831 8.8462352 4.2334155 6.5372168 4.7777653 8.0580877 6.5268953 4.3995140 5.7072318 6.2622782 3.4235539 6.0142724 4.7750235 8.9999984 8.5836843 6.6308523 6.9764871 3.9489409 8.9999980 3.8526835 6.3903515 6.2098851 3.1556116 7.5880377 5.4058677 5.5695394 2.9343111 4.5374208 5.4277266 5.9587569 5.6037351 3.3572933 5.9316800 7.4126813 4.9878369 3.4559584 8.8619649 6.7451464 6.5948407 6.8041178 3.8610860 8.2636467 3.6612721 7.1606426 4.6903046 2.7062208 4.3673575 3.0597934 7.7598735 3.4185397 4.6738129 6.2291509 3.5795026 6.1773567 5.2643964 5.7316390 5.5147510 3.2756439 5.0421025 7.6453713 3.4071924 3.4086818 8.0765236 6.8774178 3.5808291 5.2130334 6.8162476 5.8836901 4.1601372 7.1889503 6.2398764 8.9618924 2.9500898 7.4423765 7.3637553 8.9999985 3.5980230 3.0765888 6.2730038 4.5663557 6.1529890 4.9796773 6.0542215 8.9999983 3.6562866 6.7121189 6.1489266 5.3779420 8.9999989 7.4020429 8.9999987 7.1477238 4.3988901 6.2388122 7.4747318 8.1829575 8.2393096 8.9999988 6.5872615 6.4988186 8.9999982 8.9999989 6.5625235 6.3909427 6.9497036 8.9999985 4.8602710 5.3390728 8.9999984 8.2108417 5.6722948 6.6702421 7.7362525 7.1676407 7.5606099 7.1264247 6.9761002 4.6826631 7.1446975 6.6409750 7.0605568 8.4496764 5.9558580 7.2323568 8.5022935 6.6075565 8.6181794 8.9944937 6.8377871 8.5442411 4.7446249 8.9999988 8.2431079 4.3513256 4.5477350 7.6042719 6.3311741 8.9999989 8.6999887 8.9999984 3.9208877 6.2727382 8.9999981 4.0996728 7.9977401 5.7779645 8.2180464 8.9999983 7.7168136 4.8179254 6.6895758 8.1802792 6.4914976 5.4958920 8.9999983 8.6324865 5.5348403 6.3482479 7.5444165 8.4432282 6.4786774 7.4030236 7.1142779 7.0409162 8.7050441 4.2452157 7.6312626 8.2283901 7.3898701 3.9730994 8.3496907 7.1716117 3.9379960 6.6652507 5.9167513 8.1638026 7.6920606 8.1893663 7.2001220 5.6762345 7.3300792 8.5810933 4.0298755 8.1429478 8.1161196 6.2648522 6.6431798 4.2827094 7.0662365 5.7344577 8.9999985 4.2853586 4.3801945 8.3863672 7.5843624 6.1789570 8.3953511 6.2189116 5.1486689 4.6664633 8.9999983 4.5676079 4.7640008 7.5853866 8.9999988 4.1145438 8.2478900 4.2518154 6.2273482 8.9999989 7.3929684 4.3743216 5.9012224 7.5226436 7.6415467 4.1837646 7.4590925 8.6813917 4.1642835 7.4752775 8.9999985 7.3520585 7.8156782 6.0544605 6.4776807 7.6341244 4.8336580 6.5070971 4.8818576 7.1907512 8.2744182 6.7086172 7.0409128 6.4886502 7.1644834 6.5675707 7.9180888 4.5900662 7.9152958 4.7584944 4.0780063 6.4842842 5.2522110 3.3493558 8.9174282 5.0117758 4.4537075 5.4661627 8.9999988 4.3273790 6.4856090 4.7026377 8.9999989 7.3703771 5.9811336 8.2570256 4.8786837 5.5629496 5.1268508 7.0946526 4.2358990 7.9492522 7.7974037 4.8922889 3.7973279 6.1923933 6.8202543 6.5182872 3.2486083 7.3393394 7.7413953 6.1815512 7.3935296 7.1007166 7.3978333 6.2350246 4.6201560 6.4408375 7.4040769 3.7728034 7.2857212 8.4515663 7.7969839 3.5661294 7.3429717 7.2657434 3.7286449 6.2763506 8.9999990 8.0962691 8.1719148 4.1099451 6.6281551 3.6256371 7.9888796 7.0670290 3.7031677 7.0249266 5.2953003 6.3640802 7.2663518 6.5788957 7.0619699 5.5745941 3.7505689 8.9999981 6.3637580 4.1397926 7.4011667 7.0724487 
EP00248_Marchantia_polymorpha_P021596_PTQ47616.1_hypothetical_protein_MARPO_0007s0068_Marchantia_polymorpha                                                                                                                                                    5.0226098 4.5788553 5.4828345 5.2078732 5.6927961 5.3540761 5.9740971 4.7357451 4.9509229 6.0790292 8.2653637 8.0705874 8.5522460 5.6443369 6.7900564 7.2192139 4.1068516 6.4767481 4.8554819 5.8050701 7.1954531 4.2443976 3.7918632 5.0025105 6.3903862 4.4586939 6.1487014 5.1959139 5.8351516 3.9092975 3.7911623 5.4934548 4.3717366 4.4587247 7.5216600 3.8560016 4.6911030 5.4753549 5.7781500 4.2476568 3.9269456 5.9059314 3.3939186 3.9328736 3.1890976 5.3347648 3.8827533 7.5301720 6.5847692 4.1821724 5.8981240 6.4149090 5.8040243 6.6075610 5.4128793 4.3841579 4.8533350 4.7392540 7.0913291 4.7332949 7.8502310 4.8196326 5.3939990 5.7515590 6.0751108 7.0188371 7.8879403 7.5005482 8.4873847 5.9745731 5.0823979 5.3326639 5.7417846 6.3321059 5.6243860 6.2160526 6.4950772 4.1513160 5.8751792 4.1573114 5.1698609 4.1264506 5.7094944 5.8168733 6.8770050 3.9102136 5.6743172 5.3373827 5.5442272 4.7712959 7.1950523 4.9096038 7.4590809 5.3921150 6.6530168 4.8042566 7.6686373 6.5802558 5.1933802 5.1034910 6.6837510 4.4173183 2.6914296 3.5579254 7.5352045 2.3583137 5.0254727 2.6148471 7.2889308 7.4971356 3.7004844 7.0133712 5.0206084 4.5699890 4.0829171 3.7687731 6.0506106 5.9751090 4.5405660 3.1796758 6.1757888 5.7238513 3.4955636 5.4776281 7.4598391 5.6737877 1.0235141 0.7775296 5.5064984 0.0000000 0.6681222 6.2211078 2.7528062 0.7733948 6.2889017 2.4376628 2.1778588 0.7346835 5.4196282 2.3469186 1.6067169 2.5308076 3.2010183 2.1599372 3.0901175 0.9303735 2.6087931 2.4670306 3.4622922 1.7565779 3.1706542 1.4848277 3.2323716 0.8525573 3.2948271 1.4543683 3.4480825 2.7181213 6.2193091 2.0670537 0.7636115 1.2446755 4.4811276 6.0292590 2.0685936 6.0392276 4.7340937 5.5524260 5.6125614 3.3719113 4.8511349 8.7047754 6.4141388 5.8647303 5.6663028 7.2119682 6.2783435 5.3576383 7.5369783 5.2900014 5.3953804 5.9943966 6.4196069 5.3472771 4.8473584 5.7123966 5.0562649 6.7439821 4.6370128 3.5176237 8.0010466 6.0501821 4.1817532 6.0169360 7.0513393 3.5313753 6.0064758 5.6302628 5.5291054 6.2679449 5.0381948 4.5884377 5.2489743 4.8718650 4.6790650 5.8846235 3.8427762 5.7556033 4.9513939 4.0688153 7.1471984 3.9983043 4.1154135 6.4579239 3.5004960 4.1897456 6.6929098 3.8195538 8.9999984 7.3964658 6.0671298 5.7291154 6.3203173 5.6091222 5.9785878 6.8934168 7.5206325 6.7533484 6.5731531 5.9276274 7.0998261 6.4052391 5.4812720 6.1222990 7.6048365 5.8673464 5.5709916 6.0821412 6.1470324 5.4807065 6.2697564 6.2049265 6.6350224 7.8611131 6.3657614 6.3960101 5.9953811 6.7892380 5.2568010 6.1301632 6.4208109 7.1826771 6.6280447 4.5957577 5.7511948 7.3362580 6.4553963 5.6660817 5.5821226 5.2263199 5.1111891 5.4079988 5.5648316 7.5688762 5.5288588 5.5673068 6.2759369 6.8080749 7.7732467 7.2851627 7.9261418 5.6230816 5.5341346 5.3060764 6.3436131 4.8275976 5.3021163 8.0475735 6.7590645 7.3936303 4.4545544 8.9999989 5.6859027 5.4208730 7.3850522 4.2672619 5.7743864 6.0264388 6.7738124 5.2258518 6.8439101 7.0579783 5.8088823 5.7463470 5.2781081 7.9786255 5.0646101 5.5034130 4.8232201 5.3304584 8.2123375 7.2783035 5.1526687 5.4658421 5.5185638 5.8101013 7.3978088 5.2674203 4.8885184 6.4199803 4.7866555 4.9595652 5.2786001 5.8603967 6.2283462 5.4194939 6.1590312 6.0543760 7.6243585 6.1380115 6.2078966 5.2743349 5.2326828 4.8736821 6.5819076 8.9999985 4.6626332 7.1095762 4.5214708 6.7002632 5.4871473 6.2845790 6.7537767 6.6316534 4.7725279 7.1013009 4.6609658 7.0390688 5.7654757 6.1725639 6.0520317 5.6938661 6.0932616 5.6908833 5.7909249 5.6725417 6.7404166 6.4660453 7.3753606 7.9802573 5.4948698 7.4931283 5.7608823 5.8683157 5.7269488 8.2053568 8.0942499 7.3089951 4.3795755 6.1071859 6.3177647 6.2554202 8.3473180 8.6369199 7.0185032 8.9999984 7.7181657 5.9950646 5.6789104 4.4749471 5.4717531 3.9606346 5.6912650 5.3303355 5.1326281 6.0978465 5.8275226 4.4673417 5.4693420 4.0706562 6.0967657 4.2819383 6.3571240 4.4389935 6.7155176 5.3923678 5.8674276 5.7231322 7.5000613 7.3696065 4.8516079 6.0836542 5.7565736 4.6203491 6.5695170 4.3174721 4.6525926 6.5679892 5.5983194 7.0102145 4.3685299 7.3010860 7.7761403 7.7818913 6.0519149 5.9723117 6.1417746 7.7759006 5.8954371 4.8891843 4.8982912 7.2115003 7.3234793 6.8397090 6.3452617 5.6191058 6.4178539 5.2555140 5.3760566 5.1528820 6.0402371 4.9280653 6.4606884 5.0291309 6.4088111 7.7121344 4.8404578 6.6622358 4.9358319 4.1016395 8.2875032 7.2458438 7.7254263 5.8019254 6.0770302 5.9204323 4.6159652 5.4243859 6.9209828 4.8058211 3.7801266 7.3900661 8.1216428 5.5721539 8.1861037 6.8197077 3.4653622 1.3176196 3.9808489 4.9575495 2.8717122 2.6091872 5.8762837 5.7649775 4.9168137 5.6644730 5.5838275 5.8784392 7.2479582 7.0433400 6.3190113 4.7519458 6.1508327 5.3985323 5.8642594 5.5733265 7.8482122 4.7307953 7.4274695 2.7557013 5.6182901 6.0055870 2.0351166 1.1929952 2.4308004 5.5743134 6.3996134 6.6895319 2.7355332 6.1332125 6.8407246 6.4000295 8.2992502 6.4593649 6.1010822 6.4786526 7.8886162 6.4099786 5.2971892 6.8397917 6.3672217 6.6804705 5.7986047 5.7667887 6.3949563 5.8634566 6.0916167 5.0167831 4.8653973 7.2889184 8.8037222 5.7507975 6.5580026 6.5422350 7.5968202 7.0567583 8.0321530 6.2825709 6.0521960 5.3178072 6.0504292 6.3649765 6.8046704 6.9842352 6.2606905 1.0574623 1.6309395 1.8744062 5.5578036 4.4460408 6.4392004 5.5758168 6.0016236 6.5058905 7.0620971 6.3685461 5.4221272 6.7587823 7.0909443 4.4773795 5.3252737 6.0325686 6.2522768 7.0277596 7.3114228 7.0103426 6.1779252 6.4000640 6.6483615 3.5309471 6.2419573 5.9803746 5.4212784 6.4724633 6.1188015 6.5328688 7.1849257 5.5218204 6.3537888 6.3507567 7.4813056 6.5973308 5.9829215 7.3166797 6.0899458 6.4238530 3.2152745 6.7990962 7.5129586 5.5161747 6.6538609 4.8729184 6.8648644 5.4624300 5.8130930 3.3438381 5.7536129 5.3480278 5.0503629 4.9711932 8.8420489 8.1998827 4.4260442 5.1265988 6.3820108 7.2053500 5.7025630 4.5347174 6.2595353 5.5852878 7.0769866 4.4577802 3.9963041 5.6296424 3.8895552 5.1622335 4.6594048 5.9813798 5.0625468 4.7679620 6.3158259 3.8060311 5.6251221 7.9501180 5.4409727 5.0297771 4.4369738 5.1985397 6.2499448 5.8371894 5.9096540 3.1809554 5.8464401 3.4722425 5.0829763 5.7886388 6.2123267 3.4526316 4.6589847 5.6706450 4.6897556 4.8043207 3.6346028 3.3642898 5.5650896 4.1289328 6.6415362 6.4742717 5.9071796 6.9874870 5.2554127 5.9290248 4.0808138 4.4419424 5.6359184 3.8686439 4.1897287 5.1966587 7.9914424 4.9316071 6.5716353 5.8278889 8.3203856 5.8405990 5.5245666 5.0036405 4.2443706 4.2174943 6.9772456 5.7974858 7.6640753 5.2436092 6.3941921 3.9439405 7.2136963 7.8922531 7.0743901 8.9999987 5.1684337 6.1614338 6.3399965 7.7449397 6.8374755 7.0917198 8.9999987 6.0262131 6.3055161 8.9999982 7.9457048 5.5404475 6.2335358 6.7178520 8.2883815 6.7853635 6.2042420 8.5604909 8.4520074 6.8686751 4.9712754 8.7387070 5.8886926 5.3495859 8.0886262 5.5045943 7.1577980 6.6014857 5.4566078 5.5233568 5.7393700 5.2973602 5.1996224 8.9999984 6.2151713 8.1935786 8.0609976 5.4517258 8.9999988 7.0726036 8.9999988 7.9434177 7.0230637 7.0667244 6.5870842 5.6676445 8.2898634 8.2359069 8.9999989 5.7443262 5.2704414 7.8936771 5.6719747 7.6467220 6.0364734 6.4091915 8.5608815 8.4916338 6.8631759 5.9387533 7.6945052 6.2035802 6.7394284 8.3379324 6.7338464 7.4742312 5.8417703 5.6530216 7.2278429 4.6986376 6.2826240 5.3784245 5.5525342 6.7839937 6.0701089 6.8171572 7.4088157 6.2865859 6.1439367 7.4466429 6.7993375 5.7186757 5.9275053 6.7001648 8.1540377 8.4190217 8.9999985 5.9799776 5.2299998 7.6779715 6.0418441 6.0010248 8.9999986 6.7601035 6.1153040 6.1665118 5.7219261 7.6877895 5.9424829 8.9999985 6.1585744 6.8332113 8.9999984 6.7019210 5.9364130 7.6787032 6.8949706 5.9857298 6.0626999 8.4249068 5.3198850 5.4660535 8.4370626 6.6903393 5.8811118 8.3882998 6.8521307 6.1631697 8.9999988 6.0249284 5.4669089 5.7627301 7.4518473 7.9112476 6.2392597 5.8372673 8.9999985 4.9544609 5.8173995 6.3621762 7.3387753 7.1079204 6.3226715 5.8433691 7.1011616 5.6147278 6.2380878 7.0839535 7.9196679 7.8081982 7.8797411 6.3354232 6.4695386 6.9665410 6.3300216 7.6075728 6.4816296 6.0871118 4.1455044 6.5212164 7.3668809 4.3324136 5.4705125 7.6835813 6.5812027 6.3869404 5.3984858 8.9999986 5.3339690 6.1944091 6.8836694 7.8117440 6.6145003 5.9950924 8.3931746 3.5050747 4.0808253 6.7906535 6.4702285 5.7461258 8.7469194 6.1374298 5.9920668 5.8791478 5.4149963 6.6301609 5.6501525 5.2057568 7.9491452 5.8900660 5.2083333 5.1234390 4.6530285 5.4135701 6.1722785 7.6992276 5.4701377 5.0671779 5.6377028 5.2915173 7.3346367 8.2772567 6.3224794 6.7981835 5.7601855 6.0074251 5.4880983 8.0157425 7.8877452 6.0964282 6.6009267 6.4314980 5.8810428 5.6093797 6.5533876 5.6703925 6.5274212 4.4060407 5.5267914 5.9068176 5.3136816 5.7850962 6.1233653 5.9348311 7.2304336 6.0339458 6.0258749 7.3466453 6.3178601 
EP00249_Psilotum_nudum_P021563_c28154_g2_i1_orf_529-2955                                                                                                                                                                                                       5.1868012 4.7455886 5.6254090 5.2352266 5.7226203 5.7630967 5.9169331 4.8570955 5.0387193 6.2688516 8.5358179 8.0505260 8.4814729 5.6299757 6.6214934 6.6513781 4.2316534 7.1478349 4.9285640 6.1224386 7.0848359 4.1063125 3.6213515 4.9786527 6.6289413 4.7502616 6.6226250 4.9598667 6.0753670 4.0329639 3.6402023 5.5821808 4.3429324 4.3655828 7.5719242 3.8145545 5.0389982 5.5261189 5.7609531 4.3921216 4.0839336 5.9715050 3.0636848 3.8999141 2.9405473 5.2653332 3.8048965 7.6608258 6.4512341 4.3329605 6.4421682 6.7643515 6.1676784 7.1016841 5.3228815 4.4186890 4.8923355 4.8606103 7.4607469 5.0378761 8.5769611 4.6060177 5.6736790 5.8888124 6.6248494 7.2340907 7.9144741 7.8699014 8.4358098 6.1164528 5.4080300 5.2407055 6.0218444 6.7630493 5.8848070 6.2868655 6.6848901 4.4264499 6.1651554 4.1800009 5.6077599 4.2618290 5.7585564 5.8444273 7.1593344 3.8419128 5.8111269 4.9587432 5.7636753 4.7674572 7.4416619 4.9010753 8.1901939 5.0922590 6.5702312 4.5994550 8.1667945 6.6914753 5.0623345 5.0508207 6.8896245 4.2440291 2.9165351 3.8334664 7.5691359 2.4909856 5.2750071 2.7057426 7.3982572 7.6595606 3.5968562 6.9860680 5.2913445 4.7843959 4.1578579 3.9435825 5.9961493 5.8448433 4.5845292 3.5007715 6.3805439 5.7944054 3.5028509 5.8441410 7.4926131 5.9061092 1.0375645 0.9573659 5.8160312 0.6681222 0.0000000 5.9857837 2.8468950 0.7168698 6.4674988 2.5740787 2.2607729 0.6731021 5.8679911 2.4891682 1.7115054 2.6266528 3.1677456 2.1518812 3.3577057 0.9454363 2.5426006 2.5385188 3.5982101 1.9589305 3.3590374 1.6490356 3.3642106 0.8814257 3.4169912 1.5306347 3.3789956 2.8322497 6.4426341 2.0114756 0.7742085 1.4026648 4.5213195 6.4324979 2.1810722 6.1938500 4.9645510 5.8214602 5.5266549 3.2469926 4.9733233 7.7967668 7.0663472 5.9955225 6.4326226 7.1689415 6.4666127 5.7480002 7.3799711 5.8662003 6.0196738 6.4888495 6.8175910 5.3829375 4.7893656 5.8425693 4.9852176 6.4572817 4.8532261 3.7043821 8.0389029 6.2196657 4.3029713 6.2503409 7.1997675 3.5954927 6.2998739 5.5449602 5.7041599 5.9941496 5.0184482 4.5987010 5.4638298 5.0173253 4.6597943 6.2247534 3.8566927 5.7795679 5.1237716 4.3079438 7.1117635 4.1286380 4.2663846 6.7287520 3.6997950 4.2206278 6.6448758 3.8590807 8.9999982 8.0854616 6.6986071 5.7148850 6.4941742 5.5688700 6.0270666 7.0778757 7.6680466 6.7373093 7.0459549 6.2732908 7.2248775 6.9206487 5.9039953 6.3465455 7.6065319 6.6628748 5.9484906 6.3127265 6.4340524 5.4930047 6.3780443 6.2724362 6.5668291 7.5710713 7.0243649 6.7755982 6.4783747 7.0015315 5.5491304 6.4891124 6.9856232 7.1308842 6.4048473 5.2815190 6.2487772 7.3052077 6.5152294 6.4704847 5.6799624 5.2944996 5.5632432 5.5474609 5.6218276 7.4342472 6.2154076 5.6619212 6.3139841 6.9211450 8.4547366 7.8205096 8.5403348 5.9302602 5.7334814 5.4612246 6.3320140 5.0492719 5.3642303 8.0398329 6.6017971 7.3376161 4.6411925 8.9999987 5.5063322 5.4171407 7.6325610 3.9251058 5.7610938 6.2285400 6.6280393 5.5252882 6.7569008 7.1246257 5.7808599 5.6806031 5.3083227 8.6139318 5.0693134 5.3431682 4.9194076 5.7427427 7.9881193 7.3683469 5.3415806 5.8748233 5.8778507 5.7984932 7.4348299 6.1938090 5.4186421 6.9788294 5.3369686 4.9141616 5.0395435 6.0769379 6.4735214 6.0117360 6.1896918 6.6309536 7.5663696 6.6202666 6.2308682 5.3255690 5.7500564 4.9769748 6.5377400 8.9999986 4.9826160 7.0504132 4.5693410 6.6774209 6.0130560 6.6880923 7.3470956 7.2012303 4.8660586 7.6122201 4.9923395 7.4440150 5.8591639 6.0606678 6.1204897 6.1326489 6.4366556 5.9019538 6.0396158 5.7207106 6.6793449 6.6917160 7.8311513 8.3153932 5.8229796 7.0997719 6.2428437 5.7856192 5.4868233 8.4437968 7.8655751 7.0065715 4.5929565 6.1976415 6.2042161 6.4668927 8.5945231 8.9999981 7.1325757 8.9999983 7.4519881 5.8651230 5.9148110 4.7126336 5.5191482 4.0215238 5.9675307 5.3528582 5.1225429 6.4006898 6.2936827 4.5861542 5.4424574 4.0750630 6.2569421 4.5937537 6.3489622 4.5796044 6.9770133 5.6832491 6.4307888 6.0338302 7.7933485 8.4891912 5.1954605 6.3532109 5.7522036 4.5946301 6.6354497 4.4715114 4.7585861 6.9687604 6.1110027 7.2184019 4.1396920 7.2806670 7.4787382 8.5129711 6.7188091 6.3469675 6.0398814 8.0185775 6.1544383 5.4914872 4.9096542 7.1623434 7.5884271 6.9066353 6.9209384 5.7021808 6.9224346 5.6215347 5.2921821 5.1452199 6.0718475 5.0530714 6.8475870 5.2499195 6.5084933 8.2240119 4.7042798 6.7521297 5.2422566 4.3516783 8.2979915 6.9067516 7.8472791 5.9274282 6.1660856 6.3802648 4.8734872 5.7222366 6.8851769 4.9438258 3.8927396 7.3342200 8.1471238 6.0433711 7.6248561 6.8408551 4.0570602 1.3902168 4.3003238 4.8901140 2.9661207 2.6710801 5.9611451 6.1662473 4.6747001 5.8244647 5.6572085 5.7449119 7.1602418 6.8774892 6.0368727 4.7619230 6.3415701 5.5559869 5.6218718 5.7012379 7.9395986 4.8765598 7.4780444 2.9457307 5.8489440 6.2877159 2.0611268 1.1204806 2.4858790 5.6638127 6.4558502 7.1464123 2.9084911 6.2014968 7.2036528 6.2291608 7.8591131 6.7437662 6.0911669 7.1651897 8.4835235 6.5298829 5.5289843 7.1171615 6.4081745 6.8173544 6.0864570 5.9371439 6.0799597 6.4091064 6.5900952 5.3212880 5.3817781 7.3448174 8.6194585 6.2979837 6.5879300 6.6374613 8.1418525 7.5741107 8.4860609 6.2758306 6.3083004 5.4654040 6.4584601 6.8593681 7.4954791 7.1432923 6.2681146 1.1850281 1.5976697 1.8913821 5.8473523 4.6697225 6.7613526 5.0307312 5.7649695 6.3898641 7.1566953 6.6259544 6.0368416 6.9110774 7.4062862 4.6663945 5.3913846 6.1028615 6.2426663 7.3848728 6.9650922 6.9506226 6.2999081 6.2186181 7.4482178 3.6024282 6.2034970 5.9438952 4.9625889 6.3764971 6.2072291 6.1720546 7.5464154 5.4633111 6.1687825 6.6658665 7.0534265 6.8525863 6.4468777 7.5515120 6.5907973 6.2548258 3.3243801 7.1065889 7.6775196 5.7911088 6.9616776 4.9159574 7.0562895 5.0880377 5.9554019 3.2858376 6.5730660 5.4427277 4.9564109 5.1275887 8.4103566 8.6426170 4.3497941 4.8537311 5.8498805 6.5574054 5.7855632 4.7689483 6.5896543 5.5342620 7.1222366 4.5880162 3.7113397 5.3405219 3.9802236 5.4992428 4.9533842 6.0105423 5.2324767 4.9204515 6.0315863 3.8475892 5.6532028 7.7992581 5.2910324 4.9151627 4.3375155 5.0875934 5.9180636 5.9851410 5.7893032 3.0858998 5.5576667 3.4994195 5.2471289 5.4852729 6.3387676 3.4681977 4.2974392 6.0244906 4.7173641 4.7088608 3.4869032 3.1786601 5.7939071 3.9092913 7.0132681 6.4608950 5.9310588 7.0879696 5.4892377 5.9227542 4.0799025 4.5404418 5.4464172 3.9180398 4.3952364 5.0074309 7.6910535 5.0945695 6.1777431 5.0887713 8.5313390 5.5370236 5.7957223 5.4676640 4.2450086 4.2689393 6.4144000 5.9112747 7.7401249 5.6458089 6.4772482 3.9905941 7.5306805 8.2479725 7.7570243 8.9999982 5.4727925 6.0801656 6.6149295 7.7752989 7.4530478 7.4445884 8.9999986 6.5807160 6.3732839 8.9999983 7.8860629 5.7960076 6.3466909 6.8480960 7.7902615 7.2163027 6.7772406 8.5142165 8.4215235 7.1653250 5.2289496 8.9999990 5.9621687 5.7649519 7.7355038 5.4239359 6.9860620 6.4859763 5.6145285 5.6947788 5.9977799 5.2374242 5.7088036 8.9999984 6.2926432 8.9999990 7.8863974 5.6388618 8.5625610 7.0490471 8.9999986 7.8063809 7.2924977 7.5501896 6.7365018 5.7554011 8.1344732 8.1363124 8.9999989 5.8714252 5.9274631 7.9404555 5.5697774 7.4794448 6.4534081 6.5407148 8.9121380 8.3986440 6.6911766 6.2835791 7.1899816 6.1581098 6.8769575 7.9026034 7.4437060 7.4430853 5.8031275 5.5626401 7.3581860 5.1188614 6.4349824 5.6614931 5.6707702 6.8684876 6.1218920 7.0335314 6.8934466 6.4875381 6.7327889 7.7779921 6.4784144 6.1251255 6.2851609 7.0561190 7.9673293 8.7372889 8.9999983 6.0479470 5.2365749 7.8089041 6.2095083 6.0442853 8.9999989 6.8187986 6.7236561 6.5070832 6.1312653 8.3234447 6.2115369 8.9999989 6.2507846 7.1152171 8.8655278 6.8398627 5.6505061 8.1196863 7.2868943 6.5132872 6.1315643 8.6181991 5.8416099 5.2491240 7.9551765 6.7868853 6.2918773 8.9089044 6.8156915 6.1465427 8.9999985 6.3338306 6.0778462 5.9369182 7.5605006 8.0831620 6.3315768 6.1788665 8.9999981 5.1211423 6.3619439 6.9045640 7.5239368 7.8628762 6.2398674 6.2355003 7.3319030 5.7100929 6.4117389 7.4517563 7.4234839 7.7798239 7.8453915 6.7858354 7.0180113 6.9202924 6.6511337 7.6056353 6.2550451 6.4238788 4.4559378 7.1023250 7.5218176 4.3728288 5.8824019 7.6343819 6.6005835 6.6923750 5.6565636 8.9999985 5.4427916 6.1981528 7.3005832 7.8009849 6.6328087 6.1920472 8.4155668 3.6298918 4.0712733 7.0523589 6.7729766 5.9664958 8.8412178 6.1800863 6.1366233 6.1506988 5.4804087 6.6367643 6.0053568 5.5521896 7.9049313 5.9445158 5.4894717 5.2229754 5.0317984 5.4957637 5.9918456 7.5371695 5.6745131 5.4606358 5.6808291 5.3321442 7.7806930 8.6538573 6.2221070 7.2183237 6.2558535 6.0591704 5.6370998 7.9022198 7.8196956 6.3554216 7.0665582 6.7606343 5.9536700 5.5894852 6.4787791 5.7560846 6.4003009 4.4165554 5.7130982 6.6167780 5.1888602 5.9854302 6.1123763 5.9403534 7.4467232 6.1736868 6.1191811 7.8911181 6.5303705 
EP00249_Psilotum_nudum_P024661_c29251_g3_i1_orf_118-1482                                                                                                                                                                                                       7.1529812 6.0366365 6.7245159 7.0264652 4.7795321 7.6704254 4.2032623 5.9486417 6.4722232 5.3196365 8.9999989 8.9999984 8.0902273 4.2052671 7.9426315 7.1693122 6.5735880 6.9064862 4.5669966 7.6934564 4.5632741 5.8284177 4.4797006 5.6781918 5.8596570 5.0875865 4.4474148 5.2949983 3.9192217 4.8420496 4.0508117 3.8921015 5.3923853 5.5531028 7.8903988 5.6854430 6.7423450 7.2682844 6.8874771 5.8679828 6.1857132 4.6916538 5.2755638 4.8974954 5.3964303 3.9528098 5.8081777 6.9722087 7.3879906 6.1508704 4.6396395 6.6627232 6.0643565 7.8692474 6.5570358 6.8511788 7.7503112 6.0734244 5.8926714 6.4981959 8.4100671 5.8846150 6.8546440 7.2630405 7.6527569 7.6831957 8.8376721 8.2126484 8.9999980 4.7207577 7.0492187 4.2396101 3.5333453 8.9999990 3.7958935 8.9999986 8.6398369 7.1644775 3.9806145 6.9619231 8.1841898 6.0439725 8.0132205 3.5856412 6.9900439 6.3203243 3.7832644 6.6879465 3.7057992 6.4728564 8.3118792 8.2733455 6.3796365 8.9019554 3.9646426 6.3830578 8.9999984 3.9709247 5.6193641 7.0309626 8.6255022 5.5043181 5.9624233 5.7960401 4.7432237 5.1622883 3.6757360 5.4728175 6.5170776 7.4459310 6.2278986 7.4780780 7.4161793 7.7693785 5.5962500 6.9970962 5.0844836 5.6265130 7.2086667 6.1583919 5.6977216 3.3966414 5.3212719 6.0326069 8.3875357 6.0601098 5.8216294 5.5606212 3.0355570 6.2211078 5.9857837 0.0000000 7.0871686 6.7661684 7.0541053 6.4561872 6.5731436 5.4813067 2.1573914 6.0571787 6.2898041 6.1241789 7.1541501 6.2760322 7.8548154 5.7704697 7.2886063 6.3462604 7.6671014 7.8024917 6.3239872 6.6279501 6.8666329 5.2797046 7.6711464 6.2353893 7.2923524 6.7960001 2.9697919 6.7757382 5.9043389 6.9409378 8.1631399 2.6836486 5.7395395 2.8107361 7.7321014 8.9999987 4.4829057 4.7924781 5.2681579 8.5774248 8.1517112 4.3034170 6.8977890 7.7017932 7.7587301 6.7340060 8.7027785 6.6307733 7.9700717 4.2073623 7.7890923 7.0672593 6.6613126 5.6438524 7.4274627 4.9528469 5.6108867 5.0463305 7.2781016 4.4239245 5.4021833 4.3522909 7.3247838 5.6534935 7.8559778 5.8347727 6.1411782 6.8502097 6.6380417 6.5697108 3.9171985 6.3985888 6.5119518 4.3573257 5.7926177 4.0591336 7.8032901 6.5401865 7.3398591 5.8517256 6.4568555 6.7519395 5.3046784 6.2332110 5.9415315 4.3825635 8.9999988 8.0285859 4.6516400 7.3320856 7.5836298 4.3719346 4.6395213 5.0964031 4.7796400 5.5572418 4.8090339 4.7230028 4.6457038 4.6766282 5.3322202 4.1521282 5.0242675 3.8086784 4.6107656 4.6099026 6.5481153 4.8639930 4.0885911 4.6160021 4.5470278 4.7566982 5.5902331 4.8971367 5.0311585 4.8169035 4.0946787 4.3103102 4.9456573 4.8113173 4.3385462 4.2048316 4.1967524 8.8152303 7.4078538 4.4463232 4.8678385 6.8094923 8.0981725 7.2296500 4.6824159 7.1034082 6.7304544 6.0525812 7.0904216 4.8524588 8.8345696 8.9999990 8.0464075 6.2894864 6.9845126 6.1992393 5.3557369 5.8057533 6.5362159 7.4699629 8.2684810 8.1923623 8.0106094 8.5692626 6.3928622 5.6956069 7.7600223 4.2142490 6.0796987 4.4163532 5.1731353 7.7946366 4.9812726 7.1199120 7.1714159 8.2340990 6.1307322 7.5676311 7.3550230 6.2862366 5.3301650 6.3917537 6.6061390 6.0427427 6.2953671 6.3357636 6.4399698 6.7792284 8.9999987 6.3287731 6.1446838 5.3061536 7.2029191 5.7468354 6.6532912 6.9062100 4.1743353 8.6448667 4.2670706 8.6095478 5.6363368 8.5153413 4.5107888 6.6824658 6.5980138 7.4680118 4.5056249 8.9999987 5.5059951 7.5465841 5.8765237 8.5971376 5.0030823 4.8495428 8.9999984 5.4766425 6.4423206 5.0685328 6.5684533 4.8649324 8.0539001 4.2777581 8.0232867 7.3393007 4.8384517 7.2147656 3.4649832 6.4008392 5.0964811 8.6384892 8.9999983 8.6076471 4.2065551 8.0259833 6.8095460 4.4334252 5.9616375 8.9999987 8.7612544 8.7857125 6.2332805 4.2717510 5.7823467 3.3015559 5.1804240 5.4776239 8.2530872 8.2879987 6.6394373 4.0516017 4.2169962 5.8396109 4.0145360 4.8392995 4.3575025 4.9563721 6.0558727 7.9825893 3.8690850 5.4605851 6.0502044 4.8511759 3.7087613 5.5937623 3.8392424 6.2983657 8.1119598 4.2700886 6.4784466 3.4783414 8.1898646 6.9640535 5.0348101 6.9002577 4.7741348 3.4197373 7.5570155 5.2557639 6.1998515 4.4088937 7.2954303 8.8735750 5.6561693 8.3365493 5.5899337 5.0988718 4.4616973 4.2726749 4.6093759 4.7261019 5.7925399 6.7411111 3.2561173 6.7452751 8.9999986 7.4031342 6.4828232 5.3027064 6.8405390 7.0218815 7.8467911 6.2307915 3.8719216 7.4652281 4.0567355 7.0267896 7.5744566 8.6059354 6.3793035 4.2214362 6.7209621 7.2314994 7.5870492 8.6967606 7.8128854 4.2265674 4.4557559 7.2065542 6.1442813 5.3205746 4.5114741 5.2374929 5.4333365 7.8074053 7.6418036 4.9390246 7.5070640 7.3175228 8.0024871 6.4148273 6.2023132 3.7433760 5.2841477 5.7073059 4.2111686 8.1702699 7.4554569 3.4707255 8.6166257 3.8235404 8.9999988 3.7653548 4.0935830 7.4357560 3.4476809 6.5950767 3.3696603 3.3337522 8.9999986 7.6252460 4.2966572 5.5728036 3.3467341 2.7436492 6.9613396 6.2857549 4.9268736 3.3065195 3.0862688 7.4117038 6.1244053 4.2065318 5.0283832 5.8918370 8.9691922 6.9104765 7.5446237 6.9719686 8.1396260 4.9120377 4.0219542 5.0575890 4.3176859 5.3096989 4.5438036 4.6674151 4.6195939 4.2952611 4.3114760 7.8722054 7.2045672 8.1111260 8.7576999 6.9019956 4.2934102 7.5753776 6.0396682 6.9263658 8.0351676 6.6728852 5.7514240 3.7846345 4.7987332 8.9999988 7.5360694 5.5029567 2.5349907 6.3383926 6.4572316 5.5456425 4.4699472 6.8842092 3.6718347 7.2863648 7.1412777 4.6327349 7.1449621 5.1056513 7.7246510 4.5799752 6.4271186 5.5882877 4.0007752 7.3639593 4.5789372 4.4273808 4.6765231 4.4101231 4.3580812 4.3152934 5.3377705 5.5878197 6.5465759 4.5597653 7.0650246 7.0975775 5.2089952 7.6336541 5.2327277 6.6374161 6.7337327 6.8952333 5.6327524 4.9246732 8.8295259 8.9999983 7.7570282 7.5562529 4.8452785 5.5681649 7.7402337 4.2582077 6.5775360 6.2152196 8.7717926 6.1396449 4.3689394 6.0655982 6.3870099 3.3511564 6.9828522 5.9033475 8.0814720 8.1158045 6.2478481 6.6190750 4.1626146 7.2025104 3.8393031 5.8694083 5.5705188 4.0866321 6.8922107 6.0298806 5.3691168 4.6491192 4.4079222 5.9790092 6.7137875 5.4772687 3.7427682 6.3235805 8.9722053 5.7944390 4.5962598 8.7235239 7.0828794 6.4400543 6.3189108 4.3442557 7.2851356 4.1279813 8.0117880 5.2233645 3.7039843 5.0190727 3.3797301 6.3938122 4.2564186 4.6966067 6.1860218 3.7772017 6.1922939 5.0767474 5.4721769 5.8440972 3.8004790 5.6442592 7.6815382 4.2110110 3.8734217 7.8388795 6.8977645 3.9407988 5.3142174 6.2245251 5.6835229 4.8207390 6.5812857 6.0005121 8.9999987 3.6421338 7.6189194 6.6289384 8.9999982 3.7350121 3.5801235 6.4620875 5.1562507 5.9993402 4.7871789 5.3606552 8.4595029 4.0832668 7.4420599 5.7203192 5.3698061 8.9999990 7.4161574 8.9999984 6.6394324 4.3271775 5.1997585 7.8875535 7.5908510 7.1582390 8.9999982 6.9518580 6.1638155 8.9999983 8.9999987 6.5089818 6.5141393 6.0098366 8.7515239 4.4759115 4.8355607 8.9999986 7.6661739 5.2706085 7.4778163 7.2295453 6.9108627 6.6452124 8.1351812 7.3116316 4.9713639 6.4302112 6.7708167 6.3896301 7.0632864 5.8885497 8.0026565 8.9999989 6.7034323 8.9999981 8.4919588 6.0925446 8.3890039 4.3683478 8.9999985 7.8314941 5.7782826 5.0255867 7.5882258 6.4816510 8.9999980 7.6907060 8.9999988 4.3809983 5.7303583 8.9999986 4.4387022 7.9868422 5.7916297 7.5844574 8.4934218 8.8352281 4.9101977 7.3230284 8.4936089 6.7585977 5.4400416 8.9999988 8.1601869 5.7691743 6.4501841 6.9134860 8.6623049 5.2899092 8.4709494 6.6553991 6.0053551 8.0426885 4.1541060 8.8750458 8.5957348 6.8527779 4.3439076 7.4278318 7.4640061 5.1011967 6.7987816 6.7028608 8.9999985 7.2218719 8.9999987 7.4488091 6.2110807 8.3974518 7.7570194 4.4941303 8.9999983 7.5219632 6.8075135 7.0718016 4.9767308 7.8154061 7.0599888 8.9999982 5.0957775 5.2998730 8.7031003 7.5847667 5.9680388 8.1653474 6.0532774 5.2094624 5.0801055 8.9999986 4.9025877 4.9150938 6.9147249 8.1171410 4.6685534 8.9999986 4.9180893 6.8827763 8.9999986 7.4830262 4.6676989 5.5743050 7.3361136 7.9750982 4.9594770 8.2062046 8.4044005 4.3131217 6.8016670 7.9609802 7.1470963 7.6096237 6.6458893 6.2179617 6.9183418 5.0409505 6.6473711 4.7925886 7.5467375 7.7167562 7.1774810 6.7181065 7.4638140 7.2976911 6.5330460 7.8876375 4.7556280 8.3477086 4.9242210 5.5055142 6.6421702 5.5303306 4.3472066 8.2210668 5.3749460 5.0112567 6.8253712 8.9999987 4.2919514 8.2856351 5.0683026 8.5262973 7.6919616 6.3754717 8.9999990 5.6302747 5.0067348 5.1980436 7.5237063 4.5891724 8.3113874 7.7495594 5.0821040 4.5638630 6.4665728 6.3074555 6.9627186 4.3641896 6.7406513 8.3330743 6.6167313 7.2882936 7.4938029 6.7990856 6.0023665 5.3170454 6.8171247 7.8111340 4.7428024 7.2455413 8.8509970 8.5088309 4.4806128 8.4475944 7.6611191 4.7632690 6.3922430 8.3297924 7.4960977 7.6546244 5.2083686 8.0243042 4.2422849 6.8439576 6.3823537 4.4315095 7.6131266 6.0398437 6.3120198 7.8785469 7.3046962 7.8118851 5.9082748 4.2799724 8.9999980 6.5015728 4.6952189 7.8336498 7.5196978 
EP00250_Pteridium_aquilinum_P003778_c14068_g1_i1_orf_803-2041                                                                                                                                                                                                  5.2727845 5.0054946 5.5166575 5.5706182 6.4656684 5.7276737 7.0173335 4.8767696 5.2862132 7.2614044 7.4681718 8.3033152 8.4826785 6.5378945 8.1143986 7.1848778 4.7655476 8.3908914 5.3020510 6.8066859 7.6558696 5.0685550 4.5695951 5.8677117 6.0643214 5.8637575 6.8951915 5.6912432 6.6220819 4.7400660 4.5527717 5.9372692 6.0151597 5.6750350 8.7540840 5.4358831 5.9935001 6.7731732 7.8608241 5.3684482 5.0234249 7.1242510 4.1157142 4.2429982 4.0857528 6.2338147 4.5801506 8.9999982 7.3233398 4.9423370 7.6938911 6.0957417 6.7339569 7.7726234 6.0724369 5.5676895 6.0965682 5.9951758 7.1144924 6.5238920 8.9999986 5.9639122 6.5061964 6.6278956 6.5398778 7.6380420 8.9999984 8.9999987 8.9999983 6.2236299 6.4305968 6.4525393 6.8590518 8.5001490 6.7113462 6.9024748 7.6976061 5.8010428 6.5502979 4.6899512 6.0365215 4.7751745 6.3800738 7.6586902 8.6596001 5.0440253 7.1447608 6.6399965 7.0091860 5.3403716 6.3265639 6.4899864 8.9999983 5.2741911 7.1766008 6.4112723 8.8098489 6.7463852 5.9750336 6.4353236 7.7610045 5.5106229 3.9126040 4.0784757 7.8575677 3.2797899 6.3657415 3.8844756 7.6900018 8.9330737 4.6123681 7.3098063 6.2717855 5.4970829 5.4647414 4.6350293 6.4091479 6.4248610 4.4958385 4.1961838 6.4243684 6.9693521 4.7568439 6.0995805 8.9999988 5.6054568 2.9119328 2.8145557 7.0514004 2.7528062 2.8468950 7.0871686 0.0000000 2.4094392 8.1527637 4.1851916 3.6847727 2.3739807 6.9548134 3.8922324 3.1597241 3.9860348 5.3784532 3.6317540 4.7190606 2.4382571 4.1373222 4.0205659 5.8785958 3.4751770 4.0589823 2.9457917 4.9847706 2.3708021 4.2319143 2.9183411 5.0488963 4.2498398 7.3628928 3.4826635 2.4324427 2.7890557 5.6015741 7.5183725 3.4535360 8.9632840 5.0932736 5.7209677 6.3596624 4.1107782 5.7428878 8.9999989 7.5514391 7.4298091 5.8027408 7.9755275 6.4496367 5.6975819 7.3438793 5.8257411 6.3893137 7.4383204 7.6343418 6.2708582 5.7329244 5.8820885 5.5837617 8.9666248 4.9087554 4.4848761 7.8404223 7.9633014 4.6776153 7.0521895 7.5492057 4.8097270 7.0017904 6.3420231 6.0171511 8.3460225 6.9447571 6.6817409 6.7468241 6.7327718 6.7398814 6.8639791 4.7882420 7.5663625 6.1371716 5.9247707 8.9867280 4.9923943 5.5898770 8.2056246 4.4910365 5.0458204 7.3472599 5.3364850 8.9999989 8.2250538 7.8579639 6.0911785 7.7430452 6.4519181 6.1719791 7.4590205 8.1188710 8.1034652 8.0348858 6.4006344 7.1836820 7.3823844 6.0804231 6.9409718 8.5274766 7.6096637 6.6895853 6.8468593 5.7843123 6.3765278 7.0929883 7.2723806 7.0211541 8.9412873 6.4090202 7.6505036 8.0741586 6.8986635 6.1849591 7.4827268 8.1530468 7.8081651 6.8480331 4.9178051 6.9777535 7.5321456 7.8267840 7.9535333 6.6155115 5.7822311 6.4083852 6.3722427 6.1473949 7.9386460 6.5062161 5.4154005 6.3316233 8.2984948 8.9999988 8.2023118 8.2185467 7.0150279 7.3627354 6.1937758 6.0772943 5.9673794 5.9159422 8.3113327 8.1243763 7.8468162 5.7772182 8.8950973 6.8251611 5.7472150 7.2366722 4.0836502 6.6654012 7.1854200 7.5852916 6.4670547 7.4745665 8.8269547 5.6209829 5.5622623 5.3288628 8.9642440 6.6496491 5.5270015 5.0750208 6.1643322 8.9999982 8.1386998 6.1532021 6.3452327 6.3357589 6.2675753 8.1465979 6.4071073 5.4940309 8.1157396 5.7950678 5.4551157 5.2076241 6.2667973 7.2050222 6.1950744 7.1940428 6.6651776 7.6695742 6.6408330 7.1143819 5.3109691 6.4306438 5.7500977 6.8181671 8.9999985 5.4470270 8.3421433 5.1040797 7.3239226 7.7960849 7.7068874 7.3140445 7.7495003 5.6347505 7.9029457 5.4939269 7.4692967 6.9976789 6.6182585 7.4080395 5.2823017 6.9297928 6.2615212 6.6014337 6.3476130 7.8971628 7.5957448 8.8335761 8.9999984 6.6194421 8.0140777 6.3265521 6.6659524 5.8319558 8.9999981 8.5922294 7.9240983 5.4274869 7.8045507 7.0070003 6.8250564 8.3948326 8.9999980 6.7464759 8.8129476 8.7247859 7.0742671 6.6697708 6.0753042 6.9403423 4.9315544 5.7987896 6.0682803 6.1121066 7.3677473 7.3305293 5.4720916 5.6729561 4.9249128 6.1101606 5.0764871 7.9258364 6.0428059 7.3772972 7.7702349 7.8751101 6.6039835 8.9122056 8.7189640 5.4232077 7.2781297 6.7676408 5.6409036 8.1335862 5.4975833 5.5425911 7.4773647 6.2089218 8.7947573 5.1166378 8.4091724 8.1597997 8.6172868 6.7321392 7.1217082 6.1529033 8.4431189 8.1391413 5.6863400 6.1822377 8.1045619 8.9999986 7.4996532 7.5067679 6.4633415 7.5388893 6.1627857 6.1517847 5.6341568 6.9916568 5.5421007 7.8684818 5.6288798 7.7070388 8.9999988 6.2573381 7.7569978 5.2348305 5.1692056 8.3725715 7.7872440 6.7247490 6.5164198 6.6684263 6.3753580 6.2325073 6.6683389 7.3608330 4.7349203 5.1905723 8.9089217 8.9999981 8.1415790 8.9999983 7.3805743 4.6687884 3.0927345 5.0500798 6.2601710 3.8405838 3.6348910 6.4497339 6.4824063 6.0716478 7.0180135 6.3379859 7.3450374 8.0858334 7.4352367 7.7376718 6.0059593 7.5366408 7.2062265 6.4590176 6.4417399 8.8104705 5.3485950 7.6127919 4.0601297 5.9328722 6.8713308 4.0385068 2.8984171 3.8287472 6.6687263 6.8818260 8.5661652 4.0415686 7.2556402 8.4016716 6.9529676 8.9999989 7.1403760 6.2801543 6.9400016 7.3927948 6.8943645 7.0431867 8.1363372 7.1517665 7.5442599 6.4460491 5.9493905 7.2793064 7.2754147 7.1752219 5.7299258 6.2271443 7.8646756 8.4852879 6.3579303 7.0583076 6.7896129 8.1755191 7.6930049 8.0739832 5.2029632 6.8470556 6.0461002 7.0334164 6.8737661 7.7050090 8.8056056 7.4005238 2.9148723 3.0259618 3.7552357 7.1622000 4.4893705 8.2378857 6.5672143 7.0107485 6.4692453 7.3373898 6.9856887 6.5263472 6.7846296 7.0501755 6.1054186 6.9749721 6.0979365 6.9372584 7.1992411 6.9530992 6.7996587 7.1574408 7.3660723 8.7694613 4.6102488 7.5083775 6.0237573 5.3828401 6.7034560 6.1659776 7.6975933 8.9999989 6.4003682 6.1647844 6.6754102 8.0858700 6.6599250 6.3984126 8.3011325 5.9609938 7.6290112 4.0148570 7.7348419 8.9999987 7.4045638 8.4514065 6.2395955 8.0587088 5.9838360 6.6824116 3.6862694 6.7105262 5.8949644 7.6432139 5.2650631 8.1376593 8.9999987 5.5196035 5.9202313 5.9347409 8.4867540 6.5765269 5.1443114 7.0563612 6.5581073 8.3073627 5.1111190 4.5346883 6.8799834 4.9481362 6.1100336 5.3975602 7.6524679 6.6938741 5.4174921 6.4063326 5.1495064 6.5877650 8.9387060 6.2449457 5.8775013 5.5086648 5.8932794 7.5668026 7.4697397 7.6685675 3.9645982 6.6026664 4.3949067 5.7776776 5.6344451 8.2369773 4.2729320 5.4733685 7.4061355 4.9573428 6.4444896 4.3398171 4.7607028 6.6747586 4.8713793 8.4144566 7.1421015 7.4469834 7.9915086 6.4295265 8.5210791 5.5624313 5.2903130 7.5761127 5.1309182 6.2289475 5.6257246 7.9712691 6.4177391 7.5065366 5.9123327 8.5539890 7.0746386 7.3141180 6.2898193 5.7175848 4.6618872 7.8240762 7.0745603 8.1347741 6.9190117 7.0422905 5.7676748 8.9623145 7.0856843 8.3370170 8.9999989 6.4107369 6.6854950 7.0348405 7.5523702 8.8985647 8.6747791 8.9999983 6.9785797 6.9019225 8.9999987 8.9999981 7.3296322 7.7613033 7.4245655 7.8825389 7.6469255 7.8279637 8.4265856 8.2365944 8.9999989 6.3458406 8.2243090 7.1459354 5.8885200 8.5044793 5.7400167 7.4540681 6.4951536 6.3701534 6.2399758 6.9347425 5.8575266 6.7870246 8.9999985 6.5627804 8.9999988 8.9999987 6.6763483 8.8823562 7.9390032 8.9840928 6.5209642 8.6310127 7.6164374 8.4040816 6.9746520 8.9999983 8.4672887 8.9999986 7.7868208 5.7501198 8.2292391 6.5221115 8.9999988 6.8208312 8.5277022 8.9999986 8.9999989 8.5680950 6.2395156 8.4527608 6.6798642 7.6700031 8.9991904 7.3402492 8.1076964 6.8556379 6.0267590 8.0218571 5.9334917 7.6663186 6.9681559 6.0251103 8.2613193 7.9607757 7.0672313 8.5424295 7.5361714 7.5488442 8.8448907 7.5965524 6.4631727 6.1220515 6.6601928 8.9999989 8.8648588 8.9999983 7.2264823 5.3505589 8.2163650 7.2712524 7.2812760 8.9999983 7.8771243 6.9355123 6.6478386 6.2327476 7.4195757 6.5627925 8.9999989 7.0519917 7.7778069 8.9999988 7.1683193 7.3359753 7.7407845 6.8354082 7.9487011 7.8046561 8.9999990 7.4255354 6.2245238 8.9999983 7.1383717 7.3078135 8.9999987 7.7954707 6.9352014 8.9999989 6.9127121 7.5336134 6.4466712 7.6487877 8.9999986 6.8752959 6.3107141 8.9999983 5.8975914 8.0345569 7.1420086 7.3222615 7.8539615 7.2777582 6.7567424 7.3552312 7.0586572 6.5641359 7.5360184 8.5997081 7.3302786 8.6571296 6.5086038 7.8599205 7.2025368 6.4416684 8.6652058 7.2226136 7.3720100 5.1393473 8.4214872 8.5913320 5.0471253 5.8978517 8.7148865 7.9942813 7.9353777 5.8238349 8.9999983 6.8225950 7.4147630 7.5309765 8.9999982 7.6043572 7.8582730 8.9999984 4.2588661 4.9373201 7.7691218 7.0363866 8.2354092 8.9999990 6.2120402 7.1323934 7.0149870 5.8010048 7.8600553 5.7573419 6.4124390 8.4261048 5.8091690 4.9025693 5.2440892 5.1157654 5.9069436 6.6067323 8.4323120 5.4101421 5.7003755 6.5941020 5.6642257 7.7732182 7.7958837 7.9891189 7.7959062 6.3884758 6.8346648 5.7067709 8.2612330 7.9054939 6.4229345 8.1113636 6.7096794 6.7328862 7.1036716 7.8179105 7.0938726 7.2252328 4.7347068 6.7151661 7.3416189 5.1492479 6.3455739 6.2945734 6.3536574 8.6574031 5.4225714 6.4623430 6.8024497 5.9802324 
EP00250_Pteridium_aquilinum_P004285_c14507_g1_i1_orf_3-2039                                                                                                                                                                                                    4.7603693 4.6433481 5.3796042 5.3343039 5.5279043 5.3267250 6.0488116 4.4882876 5.0194037 6.3491445 7.7883691 7.6597963 8.5733177 5.4749152 6.5499163 6.7690215 4.0335903 6.9552161 5.0052034 5.8313548 6.5667843 4.1229251 3.5993717 4.8822947 6.5421417 4.7176034 6.7889638 5.2075856 5.8217966 3.7031471 3.6217300 5.7845503 4.3305836 4.4871160 7.3683011 4.0011527 4.6343277 5.6361552 5.8326313 4.1276244 3.7254857 6.0372911 3.2859586 3.8034415 3.1017445 5.3131095 3.6752192 7.3257262 6.3888381 4.1779753 6.8358672 6.8622429 5.6927208 7.1953054 5.1777750 4.3594280 4.9073170 4.6505179 6.8720700 4.9603444 8.5498426 4.8539900 5.3262168 5.9821339 6.2326060 7.4930501 7.9043251 7.5740730 8.9999986 5.9965040 4.9824296 5.3033642 5.9015148 7.2375217 5.7254762 6.0660861 6.8399973 4.2682689 6.1175042 4.2399655 5.0357515 4.3003910 5.7293741 5.9682352 6.8092914 4.0966466 6.0138662 5.2759820 6.0690087 4.5861233 7.4710408 4.9602413 7.9752937 4.9844493 6.4365576 5.2159496 7.8948290 6.6511560 5.1309731 5.1507881 6.8843672 4.2614251 2.5366741 3.8032693 7.7722211 2.6042492 5.0692984 2.8779381 7.4499116 7.4019704 3.4842219 7.7244513 5.4288495 4.3655263 4.1820692 4.0770702 6.3138479 5.9740241 4.6217721 3.3672069 6.4589711 6.1528911 3.5995421 5.9991950 7.6697620 5.8620096 0.9977368 1.0442021 5.6754174 0.7733948 0.7168698 6.7661684 2.4094392 0.0000000 6.4306124 2.1753322 2.2720632 0.5873964 5.9054335 2.4198380 1.7199551 2.7170276 3.3077479 2.0020303 3.2959007 1.0818526 2.6541215 2.5898497 3.2873837 1.9650800 3.3095349 1.4639095 3.2778341 0.8017645 3.2981286 1.6155912 3.6334607 2.8578670 6.2338248 2.0197454 0.8082137 1.4603126 4.4918037 6.3873674 2.3415449 6.7712917 4.9360008 5.6678318 5.4370981 3.6125324 4.6295283 8.0317697 6.7152493 5.7223108 6.2853013 7.4543276 6.3446135 5.6540416 8.1028428 5.3513847 5.6345828 6.4352599 6.8934407 4.7588852 4.4480295 6.0453638 4.7747866 6.1566240 4.7953372 3.6209526 8.1608915 5.9796612 4.2547783 6.2691817 6.9978740 3.6244570 6.4964119 5.3447203 5.4204472 6.1411518 5.1202710 4.6162815 5.5402804 4.8643876 4.7717093 5.9277834 3.6387639 6.0598214 4.7632377 4.0157308 7.2358749 3.8686696 4.0847284 6.6549074 3.5275539 4.1272721 6.7368232 3.6715548 8.9999988 7.6168002 6.8036803 5.3340541 6.8550560 6.0010782 5.8764788 6.6921427 8.0139414 6.7913938 6.7098985 5.9881044 6.8987461 6.2759244 5.6827188 6.0076073 7.6912559 6.3201453 5.9856516 6.1983827 6.0017190 5.1513532 6.5056197 6.3402676 6.2578718 7.5944902 6.3804797 6.6542471 6.8053685 6.2704534 5.7645049 6.5892014 7.0935524 6.9272864 6.5743745 5.2420378 6.0892692 7.4352868 6.3695525 6.6330622 5.8281948 5.1671455 5.6581434 5.5872297 5.7652164 7.7692093 5.7522436 5.6869171 6.1808655 7.1371097 7.7096602 7.4682520 7.9042026 6.1355180 6.0326007 5.2254676 6.4019192 4.9053324 5.5712716 8.2808661 6.9988836 7.4708996 4.1954261 8.9999980 6.1374926 5.7354789 7.6032712 4.1970213 5.4087558 6.4284182 7.1263555 5.2855188 7.1266197 6.6180802 5.6086962 5.4221641 5.2678809 8.3567030 4.8727564 5.4132485 4.9335674 5.4389626 8.5772646 7.8734653 4.9924070 5.3798018 5.7617003 5.5244944 7.2777738 5.7298545 4.9330629 6.9559971 4.8882880 4.8895930 5.1418110 5.7018743 6.3576644 5.1618509 6.1332717 5.9390539 7.8867455 6.0334156 6.1194950 5.2154286 5.4233121 4.8046671 6.5792187 8.9999983 4.5526339 7.7356938 4.6525368 6.5771766 5.8568016 6.6502088 6.6922378 7.1428636 4.4168481 7.0751854 4.4107407 7.0599866 5.6615823 5.7930841 5.9060872 5.8262104 6.9210477 5.7417503 5.9244963 5.9106152 6.4466093 6.4633877 8.1820220 8.1069225 5.6092981 6.9363494 5.6611303 5.5889691 5.7548434 7.9504875 7.6575281 7.2793227 4.2972952 6.2835233 6.5427942 6.3562110 8.3432242 8.9999987 7.1321118 8.9999988 7.7904149 6.0266373 5.8884280 4.4654320 6.0605132 3.9511567 5.8708127 5.2661186 5.2639674 6.1966980 6.1041596 3.9887944 5.2887855 4.1581806 6.1181854 4.1912138 6.3077307 4.5329643 6.5386131 5.7345148 5.8917371 5.9731530 7.4852327 7.3976191 4.4108734 6.0219024 5.7219500 4.5397651 6.8258049 4.4627613 4.6142013 6.7375096 5.7491968 8.1439549 4.1346649 7.0624052 7.8678293 8.3188628 6.4690099 6.4981917 6.0065773 7.9502604 6.3605776 4.9702508 5.1414820 7.4020079 7.3890818 6.9970138 6.4243002 5.8243843 6.6062697 5.8959505 5.3944201 4.8887122 6.5700559 4.6879602 6.7542422 5.1279941 6.5759219 8.0761641 5.0509244 6.8738428 4.9736073 4.3176544 8.6007231 7.4519991 7.7307407 5.7953760 6.1623657 5.7319256 4.5428141 5.6860917 6.8498110 5.1448033 3.7139391 7.3767229 8.0867030 6.0455359 8.0541196 6.7661131 3.4617260 1.0884110 3.7238368 4.9445897 2.9069281 2.6349105 6.1730651 6.1894344 4.6573158 5.7798447 5.5867126 5.9980411 7.3367816 7.2530242 6.7251000 4.8355270 6.7181808 5.5173428 5.8529831 6.0715457 8.1198401 4.8644807 7.6710971 3.1428122 6.0101097 6.1519537 1.9351915 1.2353638 2.4706419 5.6084303 6.2146885 6.7649993 2.9458552 6.2410457 7.5019977 6.8579940 8.9999980 6.7879630 5.9826666 6.5884779 7.9009128 6.4550283 5.3679208 7.0294133 6.5250377 6.6881298 6.0148401 5.8306977 6.0391745 6.3665965 6.3319992 4.9971626 4.9709826 7.9870447 8.9999987 5.6481210 6.5706211 6.6970520 7.8988299 7.3209391 7.5189837 5.8818952 6.3209366 5.5676435 6.6241917 6.8404961 7.1779293 7.1952210 6.1758646 1.0583035 1.5289930 1.8109639 5.2910319 4.5451182 6.6143036 5.4637206 6.1538500 6.1043771 7.9961710 6.5800725 5.7277813 6.8181596 7.1977642 4.6449479 5.5802106 6.0613779 6.2666269 7.4573392 7.2102934 6.7853316 6.1308237 6.1677934 6.9213917 3.7312928 6.3694897 6.1073180 5.1881471 6.1809053 6.2650125 6.0478395 7.6691118 5.3805063 6.1687903 6.0337150 7.2774061 6.5982871 5.9868632 7.4225655 6.0688234 6.3534588 3.2834462 7.2017366 7.9805165 5.6846464 7.0355198 4.8953488 7.0819069 5.4040936 6.2020289 3.2777218 5.7472456 5.7889673 4.7354853 4.6074335 8.6789627 8.6811779 4.5149487 5.1918650 6.2568559 6.8479956 5.6618804 4.4767103 6.3419227 5.6251920 7.0294864 4.2234917 3.7434351 5.6023661 4.1327983 4.9894095 4.7463153 5.8121499 5.3623700 4.8867346 5.5759723 3.5993904 5.9613735 8.1408407 5.5281477 4.9075205 3.9821673 5.3655736 6.2909497 6.0133286 6.0826573 3.0360680 5.9095463 3.6173858 5.2777621 5.0797201 6.5856707 3.7062650 4.4501452 5.8538472 4.3013811 4.9452191 3.5342069 3.2509479 5.9959834 3.9896834 6.7444409 6.3581194 6.0326336 6.6815256 5.1768443 6.3277198 4.4830942 4.4371543 5.6679938 3.7545447 4.3883527 5.0041738 7.9051108 5.3039743 6.2163117 5.4579332 8.4284510 5.8933402 6.0539694 5.1689587 4.1692755 4.4031836 6.8936056 5.7392446 7.6494725 5.5629187 6.0505104 4.1461473 7.2821127 7.4941151 7.5827241 8.9999984 5.6785900 6.2470009 6.9503342 7.3386123 7.3033479 7.4507503 8.9999983 6.6190908 6.7023479 8.9999989 7.9329659 5.6866048 6.3280117 6.6160333 7.5163185 7.2618593 6.5073778 8.6837904 8.1922014 7.2833402 4.9623140 8.9059799 5.8965546 5.5085626 8.3375894 5.6213331 6.8971254 6.6947279 5.7335115 6.0195698 5.9650565 5.7417131 5.6652051 8.9999985 6.3985422 8.9999987 7.9923211 6.1109444 8.4113144 7.3566700 8.9999989 8.4253810 7.2925028 7.3351802 7.2313017 5.9577399 8.2217252 8.0221283 8.9999987 5.8329661 5.5634763 8.1332883 5.6272325 7.5442566 5.7230330 6.4204100 8.9582955 8.1580267 7.1653001 5.5940903 8.0095255 5.7145480 7.0702538 8.8519077 7.2315660 7.8495909 5.8956999 5.6245621 7.0436412 4.8055902 6.5032681 5.6947540 5.7427024 6.9606517 6.4091514 6.8906075 7.0793226 6.3383413 6.3629160 7.6846871 6.7344620 5.9623842 5.8577114 6.3207353 8.8253960 8.8616236 8.8164966 6.3194871 5.1052032 7.1426649 6.0671193 5.9943997 8.9999990 7.3863594 6.4752402 6.4057864 6.0536165 8.3287112 5.7390586 8.9999985 6.1828470 7.0387061 8.9283933 7.0439425 5.8473124 7.9151847 6.7480536 6.2218685 6.3026760 8.6118129 5.5509105 5.4210527 7.9081125 6.8365732 6.3678011 7.9472170 6.4299408 5.9305519 8.9999980 6.2008661 5.9273611 6.1693154 7.0913682 7.4973793 6.1292028 6.1171447 8.8278632 5.1650222 5.8313865 6.8341471 7.4600362 7.0582134 5.9590031 5.7035172 7.3359684 5.8700954 6.0976325 6.7768802 7.5559745 8.1125100 7.3650282 6.2977422 6.5920445 7.2207203 6.2547142 7.7872707 6.3771325 5.8509307 4.3713490 6.9289866 7.6325344 4.2610409 5.4341139 7.9181693 6.7281053 6.4574423 5.5087954 8.9999989 5.3585686 5.9530588 7.5204563 7.3729506 6.9353656 6.3334136 8.3580956 3.4666363 4.0560815 6.8579309 6.7328754 6.1734856 8.5510146 6.2012724 6.4025962 5.9358955 5.3027639 6.7443461 5.3751034 5.5326420 8.3732128 5.7988504 5.1666735 5.2226750 4.6922767 5.5424808 5.8593489 7.4443153 5.3461071 5.1811815 5.6111697 5.4682453 6.9211105 8.3279045 6.6301031 6.6503544 6.0395913 5.9880625 5.4818585 7.5741917 8.0866556 6.2395722 6.8301551 6.5928520 6.1725341 5.6150623 6.6263292 5.7827365 5.8568773 4.4353731 5.8266517 6.5121181 4.8426670 6.0652946 6.5111375 6.2483521 7.8100096 5.5142382 5.2936738 7.6668442 5.8253751 
EP00250_Pteridium_aquilinum_P015605_c22669_g3_i1_orf_1-966                                                                                                                                                                                                     7.4490979 8.2344377 7.8817423 7.5667444 7.5996623 7.3207704 7.1974274 7.3311477 8.9505261 7.5160036 8.6925804 6.8183855 7.2614008 7.4928732 8.3518512 8.9999988 6.9481681 8.9999983 6.2832760 7.8781597 7.4800564 7.3087363 6.4907543 6.0484834 7.0898796 7.0247713 7.8210627 6.7565779 7.0995700 5.6596382 5.7033251 7.3610406 7.5053746 6.3497739 3.7948638 6.9768333 6.8297614 7.2851291 3.5445216 5.9670030 6.3151048 8.1417318 6.6045407 6.8910327 6.3224857 8.2616589 6.5419550 3.9649723 5.1576841 5.9965202 8.2104905 8.9999988 8.9999988 3.4803011 8.9999990 7.0347157 6.5353928 6.6752732 6.7982441 7.7226934 3.8310155 6.6693360 6.9918613 6.8775973 7.7701585 7.8041812 8.9966181 8.9999985 4.2882957 8.7197402 8.4971063 7.7714204 7.2557875 8.9999980 8.2186363 8.9999990 8.9999988 7.3957247 8.5455634 7.6898342 8.5774769 7.2836302 8.7725989 8.0263617 3.0502753 7.3623095 8.1522059 7.7749666 7.8534723 7.1335333 8.9999981 8.0291878 3.2068399 8.8638058 7.9052191 7.1679549 8.5478571 8.4333691 7.4965307 7.0306987 8.9999984 6.8018075 7.5715759 6.5669527 8.9999988 7.8505981 7.8608592 7.3762631 8.0092895 2.3695474 6.4824129 8.9999983 7.8918709 8.7202607 6.8229845 6.2160258 7.9169577 7.9759062 7.9341513 6.6248286 7.2428514 7.2801835 5.6343528 7.3710412 3.1643086 8.6734602 6.4908920 6.0480706 7.3182218 6.2889017 6.4674988 7.0541053 8.1527637 6.4306124 0.0000000 7.1042293 6.9367295 6.7631876 7.4631674 7.0630116 7.5825540 7.0970998 8.9123027 6.6383493 7.0857603 6.5368509 7.6810647 7.7576395 7.5387340 6.2039507 7.9320802 6.7703171 7.6912109 6.9562598 7.1681910 6.5566698 7.2321444 8.0468772 7.2144096 7.6298298 6.1144096 6.6965620 7.1473991 8.3476907 7.4726111 8.3877068 8.7508573 8.8927142 8.8504589 6.3938448 7.7478081 5.4060396 7.1920603 8.1922964 8.4472816 4.0609717 7.2949495 7.4454235 8.6230241 7.0771252 7.2519329 7.4499465 3.5506306 6.9883977 6.9110928 7.5480555 6.9599112 8.7148507 7.3683005 6.7755719 8.1551443 8.5518785 7.2257263 7.6383625 7.7275890 6.3338697 7.8662646 6.7057634 7.3957153 7.0200369 6.4541560 6.4223287 7.4365916 6.5989114 6.0537453 8.5829506 7.4641945 8.4067224 7.9110211 6.8766780 4.6686761 6.8895059 6.9836856 4.2152540 6.8369232 6.8639312 7.7983348 6.4536788 8.9999989 8.9999981 7.8422232 7.2689742 8.5560321 6.9255988 7.6282421 8.8829813 8.9999988 7.1936999 7.9198495 7.0535512 7.4671688 7.8950635 8.9999980 8.0011855 8.1584067 6.5319674 7.1103543 7.9850859 7.9466943 8.1492930 6.9063128 8.2266188 7.4896767 8.9999989 7.2057859 7.6257725 8.2527980 8.1314215 6.6208296 8.9304766 8.1050386 7.8834749 8.8131016 6.4378411 7.7037931 8.4528920 3.9116129 8.7179921 6.9889001 7.4683400 8.3443239 8.2690359 8.0678272 6.4611989 5.6989763 6.7801147 7.9600761 8.2490475 5.0021577 8.9999988 5.1488254 6.1252249 6.0898415 6.7023249 8.9999985 7.4208507 6.5608930 8.1104625 4.5795095 8.5823956 7.9066951 8.9999990 7.5245949 6.6386959 8.2163806 7.0703135 7.9858086 7.7900624 8.9999982 7.7719905 7.2102806 4.4848931 8.9999981 8.9999980 8.2835287 5.2947681 7.1415301 7.1855370 6.8850801 6.6317576 8.6545813 8.9999983 7.2903368 7.7744461 8.5183859 7.0234558 8.9999987 7.1667150 7.1907439 8.1440052 8.2227548 7.7600471 8.5648998 8.2377811 7.7133198 6.9628937 7.1866783 7.3295340 8.6213278 7.6119807 7.4448687 7.6619621 8.1331535 7.6374478 7.2319443 8.9999987 6.6769014 8.9999988 8.0351477 8.5830746 8.4930141 7.8532527 8.9999984 8.0745290 6.0764555 7.3537776 7.5615269 8.0089119 7.6219456 7.8569293 8.2970154 7.2100418 7.5195463 7.7985186 7.4775038 8.9578770 8.0446426 7.6808700 5.7800591 8.9999985 7.4708492 8.0299883 7.7281524 6.8583929 8.9999984 6.6944223 8.9999983 8.9455408 6.3448952 8.5317841 7.4958282 7.9714744 8.9999990 8.9999989 8.0946214 8.5880669 5.6863769 8.0953777 8.9999989 7.0183651 7.4498605 6.0964253 6.8498932 6.4006941 8.9999983 3.7141025 8.9974727 6.6718634 6.8364854 6.9678404 7.7731588 7.1939069 7.3902946 6.9425054 4.0975897 7.7462528 6.8956173 8.2770121 5.8125540 7.7671545 6.6793653 3.0665382 8.4979914 6.9913802 3.9699359 7.5589726 6.4515916 6.9097915 7.8619946 8.9999984 7.2176535 4.5404854 8.9999982 8.9999982 8.9999988 8.9999986 8.9999987 8.9999987 6.5435316 6.1497562 7.4243026 8.9999988 4.9053098 7.0587501 7.7571800 6.5878824 7.3477023 8.1842279 8.9999982 6.6528554 8.1121540 7.7126916 8.9999985 8.2198627 7.0443698 8.9999984 6.6369762 7.8092712 7.9306591 8.6590731 8.1235253 8.6948431 8.9999980 7.6481713 8.0081972 8.9999987 6.1718269 6.5594514 7.7174867 6.9648355 5.7660132 8.9999981 8.9999984 7.7437248 8.8601368 8.9999981 6.6594228 6.4250806 6.3409324 7.6081893 5.6607931 7.2624798 8.5820197 8.4580459 8.1250062 8.4981788 7.9790409 8.4209270 8.9999983 8.9999983 7.3464755 7.5222785 8.9999989 8.2021004 8.8611412 8.4686373 8.9999990 8.9999988 7.9755657 7.5084700 8.5350501 7.4831805 5.9268800 6.2198360 6.3708407 8.4095243 7.8641789 2.5508766 6.1368890 8.3803768 8.0256664 8.9999986 8.9999988 8.9999990 8.9999985 7.9732394 8.9042137 8.2513543 7.1919545 7.8675900 7.2751718 8.9999989 6.7907806 8.3406603 7.4134188 8.9648240 8.7744939 7.6925368 7.7222993 7.8375395 8.9999989 6.9077158 7.8551488 7.7529070 8.5777180 7.8792072 8.9999981 6.6204011 8.9999986 8.1449885 8.4474177 8.9999981 8.9999982 8.6971669 8.4883551 6.3103768 7.1439449 6.0117947 8.0150056 8.9862451 7.9474537 8.9999986 8.9999985 7.9121419 8.3890054 8.2827044 6.8153296 8.7930990 8.9999981 6.5234279 7.2254104 7.1127075 8.9999988 8.9843175 8.9333335 8.9999988 7.0515789 7.6546185 8.6448688 5.7963916 8.3830767 8.0324229 7.3461732 7.6495752 7.4338708 3.7730480 8.9999987 8.1247304 8.4504946 6.9849205 7.9655675 7.9627839 8.9999986 8.2041403 8.3153941 5.2354984 6.4338290 7.7066898 3.7144681 7.9052180 4.0715850 7.9103115 5.6454639 6.8698181 8.3129749 6.1307893 8.2537256 7.6608209 6.3564883 8.9999981 3.8181092 3.6949371 8.9999982 8.9999980 8.0258269 4.8110332 7.9380147 7.0140884 8.5250871 7.2356310 3.2674662 6.7081322 6.2929140 7.6236943 7.0763209 6.8915236 6.6282729 8.2490437 8.0920424 6.5826080 7.8653495 7.3308779 8.0456483 4.2361298 7.5432479 7.2281003 6.6641469 7.5490261 3.3862388 7.9541260 8.9999984 6.4029420 7.6553161 6.0102796 7.8388526 6.2733910 7.4860295 8.6913840 7.5947837 8.1320980 6.4912151 7.3609695 6.3530452 6.6029121 7.1706896 6.7651211 3.5804107 8.8211463 7.9643575 3.8611379 6.2623144 8.3223406 6.8524260 7.4546910 7.0144091 6.1679953 6.6116714 8.7746841 8.8695836 7.2119109 8.0105411 8.3768131 5.8527112 7.3174793 8.3339309 6.9842402 6.1353463 6.7706622 8.6000884 8.3263080 4.8422991 8.9999988 8.0890116 6.9827196 8.6874863 8.6295665 8.9381980 8.9999981 7.9893562 8.0808885 7.5632736 8.5888555 7.7758938 7.8163981 8.9999987 6.5605676 7.3597068 8.9999989 8.9999980 8.5416014 6.8983570 8.2905667 8.9999982 8.9999981 8.7126630 5.5663395 8.3367948 8.9999990 8.8314057 8.9999984 4.1229560 8.7311798 7.2751672 7.7117263 8.7972037 8.9999988 6.0318166 8.0842206 8.0857525 7.6926552 7.9662520 8.9999988 7.0657249 8.0639238 5.6298423 6.7796177 8.9999983 8.9999989 8.9999987 8.4672925 8.3766177 8.9999981 8.9999982 7.0458839 8.9999981 5.3978022 8.9999987 8.9999989 7.6617006 8.9999982 8.3205201 5.2809120 7.2427170 6.8364978 8.9999989 4.5905036 7.6430646 7.4971087 8.8850934 7.4535097 8.5540581 8.8097351 7.1799078 8.9999985 6.5871566 8.9999984 4.5769332 6.0258693 8.9999983 7.4001071 8.3842345 4.5292600 8.9999985 7.9855217 5.3493645 7.3080568 8.0927676 8.5423803 5.2528709 7.5153057 8.1744734 7.9361317 8.3172875 8.9999988 8.9999982 8.9999986 7.3733842 8.6604594 5.2855313 7.1024788 8.9999981 8.3037768 7.6257710 7.4441180 8.3539348 8.9999989 7.3015622 8.9999989 7.7589150 8.0848300 8.9999985 8.7648068 8.9999985 8.6571797 8.9999984 8.8945862 7.8123230 8.9999983 7.7053227 7.2458974 8.9999988 4.7292595 7.8002616 8.9999989 8.5432453 7.3937346 8.9999981 8.9999983 7.6496104 8.9999982 8.9999981 8.9999988 7.4357276 8.9999989 8.6142639 7.0903200 7.8863267 8.9999988 7.3929625 8.9999987 8.9999987 8.9999988 8.8732798 7.4665261 7.8066719 7.7409780 8.9999984 8.9999988 8.6532194 8.9999986 7.9214622 7.3330946 8.9999987 8.9999988 7.3149073 4.3472741 6.6842710 6.8739642 4.3858542 7.2665920 6.7838610 8.9999982 6.8686600 7.8558674 8.5827927 8.7860226 7.8162788 7.9422605 7.4604277 5.4724822 8.9510082 7.8333513 8.9999990 6.5641956 7.2339346 8.2414489 3.8503035 7.5922401 8.1021644 8.9999987 7.4278638 7.3306565 7.2764140 8.9999988 8.6130162 6.4699387 8.9999981 8.0856003 7.4435232 7.2175501 7.3550506 7.2575463 8.3068403 8.8394324 7.8734201 7.4103177 7.8193530 7.2635391 8.3840302 7.6251829 6.6588737 8.9999990 7.7977445 6.8429279 7.2675808 8.9999988 8.9999985 8.3392682 7.0344375 7.5851239 6.6247162 7.4986613 8.9999986 6.5603395 8.5861135 7.5019452 8.8379476 6.9145231 8.1631486 7.4937955 7.9626237 6.7809331 3.9640710 7.0246803 6.8556495 8.8156613 7.3434648 
EP00250_Pteridium_aquilinum_P018198_c23985_g1_i1_orf_2-1801                                                                                                                                                                                                    7.0974329 5.9818614 6.5714672 7.4440733 7.3352069 8.1414793 6.9025532 5.7559492 6.7296140 7.2811606 8.9999983 8.6667660 8.9999981 6.1546173 8.9999988 6.8038710 4.9832817 7.7640716 4.7072436 6.1772135 7.6278494 4.4464595 4.4386404 5.1366178 6.8361130 5.3237449 6.8061338 5.7775599 6.7323415 4.0279973 4.2805092 5.8409744 5.4734972 5.3500309 8.4247530 4.5233273 5.7700662 7.0238211 7.3777864 5.4826307 5.0015829 7.8186562 3.9705438 4.5330241 4.1821702 5.7164297 4.5013212 8.8826030 7.0737767 4.9334452 7.4663164 7.0465672 6.6141228 8.8841288 6.5178729 5.1157310 6.4218446 5.8113168 7.9945994 6.1471705 8.9999988 5.6511437 5.9003218 7.4894568 7.5025578 8.7621145 8.9999989 8.2755562 8.9999986 7.0590648 6.4237073 6.6456716 6.9526970 8.2828586 6.6358325 7.1479028 8.8673045 5.0263729 7.5954038 5.2169730 6.0411657 4.8778707 6.4737539 7.2518474 6.8707711 4.6632016 6.7526421 6.4673259 7.1171664 5.4235303 8.1014390 6.0548378 7.9522255 5.9775330 7.5675656 5.2853594 8.7809709 6.8241441 5.3430492 6.8040936 8.9057488 5.7684987 3.7060571 4.7895817 8.9999981 3.3703675 6.1746809 3.1178906 7.1300315 8.9374110 4.2525981 8.3037795 5.4492121 5.0868748 5.2762003 4.7375629 6.8021998 6.9166855 5.5155423 4.1580500 7.2230862 7.2430240 4.5760059 7.1160973 8.0333500 5.8269007 2.3263567 2.6547298 6.8316977 2.4376628 2.5740787 6.4561872 4.1851916 2.1753322 7.1042293 0.0000000 3.7360288 1.8588720 7.2457098 3.9770977 2.8354399 3.8373870 4.1695185 3.3368068 5.0326611 2.2759255 3.5831127 3.7678093 4.4233149 2.9745033 4.6353933 3.1511868 4.4116476 1.9903616 4.0784647 2.6809699 4.4272520 3.7035860 7.3064353 3.3805212 2.1984357 2.7119535 5.9184752 7.2135074 2.8822566 7.8357404 6.5833542 6.8686149 6.1243628 4.0037840 5.5510457 8.9999988 7.5722813 7.2041117 6.9480839 8.2594582 7.1069438 6.7589741 8.9672654 5.8463787 6.4900865 7.5570331 6.9187365 5.9644045 4.9851166 6.8622481 5.6932634 6.9678261 5.7336857 4.4529593 8.9086413 7.9139101 4.6811234 6.7110487 8.5377141 3.9990003 6.0727752 5.8187295 6.1291260 7.2636856 6.0644112 5.3557028 6.1719035 5.5567675 5.6597834 6.8077296 4.3813440 7.0811488 6.0710235 5.6799231 7.3722062 4.7407937 5.3190156 7.4424736 4.2487285 4.8559577 7.7521654 4.0701759 8.9999982 8.0102269 7.4532190 7.2252569 8.1926347 7.0334606 5.9987677 6.8961424 7.9990723 6.6044385 7.1913112 6.4582661 8.2397040 7.3809547 6.4421388 6.8958168 8.0938082 7.0951025 7.7647290 6.9741237 6.8985080 6.2977724 6.9641099 6.7792410 7.4854570 7.9744525 7.0560454 7.3688928 7.0539551 7.7493519 6.1978022 7.4492052 6.7582673 7.9220161 7.1115060 5.6572622 7.3844773 8.0908703 7.4978445 7.5042434 6.0277290 6.2451268 6.6791161 7.8377394 7.0827562 8.9999981 6.7083913 5.5846696 7.0263385 7.8500806 8.9999990 8.2307143 8.4354314 6.8156868 6.6819224 6.1392952 7.3795857 5.3779924 6.0251986 8.6214603 8.0926754 7.7796059 5.4892573 8.9999989 6.4271759 5.2999845 8.2989093 4.0756073 6.1841640 7.5394750 7.9636556 6.0630036 7.8966887 7.7868670 6.1590499 5.8060075 5.3015736 8.9999989 5.1642470 5.6288895 5.2110032 6.4532256 8.9999986 8.9999986 5.8106041 6.2830943 6.6130818 6.1899232 8.0923614 6.0273916 5.8707821 7.9585684 5.3741334 5.6449930 6.2043147 7.2320730 7.5452152 6.9795074 7.9438439 7.9759361 8.9999984 8.0242993 6.9558291 6.1548511 7.3060510 5.7705589 7.8754728 8.9999983 4.9447263 8.2496628 4.6731940 8.2597436 7.3480383 6.6352284 7.5778440 7.7655255 5.8414557 8.4349659 5.0755599 8.0506479 6.4276225 6.4326286 7.1847673 5.7133578 7.8768598 5.0792830 6.4782291 6.6700258 7.7836018 7.2513634 7.6841378 8.9999984 6.6197446 7.3165086 7.4139665 6.2737999 6.8725889 8.9999988 8.9999988 8.1477272 5.0832362 7.0093069 7.2708258 6.4058750 8.9999988 8.8849909 8.2294237 8.9999983 7.3145712 7.0069341 6.7169420 5.6860118 6.5437174 4.1482524 6.6923101 5.9097597 6.2385936 7.9002083 6.6134461 5.5258839 4.9349888 4.7976042 6.4755513 5.2982279 7.7478698 5.8949934 7.7490259 6.9773423 7.1125689 6.7229206 8.3938864 8.5016810 5.3632468 7.4337771 7.3727958 5.2610225 7.2523825 4.9750198 5.6989449 8.3817889 5.6471789 8.9999981 4.8547833 7.4935292 8.4223314 7.8920650 7.0799131 7.3179363 6.9755696 8.9548704 6.7480269 6.1444596 6.0556847 8.6551855 8.5045288 7.5076778 7.4396094 6.2430234 6.8391779 6.5646110 6.6317836 5.9348697 7.5448876 5.8854257 8.5268328 5.9563519 8.1570926 8.6757782 5.2285693 8.9999985 6.3153492 5.4024091 8.9999984 7.7556128 8.9999982 6.1232598 7.2539137 6.4782853 4.9507422 5.5910391 6.4139517 6.6818578 5.1085048 8.9999990 8.9999983 7.0497971 8.6741139 8.9999990 5.3617549 2.7445150 4.5985140 5.8078818 3.8424672 3.0709489 6.6182348 7.3548256 5.7760783 7.6524457 6.4719629 7.6523532 7.9037817 8.1322461 8.1651389 6.6008356 6.6338411 6.1366605 7.3895693 6.9507506 8.9999989 6.0901783 8.6728652 4.3942287 6.1307809 6.8457122 3.4118003 2.6119238 3.6380814 6.1934403 7.4528663 8.1080732 3.6764374 7.1402289 7.4597160 6.9774646 8.9999989 8.1948863 5.8532081 8.0789181 8.3879397 6.5300503 5.1182152 7.3388049 7.2576119 7.9368757 7.0309214 6.8023233 6.5850235 7.4291914 6.9860605 5.8891489 5.9506075 8.9999990 8.7687056 7.7904161 7.3579309 6.2573655 8.2350195 7.8692092 8.9085661 7.0737977 6.7567860 6.2914245 7.8437469 8.4044628 8.9999986 7.6847023 7.4032671 2.6415521 2.7085784 3.4183268 6.5225409 5.0600077 8.2235856 6.2144386 7.2359607 7.3436099 8.5043045 7.8712594 6.7514534 7.2683287 7.2425976 5.7759331 6.5448597 7.3885581 7.6661380 7.2326858 7.6537244 7.1995914 7.2198415 6.3339874 7.7861044 4.7776881 6.5324754 6.6831208 7.3404764 7.0225359 6.5502739 7.3690973 8.7113087 6.1248674 6.0580671 6.6797777 7.8204904 8.1170520 6.8383409 8.8728864 6.7658231 6.3374840 3.6265255 7.4743143 8.9907182 6.4356697 8.0754211 5.9004175 7.8603676 6.4565589 6.2802138 4.4529526 6.1059356 6.1624685 6.9637499 5.5834359 8.5838624 8.9999990 5.1632097 5.0055290 6.8142005 8.1487027 6.1626257 4.6937350 7.9667573 6.8610677 8.6504237 4.9158488 4.4181000 6.9442953 4.3817562 6.3200160 4.7857760 7.1232009 6.4788978 5.9032197 6.6674920 4.4844360 6.8396328 8.1336644 6.2092159 5.6869655 5.5735024 6.6805133 7.2185132 7.0815752 6.8849403 3.9171809 6.6714886 4.7450996 5.5119086 6.9547772 7.5386935 4.4572488 5.2460503 6.5532397 5.7173885 5.3615207 5.1653225 4.2935298 5.8169441 4.8938544 8.0230280 7.8378912 7.1877410 7.3948676 6.5784965 6.8464097 4.9531369 4.7996628 6.3631636 4.5092987 5.6418859 5.9499834 8.8592652 5.8146627 7.7585444 6.0445943 8.9999981 6.1269639 6.5207453 5.9323816 4.4458588 4.8350768 8.1915843 5.9500411 8.8527214 5.3143669 7.7569890 4.8967159 6.9600597 8.9280235 8.9574937 8.9999990 6.3012703 6.3286545 6.8651951 7.5668081 8.7533704 8.9999982 8.9999989 7.4995966 8.1851896 8.9999989 8.8583398 6.6762139 7.0506164 8.2937433 8.9999985 7.0506112 7.0024588 8.3312282 8.6138654 7.9349306 6.8920685 8.9999984 7.0053522 6.3379716 8.1441359 6.2252987 7.0106371 8.2184577 6.7806116 7.0928743 7.1478081 4.9330569 6.8412350 8.9999989 6.7055264 8.9999988 8.4344221 6.6971748 8.9999988 6.8003744 8.9999981 8.9999987 7.9618647 7.4542273 8.6949153 6.4612857 8.9999990 8.9999989 8.9999988 6.9191070 6.8409635 8.6885164 6.0307044 8.5650211 7.1650630 8.7437312 8.5748835 8.9999990 7.5429089 7.3038107 8.9999983 6.9764750 7.3523003 8.2945713 8.9999986 7.4290320 6.9078441 6.2500292 8.2539447 5.5103673 7.6771933 6.8562400 6.6251101 8.1533310 6.3182902 8.6508798 8.9999990 6.5272440 6.7882334 8.4726015 7.6392857 6.4013970 6.4061851 7.2551448 8.9999988 8.9999988 8.9999981 6.4387912 6.6041880 8.8078322 7.4808209 6.7318001 8.9999985 7.0594210 8.3593333 7.3352841 6.5314577 8.9999983 7.1132547 8.9999984 6.3249182 7.0491525 8.9999987 7.9113282 6.0944308 8.9999987 7.8781579 7.0721263 7.2436584 8.9999988 6.6748528 5.6245893 8.9999989 7.1481064 6.7641987 8.2527067 7.0189712 6.9923940 8.9999988 6.9645627 6.4511283 6.9246248 8.2935595 8.4640950 6.6406643 7.4371717 8.9999983 5.9184763 7.3690507 6.5932284 8.1745047 7.9582420 6.7588359 7.6246155 7.8187412 6.8374406 7.7206767 7.1093787 8.4705160 7.9675659 8.4853092 7.6470228 7.4279218 7.6945969 8.0629622 7.8002328 7.3465436 6.9860413 5.4249701 7.1531209 8.2181298 5.2860524 6.3159033 7.5152573 7.1330939 7.0206486 6.0838680 8.9999985 6.5605083 7.0806349 7.8290766 8.9999988 6.8282750 7.3460016 8.9999989 4.7128856 5.0158594 8.9094257 8.1976422 7.6218005 8.9999982 7.2525077 6.3446229 7.3890369 6.0474677 7.0491189 6.4732360 6.6624689 8.3006012 7.5469675 5.8367111 7.1942101 6.7591706 7.3470108 6.0447101 8.8891905 6.5131395 7.9900868 7.3346881 7.1357109 7.9794890 8.9999990 6.7126169 8.4196464 7.7024363 7.0704781 6.4600903 8.3827739 8.2023616 7.7172144 7.3457316 8.0384540 7.0882193 6.4882814 6.4390235 6.5114311 6.8259029 5.1779102 6.9876030 7.0026082 6.3455024 6.9410642 5.8740007 7.1640612 8.9999988 6.0515464 6.9286557 8.1617302 7.5371953 
EP00250_Pteridium_aquilinum_P018261_c24011_g1_i1_orf_1-1014                                                                                                                                                                                                    5.5771471 6.3220139 5.9321153 6.0877377 6.3614774 5.9633343 6.6191752 5.7097910 6.0564024 6.7278155 8.9999987 8.9999989 8.2563208 6.2101351 7.2230682 8.9125771 4.3969718 8.4949580 5.6268629 6.3703071 6.5865290 5.5524152 4.3002141 5.1216833 8.1711043 5.4932576 6.6209952 5.5147670 5.6024324 4.4140062 4.4926354 7.1180671 4.8491556 6.7810318 8.5474033 4.8821406 4.8881570 6.4330011 6.9679845 4.7612228 4.3831412 7.0514811 4.3381303 4.4917187 4.3892749 6.5407256 4.9755818 7.9364887 6.4815275 5.7701341 7.8764340 5.9678109 6.8463551 7.2092403 5.5243793 5.2388260 4.9986915 5.6534427 7.2359816 6.9602393 7.0401042 5.2148274 7.4298170 7.0974266 7.8037995 8.9999986 8.9999988 8.9999980 7.3524114 6.8567798 7.0911436 6.3551212 5.4666312 7.0482944 5.7480641 6.8972862 7.6475466 4.7153463 6.2561984 5.2277920 5.0916120 4.8382950 5.7562570 5.7630773 7.6148978 5.5360142 5.8959353 5.7707675 6.6443510 4.8659410 6.2481225 6.0283308 8.9999989 6.4784662 6.0656351 5.1912459 8.1677073 5.8193494 5.7803143 6.4900439 7.1346234 5.9710482 3.9891391 3.9814446 8.9999985 3.2234623 6.4568148 4.0695785 7.5766867 8.6648730 4.2104028 8.4678077 6.5649976 4.9316775 5.4565924 4.0489338 7.2227564 6.1490355 4.6938553 4.0444305 6.6283796 5.9298355 4.2984802 5.8519707 7.6274169 6.7242164 2.2405155 2.2227067 5.3317321 2.1778588 2.2607729 6.5731436 3.6847727 2.2720632 6.9367295 3.7360288 0.0000000 2.4080191 6.2241126 1.3468247 3.0233520 1.5083044 1.9193408 3.2365962 3.9761254 2.1158977 3.4699961 1.3892270 4.6874136 2.5209306 4.1930413 2.6761494 4.3028070 2.5220878 2.3323252 2.8329880 3.7490788 3.1916596 6.5412031 2.9658195 2.3086370 2.3390538 5.5379775 5.7028531 3.0298034 6.3813220 5.3923341 6.9573481 5.9638305 4.3709560 6.7935343 8.5049263 6.3276268 6.4212474 6.6922682 8.1545318 6.9731754 6.0770036 7.9518148 6.9528055 7.1355982 6.2499190 7.6880113 4.9037487 4.5089227 6.9901137 4.9852429 7.4854803 6.4148992 4.4361646 7.9795644 6.4882367 4.8828589 5.9870791 8.6540411 4.3628977 6.7830837 6.1940398 6.0300089 7.3159167 5.8506657 5.5648115 5.7519560 5.3772047 5.8927495 6.2152964 4.5600604 6.5595680 5.6861587 4.6878844 8.4542440 4.4628489 4.5731089 7.4043461 4.4690768 4.3872023 7.2946087 5.5855269 8.9999986 7.9162056 7.0012293 6.9844456 7.6665331 7.0530493 6.5367199 6.5660906 8.0455827 7.0663020 6.4433201 6.8796185 7.3829805 6.2471819 6.7078583 6.6207839 7.5666335 6.5941546 6.3937928 6.0696524 7.9995019 5.7927763 6.4744104 6.8345218 7.2022319 7.1523436 6.6942237 6.6728977 6.9888062 6.4040026 5.7703909 6.7876695 6.4244521 7.1746507 6.3887498 4.8228143 6.7709202 7.1592015 6.7684899 6.3626981 7.2189605 5.6820774 6.2654484 5.3128789 6.4319902 7.5258008 6.0368210 6.1774851 8.3604830 7.1867180 7.1879476 8.9999988 7.0175647 6.0969249 6.0592984 6.1282397 6.8793134 5.8021637 5.4842961 8.1950978 7.0293384 6.9367538 5.1336531 8.9999981 8.5924687 6.5105754 8.1377893 3.7581874 6.9267132 6.5315467 7.4796168 6.0844249 7.4101393 8.4272394 7.4046029 6.7890652 6.2268476 8.7981902 7.0518414 6.6488886 5.5914207 5.9725924 8.9999987 8.7576164 6.4167676 6.5838634 6.2357092 6.9763783 8.4339359 6.4603752 6.1141553 8.9429232 5.0893344 5.8216184 6.0816833 6.2159837 6.4198679 6.3675008 6.8260383 6.8345042 7.4829674 7.1136522 6.8983843 6.1011469 6.5281580 6.5519691 6.4571573 8.9999989 6.1504411 8.0190615 6.0389946 6.4216201 5.3014273 6.6806358 7.4310974 6.7881925 5.7535171 6.8428296 6.0252545 6.7111805 7.2407862 6.4257235 7.0343766 6.1555755 7.0245385 7.5296421 6.5567509 6.9911210 6.2473501 6.4601153 8.6189355 8.1368754 5.9681509 6.2755858 6.7211115 5.7502820 6.6956757 8.9999990 7.8063878 6.2696164 5.5455149 6.5834045 6.9230077 5.9978257 8.9999987 8.1086534 7.0736085 8.4868108 8.0697594 6.0335661 6.2653082 5.8096934 5.8375027 5.3625253 6.7871819 6.4005561 6.1782222 6.7817864 6.2328812 4.7586106 7.3825613 4.1170883 5.9432628 4.5530930 6.7808311 4.8441805 7.0948104 6.4436360 6.9808866 6.4476262 8.0483236 7.9229542 5.6011085 6.4835210 5.6454879 5.8044889 7.5912862 6.1477349 5.2871739 6.5852901 5.1873746 7.9804207 5.0705584 8.2274746 7.4190279 8.5181147 6.1363207 6.6425159 6.7358677 8.2589920 6.0812035 5.9341052 5.9666864 7.7397432 8.3668112 7.3152187 6.8868455 6.3845314 6.6809656 6.8853033 6.8993855 5.8510492 6.1017196 4.5607487 6.1394376 6.2419622 6.0541681 8.3689654 5.4393147 7.1193328 5.3793408 4.7128572 8.7073623 7.1133946 7.1939580 5.7740084 6.7497258 7.2130360 5.7128787 6.2966068 6.8836726 7.0824898 4.8068260 8.9999984 8.9999985 6.2481703 8.9999983 8.9999990 4.9354236 2.3821096 4.9411252 5.8116889 4.1817325 5.2875436 6.6675977 5.7330465 5.2727076 5.3887980 6.4035077 5.7544075 7.8618854 6.1218586 6.9171212 5.6568111 5.9797654 7.2951019 5.9802589 5.4311254 7.8495229 6.0154734 7.0474833 4.0692445 6.2191664 6.0969966 2.7597678 2.1188696 3.2797065 5.2560937 6.9673107 7.4685052 3.8730916 6.9911505 6.8572272 6.7673628 7.0391061 7.8429748 7.4639416 7.9740934 8.1805245 7.0943954 6.9513786 7.0737074 7.1510109 6.7204265 6.4101639 6.3430433 6.5617244 6.8701999 6.2678453 5.3316326 5.9274439 7.7437244 8.9999982 6.4215850 6.6482611 7.9902003 7.1936947 6.9007517 7.2507655 7.1663971 6.5754498 5.6281696 7.4517609 7.6824889 8.9999988 7.6809680 6.0161608 2.1707327 2.9931007 3.1659063 6.6703410 4.7076347 6.1266016 5.8840867 7.1925740 6.5472324 6.8069138 6.6822943 5.5394024 8.1671861 8.4121327 5.5282484 5.5064759 6.3584975 6.5714192 6.5179641 6.7682737 6.8780855 6.5270295 6.9600203 7.4418829 4.8589324 8.2923980 6.2530526 6.0779454 6.7941325 7.9591686 6.9912297 7.1289041 6.4028375 8.0324596 6.0735388 8.5140456 6.3797385 7.1163806 6.9432015 5.6578061 6.9862346 4.1788621 8.4953164 8.6066139 6.4413378 6.9117606 6.5315605 7.2529212 6.9258509 7.1135138 4.4189114 6.9543587 6.7987195 5.1787957 5.6429575 7.9016188 7.9944484 6.0232674 7.6157663 7.2112443 6.9252365 6.3006559 5.4747633 7.7789407 5.8233743 8.0229301 4.4880893 4.6920950 6.3831149 5.3999708 5.5670179 5.0552892 7.5326398 6.4327771 5.7073778 5.8720703 3.8923634 6.7459992 7.4594023 5.7242996 4.4756577 4.5965964 5.3655030 6.2973224 6.2500850 7.3325119 3.8981670 5.8427931 4.5325673 6.0931760 6.0002947 6.6132018 4.7073338 5.4422090 6.7143829 5.2940152 7.5925325 4.5353775 4.3748997 5.9273992 4.4983176 7.8224736 6.2624872 6.1735758 7.5986192 4.6265781 6.6242547 5.1265071 5.5459688 7.2186653 4.6989579 5.1594888 6.2748298 7.9107499 5.4103398 6.4060797 6.2613767 8.9999986 6.9698664 6.8945601 6.2115948 6.0557973 5.6593369 7.2244129 5.8709272 7.4008328 7.2865172 8.1919045 5.9407227 7.1167130 6.7889028 8.1021197 8.9999981 6.2483686 5.9259997 7.5537149 8.1574020 7.0908026 7.2219144 8.9999990 6.2044106 6.2600653 8.9999988 8.9999980 7.1968952 6.2139606 6.5733279 7.8614402 6.9421392 7.3493422 7.5667794 8.9999989 8.1661245 6.3824921 8.6542394 7.3008285 7.5807241 8.7310343 6.2717713 6.8314442 7.0408563 6.6561613 6.6757025 7.9345387 6.4705868 7.7269040 8.9999982 6.4084952 8.6282471 8.6001091 6.6186260 7.9978607 7.2696482 8.9999989 7.7427484 6.4578258 7.8717794 7.8638594 6.5366220 8.9999990 7.3933663 8.9999989 6.6940875 5.7930717 8.2330943 6.8640920 8.8816150 6.4228890 6.3887964 8.5774279 7.6541057 7.3448974 7.0152212 8.3952565 7.1467531 7.1763963 8.9999987 8.0709917 7.5134783 5.9717045 7.2186296 7.3056423 5.0638372 7.3863701 6.2626436 6.3173744 7.5515824 7.2088484 7.2423340 8.0934100 5.5880365 6.8000642 7.4578033 8.1514501 5.7043199 7.1476991 6.9147748 8.9999982 8.8608918 8.9999988 6.5846777 6.7770762 8.7850174 6.5150118 5.8290905 8.9999989 7.5598428 7.4565870 8.3294916 5.8020352 8.9999986 6.6315512 8.9999988 6.2541349 6.5970453 8.9999987 7.5706919 6.4951116 8.9999988 6.2182624 6.8796504 6.6571357 8.9999987 6.0591188 6.2319334 8.9999988 7.8806026 6.7637825 8.9999982 6.7307840 5.9087862 8.9999982 7.0910116 6.2998081 7.3600768 8.9999982 8.9999985 6.0831213 7.3348164 8.9999989 5.5893443 6.7558084 7.8899653 7.8524030 8.7409694 7.0882494 7.4787891 7.6121616 6.7201298 7.2900188 6.4040580 6.9985069 7.8080169 8.9999987 7.2813316 8.9642728 7.8413322 7.1941768 7.8452968 7.1470974 6.9214617 5.8194057 6.8672957 7.7524402 5.9583914 5.7879632 8.7177358 6.9867204 6.5965107 6.5421650 8.9999984 5.7287358 8.1732842 6.4274133 7.9227604 7.9271745 6.6665516 8.9999981 5.7819526 5.3480568 7.9434857 6.5059210 6.3111369 8.9999983 6.7272510 6.6262309 6.7992811 5.4453237 8.1034504 5.7456137 6.4619958 8.7598161 5.9838585 5.8821986 6.0353616 5.5023172 6.3271480 6.4213285 8.3219885 5.9279760 5.6306525 6.2381118 5.9334387 8.9664027 8.9999990 6.5799631 7.6690923 6.7849235 7.1026407 5.8825556 8.9999983 8.8370802 6.7338269 7.1869737 7.4830924 6.3461654 8.1472818 8.1369605 5.8704474 5.8324768 4.8882082 8.3242297 7.1424665 5.9890046 7.0582041 7.9569651 6.3445032 7.6891527 5.8943095 6.5247535 8.9978502 6.7611600 
EP00250_Pteridium_aquilinum_P018484_c24111_g1_i1_orf_2-1588                                                                                                                                                                                                    4.3338781 4.7121547 4.8549198 4.3476601 5.5533087 4.4884640 5.9960761 4.4775723 4.7416318 6.1924210 8.2529679 8.3151725 7.9521494 5.6554771 6.1857186 6.7256669 4.0655696 7.1803966 4.8372327 5.7173997 6.0258908 4.0053193 3.4531293 4.7694948 6.2292973 4.2710722 6.1340571 4.3762878 5.6218270 3.3937611 3.5037194 5.5743963 4.3725349 4.7532049 8.0357121 3.7798851 4.0755095 5.5019782 6.0195575 3.9206136 3.6037054 5.7493498 2.9058666 3.6817229 2.7744840 5.4938332 3.6029857 7.7626538 6.6794371 4.0568693 6.7787925 6.0616056 5.8866946 7.3748694 5.1308979 5.2050521 4.5815649 4.0398416 6.2581262 5.5166341 7.5221601 4.6566548 5.7568112 6.3218619 6.2933040 7.7635969 7.7769776 8.3245125 8.1435177 6.1520712 5.2895275 5.0954193 5.5559493 6.3443151 5.2898652 5.9126769 6.5637209 3.6626995 5.8042637 4.0432844 4.8495962 3.8771224 5.0260068 5.6124996 6.8675845 4.0842082 5.5707073 4.7905200 5.4506954 4.4410950 6.3811550 4.2066598 8.1154221 4.0116060 6.2868610 4.0542277 7.4452674 6.2722878 5.1703729 5.0858580 6.4942238 4.0665612 2.6994717 2.8816631 7.9910802 2.4162688 5.8928049 2.9061699 7.1202548 7.9639699 3.1687599 6.1706476 4.3791154 4.3420212 4.0458933 3.3929383 6.4228535 6.2359167 4.0134089 3.0493328 6.8964983 6.0353413 3.1440967 5.9222092 7.1867517 5.9837472 0.9638208 0.9997125 5.2749478 0.7346835 0.6731021 5.4813067 2.3739807 0.5873964 6.7631876 1.8588720 2.4080191 0.0000000 5.0983133 2.8005931 1.5020648 2.7527357 3.5694144 1.9532033 3.9356223 0.9454941 2.4682753 2.5571424 3.2208172 1.8625049 3.0520079 1.3036996 2.7237828 1.0088823 3.2371487 1.3994318 2.8427904 2.6786098 5.8817407 1.8698644 0.9091744 1.3399139 3.9195236 5.6994271 2.1803756 5.5928702 4.2375420 5.1011476 5.2495234 3.1225044 4.8379478 8.3682904 5.7058990 5.5973633 5.9424804 7.1430406 5.9547610 6.4227186 7.0098367 6.3258864 5.7735464 5.6942328 7.0222837 4.5693870 4.4149275 5.8004120 4.3346257 5.5802323 5.0798605 4.1343118 7.6499792 6.1379728 4.2458329 5.7782329 7.1275176 3.7200124 6.3991349 5.5687957 5.4022970 5.8038456 4.8259954 4.3798394 5.1415871 4.7453217 4.3515941 5.5734888 3.9363567 5.6482941 4.6689406 4.1027149 7.5762371 4.0565747 3.6588236 6.3415212 3.9051102 4.0159126 6.0388019 3.9924070 8.9999984 6.6040015 6.6560536 5.1161147 6.9025065 5.7537158 6.4747157 6.6927756 7.9501342 6.2198723 6.4086452 6.0555568 7.6960507 5.7750621 5.5259083 5.5347051 7.5715240 6.0111238 5.5931857 5.6701828 5.5763914 5.0255741 6.0380020 6.1638732 5.8906605 7.0521723 5.9776780 6.3178273 6.0582317 6.3988233 5.3924928 5.8870483 6.4339945 6.1953092 6.0715167 5.4066659 5.7559437 6.5386212 5.7257718 5.9501900 5.5668091 4.6844389 5.3463404 4.9659543 5.1934856 6.7595452 5.2009720 5.4913149 6.3931514 6.1996345 7.3889979 7.8894538 7.1399828 5.4657887 5.4902983 4.9190527 6.2254647 4.6328154 5.4276319 7.0005393 6.3766702 6.6979881 3.9881261 8.9999987 6.2605492 5.7367494 7.8231040 4.5270614 5.0822643 5.1557914 6.3283798 5.7997812 6.5855072 7.0552028 5.5480239 5.6335699 4.3454587 8.2961309 4.9721453 5.3504140 4.9258811 5.3054145 7.7509957 6.8545172 5.5084140 5.5813988 5.2840341 5.6606003 6.7717809 5.5358781 4.6975188 7.2492341 4.8210201 4.9041181 4.9627368 5.6690101 5.8432078 5.1116825 6.1453479 5.6769428 7.2447734 6.0964774 6.0358577 4.8433374 4.8161344 4.9472948 6.1277039 8.9999981 4.5042408 6.7540943 4.5521480 6.4403241 5.5421347 6.1857717 6.4301332 6.1759078 4.3843532 6.8293543 4.6097633 6.7502098 5.5600189 6.0025306 5.4835265 5.3240097 6.6957067 5.4027757 5.8470589 6.1827045 5.6982528 6.1181586 8.1204816 7.7594414 4.9256482 6.1980920 6.4854735 5.3252994 5.5304599 8.9999987 8.0298657 6.2118779 4.0465455 6.6966730 7.1217073 6.7839918 7.6432996 7.7126534 6.2186427 8.7881610 6.8316516 6.0415830 6.2208372 4.6230172 6.4650545 3.9798172 5.9049672 4.7360064 4.7643821 6.6743454 6.0125921 3.9923417 5.9180784 3.6311418 6.1562811 4.1159679 6.3043472 4.4478993 6.6544368 5.7853299 5.8219453 5.9840972 6.8734162 7.5044181 4.2975832 6.0464165 5.7202646 4.7259313 6.4126064 4.2956289 4.1404114 6.7501209 5.2531826 8.1506013 3.9946122 7.5638019 6.8806702 7.8517778 6.2038206 6.3680431 6.1444600 8.5456633 5.9604832 4.5044939 4.7683822 7.3211534 7.5545033 6.8951655 6.6397036 5.8356170 5.8177634 5.4593416 4.9791233 4.7842704 5.9168831 4.5243440 6.4878169 5.7090254 6.3314223 7.4926703 4.1673026 6.6067081 4.8368004 4.2483374 7.7260175 6.1698866 6.9355099 5.5371719 5.1061905 6.0701364 5.1413572 5.8577594 6.5401449 5.2765445 3.3571766 7.5834301 8.1054421 5.4614121 8.2132485 7.5776189 3.3011040 1.0553402 3.6576139 4.7822031 2.7671291 2.6956046 6.2990596 5.6398446 4.4383622 5.0661324 5.3740249 5.4393269 6.5651524 6.5728024 6.6268843 4.4021488 5.8090913 4.6551907 5.5127456 5.1666542 6.5707004 4.9281605 7.1423476 3.0308574 6.2700985 6.0237388 1.5828370 0.9975388 2.2817472 5.0814073 5.9805061 6.7488940 2.7229654 6.2318109 6.6900944 5.8293078 7.9925035 7.1700445 5.8336853 6.6728004 7.6072922 5.9845934 5.2972865 6.3625508 6.2934037 6.1713014 5.8946488 5.3599199 5.8512066 6.2583745 5.9284914 5.5809946 5.2085365 7.1559067 8.9731449 5.3960795 6.2151001 6.3888810 7.1473970 6.6656983 7.5768926 6.2988804 7.1398528 5.3316557 6.6301619 6.6215657 7.8471973 6.8612193 5.8083260 1.0868545 1.2209340 1.6878273 5.6340865 4.7267416 7.0046776 5.1964359 6.0966703 5.5575730 6.9606800 6.5614083 4.8586531 6.9786246 7.0563414 4.0480197 5.9386847 5.5158107 6.3028153 6.5941750 6.0731776 6.5263615 6.2141506 6.8699259 7.1504369 3.7491085 6.9732555 5.9683825 5.6032217 6.1120224 6.4166792 6.5331348 7.0818182 5.2467754 6.4973279 5.7943356 6.8324457 6.3544461 5.5963149 6.8297765 6.2154361 6.1661539 2.9325533 6.4726024 7.8837645 5.6903178 7.4529731 5.1465935 7.1778474 5.2037270 6.1851927 3.7099568 5.5863586 5.7251604 4.3869911 4.7846234 7.8922839 7.9958671 5.1903875 4.9855328 6.9930662 7.4736115 5.4563288 4.2405867 5.6247071 5.3012908 7.2155218 3.9191835 3.3648021 5.3703451 4.2981328 4.5735326 4.0616886 6.0986137 5.0021049 4.7396524 5.3379793 3.5607407 4.9611492 8.2145519 5.0750931 4.2574662 3.9500185 5.3312091 6.3973143 5.9237430 6.2539795 2.8743434 5.8645830 3.2191891 5.1873181 4.5934165 6.2389326 3.5837957 4.2054963 6.1783323 3.9922714 4.7724503 3.6501995 3.1348478 6.3293739 3.6030063 6.8570801 6.3068055 5.8828851 7.0492584 4.2683935 5.8726562 3.8226959 4.3535660 5.6924183 3.8317919 4.0269186 5.1311713 7.4287787 5.0202110 5.5410336 4.9827413 8.9994806 5.8466164 6.0491077 4.8527012 4.3721929 4.3758827 6.1815465 5.5000131 7.8775800 5.4033527 6.6777031 4.1091080 7.4480970 7.2720152 7.6732679 8.9999987 6.0502276 6.1390712 6.7828116 7.3986793 6.7887426 6.6258886 8.9999989 5.9827565 5.8544991 8.9088536 7.7753314 5.4074736 6.2019277 6.0069051 7.1869894 7.1979254 6.8632908 7.9391555 8.0038491 6.9172693 5.3044411 8.9999988 6.2282940 5.4298559 8.6040514 5.5424447 6.6651206 7.0229514 5.8047702 5.4526209 6.0956859 5.8551783 5.9481027 8.3619208 5.9587991 8.0285210 7.8365231 6.2510468 8.0435817 7.1667385 8.1962588 7.8164579 6.5784435 7.6199030 7.5257679 5.6683943 8.4376248 7.9192100 8.8929042 5.8778755 5.8309217 7.6874032 6.0024903 7.8747114 5.9965622 5.8452694 8.9417307 7.8187161 7.2015627 5.6691143 6.5056007 5.2428294 7.0686156 8.9999985 6.1580700 8.0494440 5.7772509 5.9751979 6.9271833 4.7585120 6.2565154 5.9275629 5.5088710 6.4997786 6.1072148 6.7286831 7.4914216 6.2077622 5.9811918 7.4584779 6.9716840 5.3489287 5.7182247 6.3969098 8.0765084 8.4683047 8.3074543 6.5575842 5.0294348 7.6199265 6.4478475 5.8712650 8.9999987 6.9384960 6.6503225 5.9330256 5.4888820 7.4149398 5.6965909 8.5444784 5.5824927 6.2034476 7.9823657 6.9718333 5.6168298 8.3209753 5.9068556 5.8880266 6.1891223 8.9883028 5.9615888 5.4411710 7.3168562 6.8024602 5.8396815 8.0282180 6.3706750 5.1618551 8.9999990 5.5343489 6.1852725 5.6829634 6.8830725 7.6595635 5.9475439 6.3127579 8.5475569 5.3745573 5.5906349 5.8524144 7.2270131 6.8496371 5.9314488 6.0666580 6.6218052 5.5659378 5.9188823 6.1514289 7.0961551 7.5138763 7.1377850 5.6923707 6.4100378 6.3178204 6.5220383 6.9743344 5.8959748 5.6245719 4.4306610 6.4441036 7.2683232 4.2926296 5.7269661 8.2050228 6.1406451 6.3083673 5.7517941 8.9999981 5.2129049 6.2839235 6.5578923 6.8357480 7.0305335 6.0659681 7.6027872 3.6519853 3.6696678 6.9364152 6.5088731 5.5858054 8.4545455 5.7658596 5.7197575 6.0246089 4.9819238 6.5017146 4.9208956 5.6294665 8.6552790 5.0588835 5.0332218 4.5235882 4.2257847 4.5497215 5.6316269 7.7720453 4.8231841 4.3828773 5.5451160 4.6214409 6.7576369 7.6096805 6.2922168 7.0806785 5.0863559 6.2135361 5.1039585 7.7362585 8.0889888 5.2995090 6.3769545 5.4946667 5.8371186 5.8858767 6.4320500 5.5632257 5.5535821 4.0077288 5.9337433 5.1605000 4.4976822 5.2281264 6.2721625 6.2922950 7.0100637 5.1268295 5.5022152 8.2069317 5.6048985 
EP00250_Pteridium_aquilinum_P020065_c24686_g1_i8_orf_1490-2767                                                                                                                                                                                                 7.2988178 6.1316677 6.7415996 7.2182678 4.5230521 7.5593515 4.5437335 5.7873441 6.8758067 4.9942065 8.9999988 8.9999985 8.9999988 4.6069110 8.0531217 7.6783146 6.0325698 7.7764470 5.0239416 6.5308745 4.5093931 5.7687821 4.8673575 6.1697464 6.6358878 4.9937441 4.2611216 5.3005635 3.6464671 5.7103152 4.5073352 4.2161306 6.3457371 6.1289808 8.2218417 6.1448267 7.2503370 7.6398637 6.9768105 6.0501733 6.1998963 4.8231650 5.6603147 5.5634040 5.3587299 4.8813158 5.7101571 7.2086082 7.1681558 6.2065428 4.7412049 7.4091119 6.3342360 7.8008912 6.6186788 6.6414594 7.5267118 6.7144460 5.6940990 6.4778016 8.8492486 6.6147967 7.2252547 8.0947692 7.3343176 7.8281733 8.9999990 8.9999987 8.5180024 4.3379867 6.9813687 4.0996153 3.7084799 8.9999984 3.8048281 8.9999987 8.9999989 6.8043313 4.0035470 5.8652748 8.6039315 6.2112423 8.3222782 3.6752446 6.4402574 5.9293665 3.8548681 7.2211108 3.2909303 6.3061077 8.9999984 8.1602519 6.4837627 8.9999983 3.9019471 7.0470375 8.5061855 4.1285258 5.7710679 6.9159226 8.9999983 5.5664753 5.9730771 5.5620553 4.8796489 5.2198287 3.9331458 5.5243269 7.0576679 6.6326198 6.7609514 6.9597654 7.1242177 6.6674021 6.3865838 6.6961833 5.7711777 5.0186008 7.1168975 5.6814604 5.8005014 3.5417762 5.9380604 5.7506069 8.3260942 6.2458498 5.4592833 5.3853524 3.1650102 5.4196282 5.8679911 2.1573914 6.9548134 5.9054335 7.4631674 7.2457098 6.2241126 5.0983133 0.0000000 6.0442097 5.8876688 5.4681129 6.8542977 6.0632661 7.1351758 5.6172322 7.3743726 6.0433095 7.1195413 7.0512158 6.7713928 5.8224960 6.3997104 5.1171600 7.6267570 5.8588319 6.8955314 6.4173045 3.0640407 6.4489631 5.7516552 6.4938060 7.2876651 2.7987974 5.4894030 3.4934975 6.7073886 8.9999988 4.5903273 4.9382899 5.4823379 8.0697695 8.9999985 4.7411306 7.1573999 6.9632148 8.6545906 6.1828281 8.7458274 7.9529745 8.3016255 4.4794869 7.1628103 7.4121852 6.3619575 6.5157502 7.1235457 5.1354278 6.4707045 5.3945348 7.5863626 4.2603696 5.1737073 4.5211286 6.9719375 5.5532013 7.5589165 6.8067398 6.9359110 7.7723991 7.1902160 6.1787949 4.3434647 6.5796594 6.8421913 4.5616596 5.6099739 4.5788107 6.9812342 5.9018480 7.3632958 5.9506142 5.7339652 7.3698839 5.4925830 6.4722171 5.3704138 5.1193843 8.9999984 7.4939416 5.1680750 7.1509762 6.6112199 4.4217493 4.8431841 5.0711977 4.6821416 5.3211207 5.2406803 4.8580153 4.4712397 4.6661614 5.7160101 4.6794920 5.4550127 4.0562466 5.4258881 4.9074271 7.1834727 5.3378917 4.4007121 4.9184335 5.0524501 5.2591555 5.6994660 4.9737876 5.3533076 5.0239500 4.1949896 4.7043830 5.7085646 4.6480391 4.0541746 3.8039732 4.5512562 8.9999982 7.3059918 4.5012865 5.9609189 7.0148134 8.3433427 7.7407596 4.6222040 7.6905076 7.0028390 6.9816435 7.0247733 5.4415085 8.7479082 8.3183928 7.9929901 6.8559950 7.0449735 7.0619406 5.3299646 6.3609934 6.1383255 7.8778859 8.5188171 8.4278273 6.9039877 8.9999980 8.7544336 7.4477317 8.9999989 4.0504725 6.3939422 4.0633217 5.7257941 7.4775953 5.3340115 6.8984613 7.0197950 8.1972260 7.6091243 8.4349413 6.3371395 5.8458650 5.5135648 6.8788148 6.0188200 5.7502769 5.8183693 6.1922073 6.4223199 6.7740956 7.7303687 5.8312759 6.1732668 4.7296430 6.3285207 5.7921641 6.1997511 6.1691185 4.5190136 7.8374881 4.6471686 8.3716448 5.7252559 8.1096500 5.3245946 7.0480733 6.5551343 7.9300158 4.0491391 8.9999987 5.5161920 7.6297950 5.8680798 7.5605388 5.1550778 5.4778090 8.2179443 5.9925732 6.0833035 5.4892093 6.2192251 5.4360562 7.1630369 4.2177925 7.6393547 6.4564866 5.4076990 6.5239016 3.6046140 6.9066748 4.8791612 8.2440786 8.9999980 7.6666504 4.2991621 7.8605126 6.7466676 4.2229141 7.1369204 8.9999984 7.2716501 7.7221171 5.5900431 4.4860854 5.2087225 3.4808587 5.8029673 6.1885985 8.0829509 7.0247250 7.4514814 4.0334048 4.3225194 5.7697633 4.0376808 6.0572401 4.3667090 5.3494781 7.1266123 8.0761449 4.0330694 4.9600578 6.5383084 5.4734519 3.6873414 5.2459126 4.1188587 6.4015683 7.8657218 4.1682180 7.9256951 3.1005572 7.4655390 6.8479828 5.5263789 6.0477771 5.2165895 3.4993514 7.3093735 6.1987509 6.3492648 4.5507604 6.9690341 8.1296623 5.7640218 7.8915746 5.4042618 5.1759062 3.9053648 4.3013385 4.4993593 5.0265591 6.0665259 6.3674717 3.6242229 7.1016861 8.9999985 6.9082436 6.8190515 6.4522824 7.6636360 7.0643924 7.3467543 5.9722020 3.5802584 7.6491003 4.3267989 6.8236560 8.3662932 8.5885085 6.5848570 4.6767089 6.4269267 7.2417234 7.5198901 8.9568537 7.3033974 4.4826360 4.1351566 6.3890206 6.8161066 6.5104739 4.9039745 7.0658503 5.4122195 7.8109115 8.1857685 5.5209214 7.6666951 7.2432797 6.8793505 5.9441464 6.0446362 3.4635303 5.3247007 5.7525163 4.5108313 8.9999987 6.9395534 3.2642006 8.9527799 3.5420361 8.1902336 3.8569447 4.0229142 7.0543445 3.7757186 7.3089538 3.0533179 3.6017991 8.9999988 6.2238459 3.9943225 6.0091463 3.3484474 2.6528899 5.9503967 5.8044813 5.0018113 3.7824696 3.1827382 7.0764232 5.9129389 4.1911680 5.0462035 6.4119416 8.5352751 7.4552624 7.5915513 7.5034140 6.9177670 4.9151192 4.2368066 5.0529970 4.9054268 5.9212171 4.5214007 5.1151016 4.9028649 4.3188341 4.7461635 7.6239225 7.3585025 8.9999989 8.9999987 6.7576765 4.1550252 7.2544749 6.4079364 7.4001308 7.6539046 6.0072854 5.5964123 3.8212343 5.7927003 8.9999988 8.2709275 6.1713628 2.7112012 5.8290767 6.6861294 5.2582479 4.7589907 7.2248097 4.1408161 6.8394408 7.9392680 4.6078760 7.5732653 5.4607811 8.0023194 5.0510177 6.3088996 6.4275993 4.0141830 6.5919112 5.7279955 4.2113693 4.7512585 4.3622966 4.4059574 3.9585065 6.0030804 5.6667040 7.7136942 4.9352570 6.8154595 7.8583327 6.5025782 7.4141978 5.3919418 6.1381199 7.7892189 7.5310233 5.5548074 5.1689707 7.4657809 8.4662454 8.9999987 7.1199635 4.7735937 6.1494937 8.0816393 4.5767558 6.7976388 5.9904196 7.4718316 6.7461887 4.5066117 5.4403330 7.1529633 3.8699218 7.0942442 5.5825970 7.3856268 8.1070057 6.5828336 7.1543422 3.6812451 7.6467157 4.2005373 6.8555940 6.1242413 4.0621154 6.7931490 6.6602639 5.4318820 4.2493768 4.8777611 6.3094818 7.1603428 5.6459206 3.9500919 6.0488737 8.9999982 5.8912208 4.4766411 7.5928499 7.6186087 6.5190715 6.8622341 4.8293480 7.2479271 4.8234985 7.6458763 5.0146627 4.2993499 4.9583740 3.8852755 6.0999107 4.3831420 5.4428770 6.5161676 3.9870066 6.9826389 5.4668352 5.2166176 5.9332075 4.5204617 5.6235975 7.8398705 4.7664129 4.3653861 7.2073005 7.4302477 4.5219453 5.8636461 6.6475394 6.4909877 5.0872587 6.5942811 6.1379683 8.4746845 3.9146749 6.9397116 7.6837060 8.9999989 4.2986113 4.1096803 6.6308656 5.9049009 5.5325875 4.4595048 4.2385412 8.0033591 4.5016414 7.9437330 6.7502935 5.4508022 8.9999985 8.5898407 8.9999987 6.4134592 4.8088593 6.4442492 7.5041612 8.4571932 8.9999980 8.9999986 6.6676653 6.1625515 8.9999988 8.9999983 6.5824120 8.0168921 7.3870398 8.9999986 4.7302020 4.8721068 8.9999988 8.4736819 5.1712706 7.8111712 8.3611413 6.9273981 6.8196439 8.3076634 8.4143860 4.7009374 7.3651335 6.9628929 7.0133059 7.8471373 6.5599668 8.3125359 8.9999982 6.8058154 8.9999982 8.9999985 6.3886319 8.1048243 5.1749439 8.9999990 8.4821628 5.6239174 5.3259621 8.2035509 7.1480194 8.9999986 7.5018737 8.9999982 3.9209418 6.1419220 8.9999980 5.0070549 8.5030479 6.9297102 7.7263115 8.9999988 8.2842718 5.7244258 7.1008806 7.9544336 6.7352804 5.8110832 8.9999990 8.7287045 5.7124705 6.8921976 7.9202039 7.9983950 6.2604281 7.7341758 7.5861132 6.9083585 7.4768443 4.2680592 8.9851978 7.8388125 6.5552119 4.8976381 7.8457874 7.4238601 4.7888559 7.7289045 7.0266221 8.9999981 7.7104708 8.9999982 8.2183426 5.8449227 7.3384214 7.8941400 4.8004788 8.8049433 8.3866812 5.8893530 7.5339517 4.6711604 7.0452677 7.3083366 8.9999986 5.0032667 5.3573033 8.3703780 7.7795219 6.1800600 8.4221952 7.7053079 5.3129374 4.5015157 8.9999985 4.9396699 4.8657549 7.8477900 8.1583330 4.5533075 8.4573905 4.3855657 6.4345542 8.9999987 7.6291341 4.5534686 5.6343214 8.7562516 7.6270329 4.7441904 7.9621855 8.8736595 3.7589543 7.3905270 8.6973073 7.1997066 7.5059836 6.7515753 6.4488763 6.7269009 5.4152559 7.2606704 5.0201967 8.1601305 7.8316574 7.6444459 6.7119935 6.8064233 7.8223995 6.7399960 8.6356566 4.8195093 7.8915036 5.4181557 5.5761127 6.5271196 5.7466145 4.4908170 8.5847869 5.7510379 5.2472690 6.2534221 8.9999990 4.6279842 8.7886359 5.4833159 8.5627811 8.0762411 6.8303659 8.9999987 6.1745687 5.6817036 5.4201914 7.1401103 5.0628459 8.8050798 7.9324476 4.8555475 4.7013634 6.8323735 7.7740480 6.9437813 3.8787636 7.7126292 7.8232789 6.8578329 7.4230928 6.8783441 7.2084092 7.2663599 5.3332102 6.7568526 7.4184498 4.4373940 7.1509997 8.4709508 8.2076694 4.6032977 7.7184163 7.6960690 4.4394635 6.9809008 8.9999988 8.3484956 7.4627990 5.1257604 7.2660987 4.1269895 8.5954916 7.5071953 4.4852026 7.6105588 6.2722635 7.1972403 7.4245416 6.8854659 7.4554730 6.1106324 4.5552187 8.9999990 6.6860079 4.9292799 8.0134658 7.6312254 
EP00252_Welwitschia_mirabilis_P007174_TRINITY_DN182_c0_g1_i2.p1_TRINITY_DN182_c0_g1_TRINITY_DN182_c0_g1_i2.p1_ORF_type_complete_len_348_score_31.59_TRINITY_DN182_c0_g1_i2_245-1288                                                                            6.4688657 6.7936312 6.5286022 6.5765788 6.7852960 6.4932746 6.6748001 5.9732669 6.7668834 7.6656922 8.3500785 8.5237492 8.1810788 6.3942773 7.4741873 8.4273748 5.2847233 7.7377140 5.2666998 6.4882352 6.8843260 5.6020214 4.5781546 5.4073958 8.4270490 6.0668978 8.0051706 5.9285022 6.7402483 4.7698092 4.7521727 7.1063794 5.2482102 7.1568123 7.0050700 6.1675979 5.0664175 7.2597943 7.1388622 5.2370227 4.8762629 8.4023431 4.6395044 4.9732228 5.0625247 6.9766135 5.2397509 8.7355285 6.7088629 5.3784343 8.2516121 5.6172001 7.1691423 7.5541007 5.6299010 5.1736097 5.5366119 5.4678952 7.1757256 7.3228841 6.2697750 5.4985583 7.7666798 8.1196405 7.5704880 8.9999987 8.9999987 8.8701296 7.4335709 6.4632309 7.4313879 6.3117985 6.2806246 7.3817765 6.3664526 6.5650232 7.3363088 4.8802520 6.8870397 5.0600496 5.1056703 4.9489479 5.7452921 6.1573347 7.3478359 5.3512322 6.4970285 6.1930845 6.5542659 4.6771652 6.3358526 6.1197335 7.9351847 6.4650626 6.3267130 4.5375473 8.6388634 6.6571156 6.0143652 6.9371815 7.6616222 6.3485471 4.6149540 4.6526131 8.9999989 3.8042488 6.9076105 4.4646712 7.2954584 8.0102813 4.7093691 7.5488786 6.5907104 6.0084886 5.2959917 4.3561353 7.9497042 6.2079480 4.8280071 4.5014834 6.0931436 6.6516663 4.3638186 6.2745365 7.0633648 6.2088166 2.3352838 2.5727531 5.2771775 2.3469186 2.4891682 6.0571787 3.8922324 2.4198380 7.0630116 3.9770977 1.3468247 2.8005931 6.0442097 0.0000000 3.2233606 1.5986947 1.8654521 3.4371737 4.4650373 2.3839351 4.0863231 1.2193138 4.4016412 2.6712281 4.2965365 3.0314566 4.1887529 2.7499582 2.2636503 3.1378023 3.5949000 3.8743275 6.5456600 3.3688926 2.5615816 2.9835851 5.4275157 6.2811457 3.3901776 6.9194046 5.4564912 6.9973501 6.4448006 4.8611914 6.5522852 8.4069418 7.0443097 7.3646167 6.9935091 7.5781863 7.3903262 7.2018557 8.9796129 6.8273343 7.2690322 6.2843087 7.6897209 5.7272018 5.6713233 7.5493758 5.6384035 7.5847516 5.9498503 4.7259968 7.5015140 6.2542499 5.6148129 6.2804129 8.6475742 4.6363434 6.3654761 6.0832452 6.1635228 7.5570942 6.2468628 5.9083966 6.0533154 5.7211488 6.0435000 6.5593953 4.6324455 6.5473049 5.9339931 5.0221753 7.3604564 5.1633580 4.7374687 6.8738814 4.5262303 4.6415790 7.8369041 5.5189819 8.9999990 8.9023049 7.3760487 6.6929189 8.2559712 7.2162543 7.5809574 7.3057715 8.4216291 7.9266504 7.4023818 7.6722438 7.4759041 7.0289341 7.0733288 6.7556874 7.2985201 6.3106474 7.0438429 6.5660126 8.5815603 5.7480932 6.6077360 7.3676116 7.6196078 7.4835237 7.6963729 7.1983018 7.3561970 6.7076934 6.1420830 6.8129054 6.8067376 7.0329390 6.6919369 5.3749612 6.8584458 7.6464805 7.3720728 6.7009738 6.3272689 5.0931420 6.5299835 5.9681469 6.7969284 8.5873970 6.8420428 5.8970165 8.3051787 7.8439417 7.0018825 8.9976775 6.8128922 6.5298024 6.5826408 6.7497095 6.8450101 5.7310859 6.2009509 8.2680268 6.8289876 7.9154137 4.7677918 8.9999990 7.8820156 5.8900867 7.8445009 3.7660051 6.7583092 6.9883225 7.0232439 6.4138583 8.9999984 7.4972530 8.4299569 7.2607848 6.2430004 7.7008478 6.6051913 7.2243923 5.8071021 6.2986503 8.9999988 8.4871667 6.5937469 6.5623947 6.5978261 6.3696789 8.8478747 7.2255484 6.9306929 7.9480963 5.4394755 6.5009191 6.1347702 6.7211738 7.2831457 6.2641476 7.3669209 6.0626517 8.2481412 6.1794275 7.0656538 6.0770253 7.0080967 7.3886395 7.7333240 8.9999989 6.2837440 7.9193646 6.1673048 7.0121978 5.8264408 6.6672385 8.0446444 7.1363880 5.8169820 6.6805786 5.9183480 7.0804370 8.1519715 7.2561347 7.4146697 7.0680641 7.0891370 7.3351486 6.7664373 6.7524212 7.5066550 6.4591977 8.1008436 8.3598459 6.6660526 7.0087618 7.5377460 7.2296360 6.6952213 8.9999986 8.2857908 7.0068311 5.8818841 6.9419950 7.1122309 7.2209934 8.9999980 8.9999984 7.1044004 8.5364290 7.9463428 6.1634696 6.8846454 6.4080758 6.1140442 5.0750692 6.5293986 6.1407257 6.0960989 6.5711232 7.2997696 4.8802478 6.6973781 4.5573331 6.8406429 5.3333494 7.6101339 5.6029904 7.0008422 6.9342292 7.1959564 6.8508343 7.1056465 8.9999984 5.3722241 6.6543540 6.0461725 6.4892295 7.7283998 6.5935151 6.1773336 6.8891875 5.5352980 7.7781144 5.8944355 8.0929771 7.8056749 8.9999989 7.2928157 7.0723459 7.0480602 8.9999985 6.5548312 6.5097098 6.4781119 8.1873139 7.8246020 6.8926340 7.1558457 6.3735981 6.3976580 7.5718212 6.4667925 5.8239422 6.1794620 5.3166033 6.4813715 6.0734526 7.0574802 8.7669473 4.7140603 7.6598721 5.8632121 4.6032443 8.2206003 7.2454788 7.4570939 6.1303264 7.5088398 7.7405602 5.5780077 6.0837320 7.2153862 6.6581081 5.3566359 8.9999987 8.9999985 6.4512341 8.9999985 8.7491806 4.7326368 2.6565214 4.9558403 5.4582453 4.5627465 5.2521703 7.0055819 6.2412980 5.0476251 5.8970221 6.2640297 6.5651317 8.3150920 6.6059676 7.3557300 5.5296828 6.1551736 6.5809120 6.3475088 5.9413172 8.2652226 5.6920234 7.2945915 4.4717350 7.1672253 6.5221245 3.3667441 2.4549749 3.8556696 6.2750004 7.3641633 7.0440478 4.8050494 7.6301566 7.9632208 6.8638009 7.4693253 8.6872248 7.6860193 7.5366282 8.3588255 7.5801213 6.7718548 7.7770023 7.1372345 7.2362713 6.6490418 6.8816338 7.1299312 7.5088722 6.6607425 5.7445664 6.1536096 8.8681254 8.9999990 6.5869038 7.3781434 7.9531093 6.3782527 7.6306441 8.0197839 6.4257393 6.9378273 5.9655586 7.5123069 7.9149414 8.4647065 8.5354610 5.9180732 2.3583416 3.2115530 3.4944118 6.4937784 5.2184273 5.7651172 5.7256349 6.6091019 6.7037069 7.1309819 7.4855010 5.7288916 7.9852309 7.5558588 6.3837563 5.9130509 6.4847349 7.3749429 7.3290281 6.8578679 7.8235918 7.6725786 8.2692269 7.8782955 6.0908599 7.7340254 7.1473619 6.2211817 7.3967101 8.4375982 6.8776227 8.0994171 6.4370936 7.8663604 6.2673871 8.9999982 7.1795313 6.7822307 7.9107269 5.9039904 6.3312058 4.4906985 8.9586940 8.9999988 6.8615136 7.3095765 6.5803609 7.3047347 7.2701926 7.2033677 4.6575596 6.2753215 6.2497659 5.3055627 5.7544343 8.3774215 8.4685660 6.9421368 6.9864584 6.8073780 6.5392037 7.1797544 5.8389604 6.8603175 5.9441172 7.6288839 4.5758447 4.9974351 6.5661551 4.4735459 5.8997833 5.8032572 6.8320041 7.3129528 6.0940115 5.9841201 4.5391512 6.8681495 7.8311661 6.8139512 4.6310946 5.0474413 6.6605925 6.8792428 6.9905336 8.1453769 4.6668897 7.2041710 5.1669039 6.4680470 6.4601496 7.2937504 4.8386767 5.7958205 7.4904183 6.0481614 7.0539992 4.9278868 4.6387200 5.9208728 5.4028765 7.3863049 7.0037229 6.5593174 8.0945744 5.4395124 6.7865041 5.3214126 5.7814075 6.5901319 4.7578184 5.4359546 6.7467806 8.5030942 5.6689601 6.1665495 7.1296578 8.9999986 6.5785340 6.9652579 6.3906472 5.9854710 5.3335867 7.7747811 6.0062195 7.2893497 7.0289112 7.6704461 5.6619733 8.3832002 7.4155417 6.8120192 8.9999990 6.5009914 7.1496160 8.2368362 7.7625148 7.9040103 7.4363205 8.9999987 6.7831202 7.1381854 8.9999982 8.4692558 7.2166727 6.3362842 6.5819285 8.3602045 8.1627923 8.1264002 7.9819879 8.7792708 8.9999989 5.6769035 8.8749782 6.8123562 7.4946254 8.8591716 7.0744982 8.0923518 6.9957983 7.3155486 6.5868197 7.9005026 6.1323330 8.0720845 8.7567862 6.9876976 8.3652798 7.4209561 6.9106575 8.9999989 7.6602522 8.9999984 7.7703074 8.0051409 8.2060561 7.8063583 6.8409758 8.6833667 8.2560255 8.9999989 7.1742710 6.9003399 8.3099555 7.1166079 8.9999983 7.1432917 7.7332525 8.9208862 6.9886176 7.8758556 6.4272222 7.7872988 6.4927594 8.6099704 8.9999983 8.1437249 8.9418233 6.1999007 6.4753440 7.7355340 5.5449524 6.9934962 6.0738102 5.8901338 8.1658039 8.3362801 7.3469124 8.2147587 7.5603585 6.8121109 8.4002132 8.3009121 6.4043301 7.3338652 7.3896999 8.9999983 8.3216803 8.9999983 6.4819481 6.7555548 8.9999984 6.2727815 6.9192988 8.9999989 7.6714662 8.3035665 6.8367169 6.6492356 8.1696585 5.9997238 8.9999989 6.8001430 7.0661188 8.9999989 6.9670418 6.0214460 8.9999987 6.3598041 6.9954803 7.0321507 8.9999985 6.5970089 6.5386983 8.9999986 7.2978157 7.0828087 8.9999987 6.9134527 6.1997448 8.9999988 6.8328838 6.9568632 7.1033228 8.9111422 8.9999981 7.1436899 7.2794015 8.9999985 6.4996565 6.4942669 8.5523244 8.9999985 8.8911464 7.7334678 7.5086889 8.7767909 7.2564633 6.0904186 7.1292200 7.3215334 8.8372313 8.5293080 7.5341397 8.9999987 7.7453367 6.9336735 7.5039873 7.8036760 6.8410263 5.5741892 7.8387440 8.8862112 6.3772934 7.0012764 8.9999988 6.7894105 7.0111403 6.7285035 8.9999983 6.5904107 7.3000938 7.1288134 6.7189397 7.1269434 6.3756598 8.9999983 6.1468918 5.0578107 8.9999986 7.5306272 7.6955448 8.9999985 6.9919321 7.0049645 7.1444272 6.0775860 7.8202181 6.4684701 6.6245355 8.6040592 6.3418854 6.3467841 6.7796923 6.0386033 6.9340670 6.9489494 8.0338748 6.5243180 6.3966352 6.6525137 6.6448972 8.9999988 8.9999987 7.2055504 8.4715650 7.6635659 8.0869330 6.3313405 8.9999988 8.9999989 7.6165160 8.0444934 8.0047612 6.5505382 7.4015971 8.1074505 6.7933760 6.9071985 5.3565540 7.8273702 7.2893708 6.2068125 7.5286813 8.6562341 6.7823530 8.3622550 6.4115918 6.7931651 8.9999985 7.0114036 
EP00253_Pinus_taeda_P000740_PITA_00740                                                                                                                                                                                                                         5.3184835 4.6475489 5.1628762 5.5095729 5.9564070 5.6324085 6.1002391 4.5301346 5.4883493 6.3152641 8.0389073 7.8789730 7.4797661 5.3882800 7.2815961 6.8600316 3.9941411 6.9277857 4.9696716 5.9928410 6.3125784 4.1027420 3.7610289 5.0844662 6.0876404 4.6628993 6.0955117 5.6120951 5.8411378 3.8732038 3.9457556 5.7336230 4.9193370 4.8617000 7.8298143 4.8517287 4.5486151 5.7063079 7.1167875 4.0376617 4.2453209 5.9312399 3.5684052 4.1767431 3.1837386 5.2722416 4.4758533 8.0515811 7.0439046 4.8033159 6.3496646 7.3495119 5.5631241 7.2992814 5.3229271 5.1750998 5.4439287 5.2928360 7.3920442 4.8695796 8.9999990 5.2625168 5.6148410 6.2933629 6.0101175 6.8205920 7.9178595 8.1814363 8.8180158 6.0469418 5.1637029 5.5839284 5.4855667 6.5470651 5.3550349 5.8281651 5.9992064 4.4962523 6.2961777 4.6590627 5.6951529 4.7511173 6.0281550 5.7394154 7.3703488 4.4395246 5.6582949 5.6233143 5.5796823 5.1211068 7.5696018 5.2262877 8.7800662 6.1260254 6.3090468 5.5364874 7.7208668 6.1781644 5.7244372 5.7729040 7.0766848 4.8590164 2.9507213 3.6796954 6.9188335 2.4923021 5.3103648 3.2303654 6.5913093 8.2520351 3.8382912 7.7156161 6.0989810 5.3391264 4.7022616 4.4644027 6.1176971 5.8668340 4.4701521 3.9815901 6.9771573 6.0136841 3.8517568 5.9718472 8.9999986 5.9305210 1.8250586 1.8358226 5.2814025 1.6067169 1.7115054 6.2898041 3.1597241 1.7199551 7.5825540 2.8354399 3.0233520 1.5020648 5.8876688 3.2233606 0.0000000 3.7915399 4.1683205 2.5726613 4.1858977 1.7156227 2.9460892 3.2942730 3.7880709 2.8496076 3.5163487 2.1766439 3.9168024 1.3911587 3.8084020 2.1485565 3.6849859 3.0466860 6.1042802 2.7944786 1.6243076 2.1721261 4.8795442 6.0851575 2.9322288 6.8026312 4.9676342 5.8029647 5.4042350 3.7320246 5.1411055 8.9999989 6.7096294 5.7392562 6.1612411 8.5825017 6.1866544 5.3496559 7.7641345 5.2894025 5.9324962 6.1654757 8.3092622 5.8749046 4.8223671 6.2257772 5.2047202 7.1190982 4.3416725 4.0634703 8.3750932 5.9338721 4.4413181 5.0732175 6.7895941 4.3074197 6.0681711 6.0993170 5.9458961 6.9049767 5.7479153 4.9645839 5.0948036 5.6945054 5.2587803 5.8746570 4.3499112 5.8621029 5.6323609 4.8479475 7.6812519 4.5415702 4.8200902 7.5953503 3.9083250 4.4558425 6.7407288 4.7808409 8.9999988 8.1795613 6.7595099 6.1146997 7.3324699 6.0118416 6.6414981 6.9666861 8.0083444 7.3727983 6.5104567 6.7538219 7.5470300 6.0391117 5.3990493 6.1788613 6.9455786 6.1050832 5.2443296 6.5387280 5.6859693 5.7832256 6.4295047 6.2035821 6.5292847 8.2092456 6.5091734 6.4806730 6.1901648 7.0950835 5.6122179 6.3309270 7.3101041 6.9124986 6.8200023 4.5454779 5.9053527 6.2568858 8.2872186 6.7759309 5.5199608 5.4166670 6.2600904 4.8823546 5.4594458 7.3830283 5.5204386 5.6349664 6.6042957 6.2476976 8.9999980 7.1811301 8.9999982 5.6791919 5.5527520 5.3863919 5.8403117 5.9965763 5.3932635 7.1891321 7.6036251 7.3511201 4.6483803 8.9999981 5.5422251 5.1801712 7.6494495 3.8268562 6.3373912 6.4050242 7.6708485 5.2487349 7.3261749 7.8564994 5.7126358 5.8998639 4.8070849 8.3865978 5.9173078 5.8519895 5.4611725 5.9623730 7.7815018 7.2978589 5.4429225 6.2254010 6.9325624 6.2283978 8.3570104 6.1887414 5.2735089 7.2332068 6.2599202 5.5073026 5.4558089 6.6192083 6.3475572 5.6696799 6.6018935 6.4106847 7.4498784 6.7325567 6.2118916 5.0639794 5.6133057 5.4645248 7.0218834 8.9999988 4.8978249 7.5760868 4.6397778 6.8053717 5.9404022 6.8859107 7.5313824 6.5466808 4.7723425 7.5867435 5.0703522 7.1651681 5.7511905 6.1647714 6.1182775 5.5034344 6.4693597 6.1397507 5.9562040 6.0536411 6.2097374 6.3092703 8.9999989 8.5068429 4.8096019 7.0916138 5.9484263 5.9601583 6.0990097 8.9999988 8.0895541 8.2793382 4.5849598 6.2204815 6.6029301 6.6703432 7.6948341 8.3401889 7.2050018 8.6314971 6.5575525 5.6618350 5.6286303 5.1620579 5.4069211 4.6177973 6.5187938 5.3423653 6.2004556 6.9867143 6.1319532 4.9419141 5.2109773 3.6806462 5.9299570 4.1610652 6.6634969 4.7981054 8.6437655 5.7256109 6.6027732 5.8939036 8.9999983 7.4995276 4.5588703 7.1473713 5.3741332 5.0213790 7.3980921 4.5269880 4.9669265 7.4152825 5.7935414 7.5025667 4.4658810 7.7975158 7.4727893 7.8563991 6.4317359 6.0015282 5.9120549 8.9999981 6.1754719 5.6899034 5.1196599 7.4093441 7.8480558 7.5318145 6.4610925 6.1610552 6.1610404 5.7567370 5.9311192 5.6351761 6.1834462 5.4132152 6.2209192 5.6640455 6.4842034 8.0966387 5.1148054 6.7562876 5.2145095 4.6469282 7.4554841 6.8277319 7.6688540 5.5980696 5.6344221 6.3239066 4.6932938 5.4563388 6.6511401 5.1664692 3.8457778 7.0526152 8.1071443 6.2227941 7.3109206 7.0289224 4.0229310 2.0926538 4.8223204 5.3476801 3.2217077 2.7767184 5.6704199 6.6199855 5.6344143 5.7090514 6.3944761 5.7996352 7.0127368 6.3512783 6.0984989 5.0986903 5.6481442 6.4015089 5.4516814 5.3331255 7.6414859 4.8468293 7.2069435 3.0144151 5.9732925 5.8828793 2.5599816 2.0353087 2.9919024 5.0938484 5.4281800 7.5379313 3.2346669 6.1792240 6.8616851 7.1299886 8.3308817 7.4881400 5.9362385 6.7355571 8.2118888 6.4613468 6.6509765 7.1278834 6.1306391 6.6781644 5.8560211 5.6973741 6.1450406 6.3268019 6.3726865 5.6149018 5.3344434 7.7906681 8.9999989 5.6629800 6.0740287 6.8879761 7.8165249 7.2851063 8.4013317 6.3686957 6.4849505 5.5390876 6.5042129 6.5523644 7.6934259 7.2064052 5.8434118 2.0630064 1.1351538 2.5866634 5.9470101 5.0139102 5.8406041 5.5360736 6.4162190 6.0656259 7.7150580 6.6357990 5.6261799 6.3734231 6.8417737 4.7596380 5.1532666 6.3189023 5.9760928 6.7629822 7.2343198 7.1459671 6.5804269 7.1632771 6.8381747 3.7430013 6.6842958 5.6568903 6.0350707 5.3112166 6.3529553 7.8629314 7.6881691 6.2489089 5.8988042 6.6104510 7.9286551 6.6740622 6.3530757 6.8233623 6.0586609 6.6221680 3.4368550 6.9371813 8.5927696 5.6861623 8.1927640 4.7947200 7.3756515 5.1146851 6.6266784 3.6645596 6.3246900 5.2649259 4.9595917 5.4002367 8.7799065 8.9999989 6.0070645 5.4862420 6.8784941 8.3439857 5.6136089 5.1276887 5.7485410 5.3338996 8.2458562 4.4066709 3.9605993 5.1593482 4.1033111 5.2070016 4.8635860 5.9803133 5.3448404 5.8478303 6.5523447 3.9186967 5.1953043 8.0588753 5.5486095 4.8527982 4.4758655 4.8305949 7.3868873 5.8353515 5.9964128 3.5128892 5.3684769 3.5755577 4.9225041 5.4144575 5.9945662 3.9140031 4.7465904 6.0805815 4.6223961 4.5676696 3.9632926 3.3136825 5.9162893 3.7438601 7.7000617 5.6357713 5.9957973 7.2322485 5.0846803 5.7681435 4.5610495 5.2637154 5.4623293 3.7206294 4.8327018 5.4844725 7.8916448 4.9594162 6.6161973 5.7443392 8.8958214 5.8362124 5.8478937 5.5424932 5.1163743 3.8567261 6.5900476 6.3298444 7.9874203 5.6113280 7.0560218 5.3583178 7.7463825 6.8273866 7.9077421 8.9999990 6.4765177 6.2401692 7.8810113 8.0323274 7.4130398 7.5559920 8.9999989 6.1558235 6.2595493 8.9999985 8.5318968 5.8194621 5.5791498 6.6671266 8.8559279 6.2942833 5.9927621 8.9999989 8.5389724 7.0306748 5.7844279 7.1358308 6.5501294 5.5546964 8.4556331 5.8681795 6.7604771 6.5387247 6.3662596 5.5741697 6.2325973 5.5587996 6.2356374 8.6851122 6.1415020 8.1987693 8.9999988 6.3831450 8.4666499 7.1531131 8.9999984 7.4362102 7.5077115 7.5068483 7.0948420 5.5429352 8.6358093 8.9020648 8.9999989 6.6634052 5.6366730 7.4513048 5.6935708 8.0407000 5.9914560 7.0215272 8.5056255 8.5975521 6.3117879 5.6607655 7.8383096 6.7078747 6.2930451 8.9999983 7.1275461 6.4973466 5.9059808 5.5105823 7.7390204 4.8019335 6.3933069 6.1803849 5.7262025 7.5729206 6.2589254 6.8133858 8.6067234 7.2494523 6.7672955 7.5444271 7.2320000 5.7943564 6.3153457 6.7162028 8.0976239 8.7134338 8.9999989 5.3877465 5.3866054 7.8074540 7.2002432 5.9102164 8.9999988 7.6481862 6.5767249 5.6782869 5.8996714 8.1996094 5.4091056 8.9826021 5.8034174 7.0531409 8.3935376 7.3642695 6.2077635 8.4123277 6.8622607 6.7322137 6.4548165 8.9999989 6.3025535 5.9863844 8.0566094 7.0528548 6.4220829 8.7408531 7.2827298 6.6552000 8.9999986 6.4745571 6.5410370 5.7739364 6.5669255 8.1892946 6.8804829 5.5606757 8.9999988 5.3919005 6.2424297 6.6450789 7.8022225 7.6705558 6.6809185 6.6107758 7.1885666 6.1413032 6.5970091 6.9979385 7.8124899 7.4904691 7.8890806 6.3145833 6.6863877 6.4078520 6.5129649 7.6877107 6.9713017 6.8986020 4.2963780 6.6181038 8.1578539 4.8483629 5.8090299 8.5160764 6.3809755 6.6781470 5.2534670 8.9999988 5.5016423 6.5616559 7.6823721 8.9999982 6.9477164 7.1944690 8.5320774 3.9043644 3.8383474 6.9273298 7.3840225 6.4142823 8.5261868 6.7758580 6.5814537 5.8128998 5.2470952 5.9554511 5.2042603 5.3705023 7.7129326 6.3067081 5.1799543 5.4025947 5.2409839 5.7618644 5.7722539 7.6205209 5.1168853 5.6903097 5.9345583 5.6603558 7.2471178 8.3002638 6.1703156 7.3155839 6.0140758 6.4938380 5.4263339 8.4534565 7.5315783 6.2396322 6.6949798 6.7651658 6.2022006 6.1145182 5.9573475 5.5011439 6.7374899 4.4309334 5.7132071 6.4695750 5.2426691 6.2113082 6.1353045 5.8122470 8.2195793 5.7697262 5.4573091 6.6315574 6.2555451 
EP00254_Amborella_trichopoda_P025950_XP_020526788.1_cyclin-T1-4_isoform_X1_Amborella_trichopoda                                                                                                                                                                5.7247983 6.1212534 6.0282468 6.1684683 5.9309441 6.4161428 6.1161219 5.9044097 6.2139479 6.3424758 7.9439722 8.1146570 7.5980415 6.4746333 7.6126257 8.6923852 5.3234463 7.9991662 5.9811948 6.8454354 5.9525866 5.2691535 4.6228209 4.9831566 7.4841373 5.4796148 6.6270476 4.8638129 5.5276017 4.4105613 4.4259212 6.4250145 5.1719525 6.6214580 7.3913081 5.6456048 4.6417438 7.9639752 6.6735603 4.9053588 4.3328563 8.3670970 4.2608900 4.5479199 4.5052018 5.9012495 4.8156899 7.7627520 5.9380063 5.2242428 6.7072203 6.2287832 5.8978681 7.8266543 5.5814391 4.8880199 5.1609407 4.9792965 7.8008456 7.3163359 7.2112320 4.4771294 7.7696790 7.7398975 8.5532799 8.9999987 8.3898750 8.9999982 7.7853065 5.8229850 7.0201318 5.7474742 5.7344644 8.5028705 6.0876424 7.7054461 8.2232846 4.9854509 6.3444238 4.0354219 4.7369434 4.0315349 5.4525497 6.8454532 7.5121100 4.9084757 7.1218223 5.3715598 6.1498128 3.9689795 6.3371837 5.5019851 7.8028185 6.6798596 6.2617050 5.3327316 7.3596553 6.3405623 5.5117678 6.0656670 6.4154422 5.7166087 4.0066850 4.6043033 8.9999987 3.2924948 7.0452725 4.2534658 8.0465745 7.2269935 4.6558629 6.7892555 5.4586048 4.9899349 4.6115296 3.6174709 6.8753044 6.3779972 5.2464918 4.4911511 6.4425841 6.2971118 4.0032051 6.6344210 6.5956001 6.4679754 2.6548301 2.6983926 5.2401583 2.5308076 2.6266528 6.1241789 3.9860348 2.7170276 7.0970998 3.8373870 1.5083044 2.7527357 5.4681129 1.5986947 3.7915399 0.0000000 1.3097230 3.6640266 4.9802653 2.5480851 3.4749637 0.9220813 4.5333689 2.6593541 4.3009176 3.0728077 4.6488757 3.1189193 2.0208317 3.4179393 4.0806240 3.8413832 6.5786091 3.3836096 2.8672727 2.7722408 5.1100773 5.3804157 3.0941909 6.3507015 4.6370736 6.5289019 5.8500612 4.3927276 7.0574698 8.4856504 6.5071898 6.8862451 6.1803564 7.3571287 6.8802004 6.3846155 7.6276934 6.9736368 7.0592000 6.2704380 7.0135274 5.7200327 5.0819013 5.7000949 5.1441508 6.5137983 6.2173378 4.6531597 6.8128152 6.9533261 4.6653134 6.0648901 7.1168563 4.8683483 5.6887752 5.1610886 5.7595792 6.8290055 5.4229461 4.4508516 6.1642632 5.1139943 5.2235836 5.9982343 4.6425310 6.3607715 4.9329031 4.5121985 8.5985435 4.8459964 4.3531196 6.5880590 4.7187826 4.5367514 7.0774749 4.7247738 8.9999983 7.2967288 6.2280961 6.5433597 7.5401450 8.0107786 7.8776982 7.2483056 7.7925318 7.4214976 7.2342255 7.1753032 7.5694671 7.2162978 6.6992068 6.7024097 8.9999984 6.6288562 7.1624380 7.0986067 6.3990854 6.4693645 7.1598769 8.0843056 6.6401738 7.3128322 6.8837292 7.8439205 8.5872801 7.6083438 6.9380790 7.0619699 6.9592808 7.1507702 6.8589360 4.2716093 6.9013156 7.0094436 7.1821150 7.0347135 6.6417267 4.9411569 6.7828459 5.4085694 5.9323932 7.5581818 5.8819892 6.0531393 7.4338757 8.6531974 6.7444076 8.9999989 7.2299128 5.6395993 5.8714403 6.0579984 6.1271580 5.5387184 5.1558302 6.7234427 5.6166860 6.9615579 5.0658842 8.9999989 8.0655421 6.5666630 7.6072756 3.5575887 5.7920512 6.7951304 8.3908481 5.9254388 8.0285722 8.0806298 6.5383079 6.3590716 5.4975158 8.9999987 6.1038880 6.2276959 4.8205694 5.1101187 8.9999983 8.4648385 5.6316041 6.0748297 5.7275945 6.3475983 6.2944078 6.2525988 5.5853604 8.1720140 4.7710444 5.5057740 5.4998885 6.0877861 7.2099672 6.2155902 7.6600809 6.5910584 8.5036178 8.0784602 7.5510894 5.1332471 5.7177639 6.0970341 7.3287500 8.9999989 5.5070831 7.4030720 5.4923948 7.1483615 5.7627732 6.5114065 7.1902196 7.3761792 5.9163934 7.4034788 6.3278897 6.8794123 7.2805540 7.4300870 6.8303443 6.4020113 6.8253529 6.0707456 6.8938398 5.9650592 7.1188928 6.8843929 7.9848731 6.7434056 7.1529220 6.2098044 6.9940101 6.3943017 6.7057717 8.8413788 8.8823175 6.4526347 4.7285504 6.6388774 7.0759095 5.7983788 8.9999983 8.2494939 6.3801903 7.5700143 6.6000963 6.1442936 6.1667526 5.4850632 6.1607208 6.0149100 6.9330458 5.6746867 5.7217671 6.9902489 6.0409959 5.2304870 6.9872687 4.2910816 6.0832657 4.4244572 6.0576639 5.0196953 7.0058067 6.1245777 7.1878343 6.5202224 7.6073816 6.8077723 5.4883976 6.5585134 6.1328494 5.9438362 6.6674267 5.4406736 4.5323479 6.6238088 5.3894099 6.9991973 4.6653353 8.9999980 7.4470512 8.0902588 6.7958912 6.4989801 6.7388189 7.2203319 6.6634140 5.5407651 5.9691906 8.3133280 8.3546851 6.6665688 5.9750248 5.5055643 6.7118433 6.9942595 6.0461489 5.0537687 6.8285808 4.1728697 6.7170802 5.4265953 5.8035358 7.5049603 5.0987094 7.8075842 6.1603879 4.5465624 8.2534327 6.8178931 7.0059026 6.3429165 7.3716839 6.3472878 6.0205281 5.5572342 6.5450254 7.8961738 5.0750459 8.9999984 8.9999985 5.8038691 8.9999986 7.9265635 4.3265589 2.8454297 4.3980146 5.9171883 4.7112264 4.5419546 6.8704595 5.8467404 5.5851038 6.0883052 5.3390592 6.3217852 7.6561190 6.0624939 7.3997441 5.0925789 6.4091127 6.1615266 6.4118248 5.9667802 7.6186018 5.8396199 7.5816484 3.9971022 6.4270851 6.0264264 3.3832417 2.4745010 3.3366110 5.4656649 6.4512989 6.6169878 4.0922697 7.0806130 6.8388525 6.7131015 6.6721902 8.3700536 6.4929260 6.0869304 7.6739802 7.0771072 6.6960682 7.1609403 7.8462993 7.9583699 6.9259308 6.9666273 6.8716341 7.6048533 7.2985689 5.9912389 5.9493039 8.3020129 8.8347161 6.3136575 7.1930093 7.0799329 6.7274446 6.3208646 6.5090627 6.7732938 7.2928056 5.7108457 7.0983653 6.5093243 7.5450476 8.4238975 5.9321076 2.4688008 3.8045617 4.3287171 6.0094304 4.5347083 6.2681302 4.9380784 6.0076635 6.8145432 6.0938427 7.5925136 5.6526178 7.3194265 8.2343458 6.3476557 5.8821959 5.7449154 7.0189281 6.6981571 7.0493091 6.5779956 7.1333777 7.5137815 7.1971209 4.0453495 8.2271230 6.3428820 7.2823958 6.9943688 6.6140268 5.9292359 6.8257500 5.2902055 8.4096308 5.4422598 8.5235791 7.5565218 7.0972675 6.2019366 5.6724115 6.3677189 4.2437832 8.1312100 7.6588551 6.2895898 7.2617504 6.2419329 7.4100975 6.0961982 6.4318179 5.0722551 6.3458373 6.2523094 5.6398171 6.2595042 7.7674923 8.6900695 5.5348931 7.2834591 6.6612639 7.3030599 6.3238976 5.6228896 7.3198018 6.1211145 7.0322273 4.6868263 4.1559939 6.8878155 5.1686351 5.3958616 5.1581752 6.5329538 6.2900516 5.5269794 6.2530306 4.1677915 7.3318034 8.7532260 5.7748763 4.5493654 4.7530112 6.6749980 5.6065417 6.6915722 7.5201854 4.1675455 6.5643397 4.6428603 5.8017838 6.2208636 6.3283886 4.3617369 5.4983680 6.5946775 5.0586419 6.0650020 4.5940830 4.7445662 6.0335610 5.0988390 6.8834006 6.4476344 7.6455518 8.2906824 4.8522073 6.4779976 5.0385863 5.7605848 7.3110404 4.6620915 5.3659293 6.1918659 7.7786400 5.6118358 4.9818594 5.9912199 8.9999985 6.7914637 7.4520477 5.4010212 4.8473413 5.8269708 7.5319189 5.8412437 8.8124405 6.4315637 7.6580799 4.7541649 7.7959558 7.9980915 7.7640893 8.9999989 5.9537013 7.3713096 8.4248930 8.2761702 6.5041000 6.6402314 8.9999987 6.1489452 6.2760392 8.9999984 8.9999989 7.2663062 6.0672323 6.6662673 8.9999984 7.6248204 7.4746253 7.0599987 8.1275488 7.2360831 5.8109909 6.9968525 6.6235857 6.4838105 8.9999982 6.8895281 7.3746591 6.2537697 6.3303090 6.9047567 8.4063897 6.8538791 7.0133773 8.2066861 5.3716529 8.9999984 6.6992436 6.6427623 8.2680112 7.0181969 8.9999983 7.8987994 6.6758110 8.6719970 6.6552869 6.4897809 8.3867394 8.3185885 8.2135547 7.1079466 6.4165545 8.1902143 6.2280657 8.9035847 6.9937417 6.3352495 8.9999989 7.5399039 7.0356554 6.8366527 7.4929094 6.0468315 8.1209695 8.9999984 8.6712945 7.5070906 6.4862322 6.9622497 7.0972757 5.8242105 7.2696575 7.1171193 5.1868738 8.2627153 8.2326895 7.5815400 8.0465300 6.9448778 6.7941311 8.4763202 7.0066257 5.3971203 7.0886756 7.1331677 8.9999989 8.9999988 8.9999990 6.3339953 6.7113744 8.6108920 5.8788123 6.2906112 8.9999986 7.4769990 6.6043560 7.1624717 5.9515101 8.0071652 7.0894266 8.9999987 5.7648354 6.7891744 8.9999989 7.0810143 6.5385626 8.9999981 6.5236817 6.0898039 6.6379713 8.3819664 6.0918626 6.1849705 7.7573383 7.8044079 6.2482680 8.9999987 6.7044962 5.9868871 8.9999981 6.5155571 5.4393592 7.4882283 8.0729085 7.8611312 5.4232988 7.1575581 8.9999987 5.0313591 6.4590461 8.0237388 8.9999981 8.7204900 7.3006558 7.1146709 8.3373520 6.4410827 6.6722826 5.7082535 6.5311637 8.9999987 7.2092424 6.7663487 8.9999987 6.7921445 6.3503399 8.2791195 6.4163455 6.6979981 6.1327004 6.7164395 8.0351687 6.1286085 5.6134594 8.9999989 6.5399876 6.1737713 6.4023074 8.9999985 6.0183014 8.1716982 5.7947334 6.2821154 6.6701212 5.4814163 8.9999983 5.7272035 5.1812270 7.3940007 6.0216826 6.2206558 8.9999990 6.9932819 6.0585537 5.9972393 5.5063756 8.9999981 5.8235431 6.2784876 8.3926950 5.8123162 5.8936244 6.4048654 5.7227006 6.3356523 7.6160448 8.0837140 6.0229754 5.7322351 5.9053227 5.9349958 8.2709542 8.5627095 7.1999867 7.9200630 6.4895999 6.8467880 5.5064833 8.2605932 8.0450970 6.4533818 7.3262928 6.5726352 6.0932422 7.8023531 8.3564864 6.3055919 5.7009765 4.8164901 7.8145563 5.3534964 5.7805146 6.4961208 7.5988416 5.9541214 6.6354044 5.8798195 6.0244183 8.9999981 5.9662405 
EP00255_Erythranthe_guttata_P014207_XP_012841469.1_PREDICTED_cyclin-T1-4-like_isoform_X2_Erythranthe_guttata                                                                                                                                                   5.8349811 7.1074823 7.1822926 6.6140954 7.0031961 6.4798308 6.9738539 6.8637680 6.8017023 7.4266314 8.8747944 8.9999982 8.8702649 7.3082483 8.7999550 8.9999982 6.5754397 8.9999982 6.2757933 7.4383407 6.2912058 6.5524767 5.3336212 6.1708202 8.9667065 6.8187269 8.4117270 6.3522173 6.7127293 5.3046700 5.1872625 7.1635281 5.8941036 7.7043467 8.4663245 6.4413681 6.1578177 8.3262222 7.3195368 5.8451232 4.7407056 8.7932823 5.0369390 5.3254347 5.2218819 7.2722246 5.4071159 8.8150431 7.3469039 5.5853022 8.8669278 7.3187285 7.0166755 8.9999982 6.5427413 4.6174147 6.6997468 6.3175519 8.9999990 8.7478389 8.5685722 5.3914146 8.5082892 8.9999989 8.8257923 8.9999987 8.7770788 8.8179027 8.9999989 6.8632064 8.3386822 6.7843368 6.8598266 8.9999985 7.4873244 7.0836488 8.5104484 6.1451599 7.5265154 5.4436751 5.4649821 5.3593325 5.9483228 7.8552435 8.9999985 6.0659337 7.6714872 6.3692675 7.0005912 5.2655232 6.7651640 6.3339583 8.9999990 7.5182670 7.0908697 6.1966394 8.8184334 8.1783286 6.0916752 8.8476559 7.8912927 7.4293157 5.0637670 5.1848057 8.9999987 3.7339544 7.5334646 4.5046292 8.9999988 8.9999989 5.7705517 8.9275532 6.6442751 6.1496655 5.4755421 4.6133625 8.7597274 7.3095000 6.6497303 5.0341890 6.9542254 6.6577192 4.8883466 7.3203843 8.1519703 7.0793565 3.2098036 3.4787440 6.4969466 3.2010183 3.1677456 7.1541501 5.3784532 3.3077479 8.9123027 4.1695185 1.9193408 3.5694144 6.8542977 1.8654521 4.1683205 1.3097230 0.0000000 3.9045792 5.7331366 3.1326643 4.5809146 0.8034985 5.3862445 3.5310020 5.0927539 3.7116127 4.9440861 3.7907225 2.2987398 4.3083239 4.4717473 4.6288179 8.1579847 4.2239429 3.6322961 3.6578926 6.6878620 6.3226458 4.5920870 7.9861386 6.7321346 8.7341351 6.4449950 5.1469104 7.9467392 8.9999980 7.7796925 7.7483267 8.2251417 8.9999983 8.4276780 7.2599464 8.9219249 7.6832787 8.5391035 7.0130554 8.9999981 6.6272452 5.4715858 6.7196900 5.6733151 7.1769150 6.8785559 5.2410156 8.6867101 7.5915041 5.6079865 6.7789514 8.9999985 5.5029761 7.5256411 6.2495626 6.9827300 7.9881942 6.4016699 5.9085525 6.1635659 5.6288149 6.0809455 6.5323400 5.4150496 6.7213031 6.5191569 5.4125784 8.9999985 5.8073397 5.3542425 7.0439794 6.0534607 5.7562308 8.5227949 5.7692448 8.9999988 8.5914645 8.6263117 7.7677945 8.7409646 8.9999988 8.4818862 7.7259894 8.9999989 8.6716761 8.6138076 8.5333383 8.4620377 8.3108689 7.2714901 7.8733795 8.7742857 7.6217638 8.9999984 7.7341049 8.4393763 7.2172670 8.2837740 8.9999983 7.8502334 8.9999989 8.1905320 8.6519965 8.5623474 8.0270325 8.4523667 8.8829871 8.3557078 7.6994701 8.1199222 4.8049939 7.3982138 8.3738134 8.9999990 7.7143229 7.5670683 5.6798945 7.9683665 6.8017021 6.8744378 8.0759911 6.8366141 6.9516004 8.4647326 8.6145849 8.1936984 8.9999983 8.9999983 6.8339860 6.8530354 6.8174142 6.7909594 6.2061365 6.2127290 8.7025235 7.2285721 7.9351627 6.5611628 8.9999981 8.3132446 7.0041849 8.8339358 3.3884968 6.7002633 7.3596660 8.5248320 5.9401818 8.9999988 8.9999981 7.3628158 7.3688755 6.5589891 8.9999989 6.8867720 7.1079066 5.8336319 6.4230680 8.9999984 8.9999988 6.8336973 7.1515855 6.4590703 6.4138471 7.2573130 7.5105616 6.3101721 8.9999990 5.7869131 6.2844726 6.9250506 7.9993456 7.5958909 7.3202891 8.1477270 7.1553401 8.9999986 8.5642402 7.7827921 5.9204441 6.7020152 6.7786963 8.4154064 8.9999990 5.9293126 7.8324116 5.9895925 7.1439702 5.4002193 6.9456852 8.4782802 7.6567733 6.6505212 7.4294306 7.0290625 6.8287904 8.2399096 8.4249787 8.3336959 7.6706011 6.3596685 6.5616988 7.6091309 6.5403829 7.6484561 7.3974432 8.9999989 7.9111103 7.2796331 7.6892689 8.8187228 7.1404170 7.2391958 8.9999989 8.9999984 7.8142602 5.8729716 7.3619632 7.7038905 6.7020149 8.9999982 8.9999987 7.7921504 8.8154885 7.4768633 6.9706849 6.7400668 6.8755547 5.8467234 6.6730853 7.7349081 6.3963925 6.6796858 8.5133464 7.8711567 5.6521562 7.6222426 4.7895182 6.7239276 5.9106071 7.0642958 6.0050174 8.0558472 7.1541361 8.4280213 7.2419844 8.1279805 7.3450618 6.2262122 7.9908708 6.7803069 7.4989344 8.9999983 5.6316523 5.6882241 8.2939065 5.5879118 7.5793871 5.3713081 8.9999986 7.8825156 8.9999989 7.3987718 7.7212961 7.6678831 8.3373727 6.9964937 6.7821859 6.1954283 8.6676989 8.9999988 7.7603371 7.3787627 7.0662881 7.3867811 8.0176393 7.1417033 6.3455592 7.2873691 4.2023590 7.6298690 7.2306352 7.4605641 8.1751513 6.2215877 8.8499935 6.5042014 5.4776423 8.9999982 8.1148328 8.9295935 6.6196820 7.6785027 7.2598334 6.7417911 6.4218161 7.1802712 8.4739025 6.0204462 8.9999981 8.9999984 7.4473035 8.9999990 8.5894853 5.9994288 3.5830448 6.1816050 7.4690702 5.1387462 6.1775428 7.8071878 6.5828815 6.5704817 6.6337893 6.5976105 7.1474194 8.2156703 7.1424217 7.7510469 5.9549842 6.5489832 6.3370721 7.0144751 6.9576251 8.9999983 7.8469146 8.2720638 4.6340626 7.2260111 7.1925378 4.1185994 3.3555727 3.9943131 6.3930024 7.2878906 8.8026367 4.9488812 7.9727956 7.7947354 7.3614796 7.4196721 8.9999988 8.3196468 6.9977262 8.8561672 8.3675594 7.7613573 7.6167871 8.3670648 8.8816275 7.9471044 7.7940572 7.8197192 7.8921860 7.9782237 6.9728029 6.2912509 8.9999989 8.9999982 7.3473105 8.1868631 8.8366646 8.0713601 7.8231675 6.9375651 7.4361841 8.1663918 6.5345359 8.6828359 8.9999989 8.9999988 8.9891599 6.6945628 3.5234013 4.4544088 5.2205022 7.1742738 5.5064483 6.6580163 5.9428795 6.3864765 7.7586104 6.9339052 7.9530643 6.3736879 8.7715694 8.9999984 7.5191372 6.3751482 7.1801846 7.9851415 7.9956723 7.6057383 7.4499448 7.6742060 7.8270553 8.0718295 5.1728829 8.9646992 7.3183443 7.5636876 7.7233783 7.4187591 7.2334374 7.7235373 6.2747687 8.9999984 6.4039258 8.7584401 7.6503098 6.9634112 7.4968570 7.1947632 7.6946628 5.1017997 8.9999989 8.9999984 7.1104514 8.7059994 7.0757991 8.9999986 6.9978708 8.3523068 5.9465398 7.9204552 7.3181624 6.4526483 7.1621031 8.9999988 8.9999986 6.9422038 7.1815866 7.3601717 7.2779427 7.4138121 6.3966862 8.1999082 7.5863771 8.9999984 5.6553626 4.6806018 7.0017455 5.7520902 6.5425287 6.4365209 7.1929783 7.8068023 6.4436646 6.3528756 4.6283172 7.4203069 8.9999981 6.7166940 5.8302275 5.2114501 6.9179772 7.1347988 7.7565584 8.8513531 4.8591832 7.2384021 5.5572601 6.9817940 7.6500784 7.4318473 5.9610288 6.6170360 7.3968656 6.4125584 8.1560029 5.6228716 5.4519344 6.8040838 6.0196579 8.9999988 7.2094222 8.1436931 8.9999981 6.0274632 7.2976101 5.7406258 6.8471231 7.7005754 5.6341755 6.0358791 7.5479413 8.9999989 6.1348483 5.7989128 6.9484208 8.9999981 7.4074775 7.6755691 6.2872863 6.0784760 6.4215419 7.9231959 7.6961033 8.8982851 7.0307916 8.9216432 5.7883181 8.3153569 8.9999983 8.4980019 8.9999989 7.1664351 8.0092208 8.9999989 8.9999980 7.1522758 7.3719582 8.9999987 7.4473456 7.4327840 8.9999984 8.4720211 8.2206162 6.7728190 7.9218598 8.9999989 7.8512847 7.7452946 8.9235673 8.7426215 8.9703075 6.6363667 7.7795873 8.8722580 7.8170386 8.3690305 8.3193292 8.3024913 7.5017635 6.4924764 7.2999469 8.9999982 7.6835327 7.5513685 8.5418574 6.8254884 8.9999984 8.0772041 8.2102557 7.7836328 8.6751896 8.9999987 8.6985466 7.9087988 8.9999983 7.4104614 7.2345993 8.9999985 8.9999982 8.9999986 8.3214861 7.7303994 8.9999982 7.5979773 8.9999987 7.6745625 7.9760342 8.9999981 8.9999984 8.2664704 7.5571631 8.9999985 7.6408713 8.4615229 8.9999989 8.9999989 7.8557888 7.1942373 8.2400534 8.9999984 6.7818442 7.8392527 7.4404705 6.5066105 8.9999990 8.9111347 8.7963038 8.9999990 7.2477639 8.1682397 8.9999982 8.9999986 6.3820555 8.4771528 8.4264795 8.9999981 8.9999985 8.9999980 6.5557412 7.4169773 8.9999988 7.2086977 7.4465346 8.9999984 8.6548832 7.6570260 8.2338900 7.2374878 8.9999981 8.1797846 8.9999988 6.9569016 7.7687725 8.9999987 7.3550256 6.7982798 8.9999981 6.4651601 6.9767053 8.8766191 8.9999983 7.6294831 6.8579600 8.9999988 8.9999982 7.7007150 8.9999980 7.6247019 7.6908137 8.9999981 8.5377357 6.3471733 8.2801255 8.9999987 8.9999986 6.4999620 8.9999984 8.9999984 6.4562053 7.9548877 8.9999987 8.9999987 8.9999983 8.7606532 8.9999988 8.9999981 7.3725592 7.7329101 6.8673738 8.8627130 8.9999988 8.7710539 8.0397849 8.9999985 7.9859511 8.2192211 8.9999983 7.6933757 8.0653850 7.0861664 8.5646242 8.9999984 6.7708287 6.8436947 8.9999983 7.4497607 7.0968922 7.5034873 8.9999987 7.0275462 8.9999988 7.5776546 8.5083472 8.0132966 7.0666113 8.9999980 6.6602414 6.1239022 8.3779550 8.1797949 6.7844001 8.9999986 7.8501569 6.4297330 7.0982552 6.2268363 8.9999981 7.0851738 7.8401876 8.9999984 5.9457195 7.5497653 6.7579134 6.2114853 6.9349289 8.0211960 8.6641511 7.1765863 6.3921186 7.1872366 6.6107970 8.9999989 8.9999990 8.0264453 8.7915596 7.0543871 8.2744142 6.6404481 8.9999982 7.9952132 7.0560556 8.9548620 7.2213454 7.2049813 8.6933068 8.7039351 7.5860194 6.9759127 5.7128350 8.6730384 6.5725986 6.8206129 7.7410529 8.5386782 7.5489570 8.6932868 7.3355911 7.1108813 8.9999984 6.7774080 
EP00255_Erythranthe_guttata_P015532_XP_012842794.1_PREDICTED_cyclin-T1-3_Erythranthe_guttata                                                                                                                                                                   4.8618744 5.1343241 5.6984730 5.0031647 5.6448586 4.9909591 6.0155940 5.1950524 4.9370257 6.5775011 8.9999988 8.7311537 7.9314667 5.1534310 7.7160848 8.2188786 4.5790310 7.1390281 5.3635362 6.7683189 6.0730072 5.2181085 4.5792936 5.5373047 6.5031412 5.8485766 6.3659260 6.1035227 6.0764913 4.3607241 4.2790628 6.3490426 4.9945766 5.2548866 8.9131361 4.8563898 4.7388716 6.5713684 6.7443516 5.2156163 4.6394145 5.5341419 4.4460746 4.9332595 3.9761913 5.1642942 4.6155169 7.5356902 7.5725903 4.8100017 5.8079594 6.9737717 6.6173941 7.3653822 5.4735197 4.4151799 5.5740377 5.2945782 7.7240449 5.0001789 8.9999983 5.2421971 5.6373698 6.6653882 6.6328259 8.1234741 8.1703574 8.0300780 8.9999987 5.9548873 5.3433258 6.1436067 6.6485821 7.7126316 6.0203171 6.7580733 7.6048775 5.2105078 6.6013128 4.7362578 5.8715025 4.7733183 5.3907395 5.7343192 6.1862100 4.6641719 5.0638760 5.4936368 5.3576344 5.1171738 7.5268073 6.1349395 8.7692260 6.4612850 6.1900310 5.0032132 7.2250312 6.2488482 5.6346765 5.9467718 6.9266308 4.3587973 3.5201414 4.2936292 7.5664969 3.8581861 4.9497172 3.8062265 7.8441871 8.8311049 4.1722546 7.4661364 5.6540147 5.0352792 5.3121587 4.5458413 6.4556979 6.0873026 5.0927619 4.2686253 6.9912450 5.8411692 4.6174691 5.8895150 7.5714201 6.5191147 2.1835015 2.2004852 5.3906346 2.1599372 2.1518812 6.2760322 3.6317540 2.0020303 6.6383493 3.3368068 3.2365962 1.9532033 6.0632661 3.4371737 2.5726613 3.6640266 3.9045792 0.0000000 3.7846626 1.9527162 1.5911674 3.4344550 2.6228487 2.8786508 2.5513670 2.1292160 2.4478126 1.7448163 3.9428037 2.1970464 2.9933279 2.0925909 6.3797509 1.6347763 2.0968760 2.3445156 5.6398487 5.7227386 2.5740814 6.5538815 5.4840997 6.3635416 5.5759645 3.8877405 5.8591703 8.9999989 6.8068541 5.6526449 6.5415814 6.9107296 6.5020112 6.1741734 8.4423380 4.9586299 6.4376799 6.4035947 7.7309291 5.6223101 5.6769654 6.2131435 5.8870351 6.3136437 4.8709857 3.5878376 7.2699503 6.5813862 4.5608143 5.8642505 7.8898759 3.5794121 6.2086124 5.8951800 5.7244110 8.0254904 6.8279623 4.8291513 5.3703084 6.0247677 5.5209679 5.9673468 4.4362648 6.1514176 5.7682699 4.3194247 8.9999989 4.3880569 4.1477861 8.0674565 4.0311077 4.6666685 7.3776703 4.8876036 8.9999981 7.9578436 6.5697048 6.8022948 6.9916904 6.3176983 5.8868984 6.8292242 7.6549431 6.4976575 7.1240741 6.8094293 7.3331708 6.4711381 5.9395843 5.9245475 7.9600836 6.1279988 6.5115214 6.6097069 6.4558478 5.2886084 5.5834591 6.2476629 6.4957574 7.1889943 6.7676097 6.9881618 6.7248092 6.7326905 5.5646399 6.5650622 6.7702045 7.0666067 6.5029538 5.5273249 5.7169132 7.8957616 7.1262732 6.5113768 6.4793180 5.7177865 5.7623666 6.1890343 6.1529755 8.6880213 6.6307852 5.4057344 6.6194244 6.7840380 8.9999984 8.1734528 8.9999985 6.2512864 6.3176693 5.8242351 6.9703159 5.9737130 6.3982097 7.6113968 7.5796287 7.4959266 5.4790913 8.9999981 6.3918866 6.0915201 7.8973852 3.6731980 6.5183115 7.1040367 7.6894781 6.0648628 6.6116679 8.9999987 6.5690409 6.8044581 6.1558629 8.8605017 5.5425277 5.2649618 5.3848016 5.8643379 8.3452341 7.8372604 6.0416147 6.1504502 6.1711287 6.1125958 8.0416268 6.3742581 5.5083571 7.0336504 6.5985177 5.4079311 5.0619318 6.3634976 6.3758961 6.0755826 6.9647247 7.3577759 8.2761105 7.8626015 7.0436340 5.7482706 5.7621754 5.7995303 6.4907127 8.9999989 4.7947868 7.8054799 5.1910265 6.6442742 6.5696118 6.7363827 7.0335080 7.4879364 5.1478488 7.4808745 5.3479704 7.3675766 6.7308319 5.9501355 7.0920377 5.5494762 8.4855375 6.3821529 5.9162899 6.0402986 6.5646587 7.3857789 8.6709721 8.9999985 6.0588557 8.2044896 6.9279808 6.2170498 5.8368030 8.7366083 8.8072214 8.8572144 4.8226536 6.4454285 6.8543442 6.1400178 8.1943538 8.2658276 7.1933802 8.7417271 7.3793611 5.2057951 5.2093473 5.7001678 5.5586321 5.5145288 6.0361989 5.3869649 5.8947956 7.7414414 5.8584638 4.0981261 5.9527402 4.5639863 6.3887789 5.7492825 5.6535075 5.9847215 7.5935729 5.7359316 6.3826513 6.0482393 8.0836104 7.2636455 4.5290194 7.5260236 5.4676966 5.0064170 6.8190179 4.6215001 5.5678316 6.2943300 6.6796168 7.4551513 4.7163955 8.9999984 6.5150106 7.9572902 6.3088032 5.9063532 5.7894247 6.6895105 5.6366196 5.7270349 4.8479274 7.4119470 7.7300667 7.5478782 7.4277486 5.7092610 6.7533515 6.1120011 5.8861129 5.6871728 5.7788966 5.0944769 6.4112249 5.5875258 6.9409090 8.8878540 5.6502807 6.8260147 6.2019538 4.8424153 7.8868202 7.8460170 7.6453085 5.6862875 7.1743409 6.7107779 6.2432445 6.2967945 7.4110751 5.3068034 4.3582189 7.9539580 8.9999988 6.6908712 8.6452285 7.1847863 4.5201534 2.4913939 4.6265231 5.3928650 3.3436764 4.2495599 5.8752083 5.8854157 6.0525363 5.9296474 6.4401414 6.0523485 7.0297468 6.7639292 6.1003363 5.7763526 6.4526767 7.2822260 5.6857058 5.9222655 7.8782000 4.6744774 7.6758387 4.0693106 6.1230233 5.8504262 2.7605283 2.3928152 3.3112545 5.3395965 6.3220653 7.5461528 3.5680780 5.8011766 7.1194499 6.4463383 8.0943388 7.1274237 6.6943600 6.7032098 8.8359679 6.2550686 5.9765102 6.7889950 7.2378384 6.9286557 6.7348183 5.7409683 6.5340217 6.3995661 6.5110065 5.5587149 5.8373178 6.6538673 8.9999987 6.5578415 6.3662731 7.0512804 7.1386111 7.4657560 8.9999989 6.3037720 5.7216363 5.1551504 6.1611051 7.4750982 7.9169536 6.9431256 5.8555392 2.2947746 2.5343380 2.3960842 6.2919715 5.4747310 6.5334443 5.4798055 5.5333567 6.1752993 6.9900810 7.8368570 6.4241350 7.3856081 7.5050383 4.8295375 5.9030794 6.3163420 6.5844016 7.1503693 7.7918560 7.0299107 6.6661541 6.3035182 7.5785123 4.5157234 7.9213868 5.9575254 5.8870449 6.5468050 6.7531522 6.6274487 8.1455240 5.8469220 7.6231812 6.0740936 7.9400083 7.0186404 6.3693154 7.7423202 7.6235903 7.0043931 4.3826967 6.2967034 8.1058851 6.0074332 7.4218795 5.6060726 7.5480480 5.2234257 6.2254301 4.2018144 5.5169975 4.9494592 5.6079137 4.9574695 8.6600232 8.9999981 6.0972294 5.5157966 5.5172201 8.3505136 5.8257129 6.0991839 6.4683817 5.3049440 8.2263300 5.4717264 5.2617748 5.6520793 4.7800288 6.2986476 5.4303144 6.5070081 6.0745866 5.9528485 6.0834476 4.6834330 5.7828665 7.7587025 5.9584611 5.7029476 5.7749211 5.9288066 6.6671845 5.6549508 5.9564691 4.0571709 5.2442038 4.1248582 5.3776325 5.2551613 5.8502961 4.9004495 5.0159212 6.2706050 5.4199976 5.4507805 4.4714333 4.1331384 5.8292889 4.3993972 7.8927834 5.5773987 6.0004603 7.8182257 5.0308521 6.0618885 4.8701192 5.6006385 5.8450207 4.4969366 5.8174682 5.9107414 8.3952115 4.6485031 5.7224725 6.9615962 8.9999984 5.8692190 5.5461029 5.8199587 5.6601903 4.9374212 6.8945439 5.0219791 7.7761592 5.3434523 6.2778443 4.2174213 6.7323622 8.4212664 8.0877250 8.9999982 6.1387874 5.6012034 6.7194516 7.4283257 7.5433157 7.1997517 8.9999980 6.1117941 6.2073255 8.9999980 7.1764240 5.9758891 6.0594806 6.6539199 7.3114450 6.9141157 5.7800388 8.9999987 7.9342036 7.8265892 5.9542086 8.1793617 6.6931115 5.7908990 7.7019346 6.1005535 6.7556022 6.2788628 6.4662103 5.9808604 5.7749077 5.5444531 6.4207039 8.1978476 5.7170769 7.9095529 8.1210116 5.0971199 7.6481947 6.6241042 8.8077979 7.1048377 6.2831720 7.3208284 7.3635573 6.3595387 8.9999988 8.2120644 8.9999984 6.1921986 5.7074133 7.8272212 5.4494325 7.6750021 5.8660610 6.4115606 7.9203625 8.9999985 6.0445372 6.0362168 7.3288704 6.3262707 7.1319332 8.4344269 6.5334639 7.2869487 6.1360761 5.6898424 7.9435739 4.9198502 6.2318798 5.4676958 5.7117442 8.1920853 6.0939714 7.4346407 8.9999988 6.8689673 6.7096531 8.1365695 7.4001461 5.9362139 7.4698047 7.7931420 7.9084738 8.0551447 7.1585359 6.8999967 5.9985664 7.4187224 7.2463933 5.2943166 8.9999990 7.3436109 6.9676348 7.2274463 6.5627970 7.9763738 8.1084365 7.8459227 6.2121428 6.8257101 8.8054873 6.3489411 6.2109534 7.0163845 7.2420908 6.7323470 6.6206265 8.9999988 6.1114324 6.0035089 8.9999986 8.1642852 6.5428439 8.0306615 7.0790751 7.0581670 8.9999988 6.7172353 5.7857091 6.9773594 8.0248434 7.3339918 6.6196129 6.3224769 8.5623866 6.2464138 6.5969725 7.5549220 7.0782117 6.5552028 6.1299729 7.8740315 6.7701528 6.1775711 6.7336465 7.4929765 7.1415566 7.6597585 6.9795876 5.4555627 6.2394742 7.5394581 6.4434700 7.8932616 6.4428577 6.9162278 4.8130512 6.5499186 8.0113177 4.4417656 5.8190891 8.2220838 5.9754886 6.6567977 5.8532514 8.9999989 5.4471490 7.3202237 6.3976585 8.8496959 6.8595125 7.0568567 7.8992293 4.1890230 4.2855483 6.9410359 7.4276735 6.0402899 8.0802455 6.8940232 6.3528719 5.7507925 5.6833078 7.1147112 6.1681600 4.9970119 8.0191410 5.4217392 5.5561387 4.9906009 4.4720883 5.2322724 6.8552967 7.6179232 5.7657904 5.3421220 5.6795221 5.1622806 7.1772019 7.1611617 5.5305722 8.5400554 5.6629143 6.9623715 5.3014924 8.6888542 7.5698499 6.0264014 6.8349982 6.0699124 6.5328731 7.2678113 7.4257478 5.7338671 5.4634440 4.7239433 6.5524407 6.1618511 5.4961595 5.4445157 7.2076641 6.5073683 8.8543492 5.3348243 5.4894142 8.1839618 6.4441540 
EP00255_Erythranthe_guttata_P028033_XP_012855295.1_PREDICTED_cyclin-T1-4-like_Erythranthe_guttata                                                                                                                                                              5.7032331 7.5611372 7.1719913 5.7929257 8.6379573 5.6673745 8.9999983 6.9131516 6.8656589 8.9999986 8.9999985 7.1996489 8.5954767 6.8556305 8.8982251 8.9999981 6.1155162 7.8617673 6.8984905 6.6722982 7.4325903 7.4250665 6.3100143 7.8602788 8.9999984 8.9434713 7.1060104 8.6928060 5.6138612 6.2904697 6.1197873 6.6656671 7.6562939 8.9999982 8.9999990 7.0803894 6.9274004 8.9999985 7.5869056 6.7078892 5.8313720 8.5931753 5.6258935 7.2942002 6.6878732 7.3055718 6.3994584 8.4201714 7.9127059 4.9435355 8.7297938 7.3411543 8.1390864 8.9999986 8.3567997 6.5359554 5.6389357 5.9471515 8.9999982 6.0482950 8.4694783 6.6067876 7.0016981 7.5077449 7.7091690 8.0831363 7.8301543 8.9999985 8.9999987 7.7164906 7.2567730 8.2742237 8.0565139 8.9999989 8.8354940 8.9999985 8.9999989 5.4706616 8.0628356 5.6772238 7.2510115 6.5289525 6.9770362 6.4478597 7.2312571 6.3417110 6.2413006 6.2687916 7.7624773 5.4943931 7.7582449 7.3624935 8.7900710 8.6079015 7.6221655 6.6140282 8.9999985 6.2683241 8.4400600 7.4591480 8.0247169 5.6640693 5.4699941 5.4055438 8.9999989 4.3955597 8.9999986 7.4593802 8.4467881 7.9789507 5.3318223 8.9999980 6.9647943 6.0341969 5.5709366 5.2407377 8.9999987 7.7967966 5.6495410 4.9472314 7.0162279 8.0456228 4.9500413 8.9999990 6.5097585 7.1772171 3.6868510 3.4058208 7.7650428 3.0901175 3.3577057 7.8548154 4.7190606 3.2959007 7.0857603 5.0326611 3.9761254 3.9356223 7.1351758 4.4650373 4.1858977 4.9802653 5.7331366 3.7846626 0.0000000 2.9005402 4.8320620 5.1514977 7.1192872 3.5663272 4.2988255 2.5639758 5.0177034 3.1396997 6.2013070 3.5066013 4.8831667 5.0814404 8.2785963 4.0125714 4.0220168 3.5872624 5.7420950 7.4955594 4.1854420 8.9999986 4.5178282 5.8247842 8.2513587 5.4853289 8.9999990 8.9999990 6.9980059 8.9999982 7.6673592 8.1443267 7.8239995 7.6901517 8.3019821 5.6914909 6.9871681 8.3442127 7.3283389 6.4203025 6.6019633 8.9999988 7.0747256 8.9999981 7.7375789 5.2187083 8.0341304 8.9999986 5.8785558 8.2993758 8.9999990 6.0937612 7.4089874 5.5511334 5.9119203 8.9999988 7.7042239 5.9581793 8.4869113 6.1364346 7.4293878 8.9999987 6.2720990 8.9999989 8.0082522 5.3637228 8.9451695 6.0893088 5.5601548 6.6618097 6.4485092 6.1525773 8.9999989 5.9777081 8.9999986 8.9999988 8.9999981 5.4039756 8.9999989 8.9999989 8.2977524 8.9999990 8.9999987 8.9999981 8.7584064 8.2919788 8.9999984 8.9999988 6.8536508 7.8787170 8.9999988 7.4954463 8.9999987 8.2439363 7.0125730 7.3765677 8.9999980 8.9999989 8.5738184 8.9999981 8.0305406 8.9999980 7.8767937 8.0469462 7.4905906 8.7441164 8.7159019 7.7721613 8.0515894 5.0706854 8.9999986 6.9514000 7.9623002 8.4484408 8.9999982 6.5386781 8.2750484 6.8042806 8.7406257 8.9999990 6.1552997 7.6389585 7.9328875 8.9999989 8.3809623 8.5116466 8.9999990 7.2363833 7.6811927 6.2401939 8.9999986 7.6075752 6.4693189 7.6331508 6.2990920 6.6797403 4.6769710 8.8685651 8.9999986 8.9999986 7.8753694 5.1681960 6.9742622 8.9999982 8.9999981 6.0590964 8.9999987 8.4890387 7.9593092 8.9999988 8.9784420 8.3344385 7.5846184 8.3655366 7.1927268 8.1728928 8.9999986 8.9999989 6.6609894 6.8568681 8.4899403 8.9999987 8.4828576 8.9999983 7.4636799 8.9999990 6.5817195 6.9815485 7.8685429 8.7642183 8.9999985 6.3368815 8.2810191 7.5101472 8.9999990 8.2512752 8.9999990 6.7545104 5.0973384 7.5312599 8.5388822 8.9999989 7.5514072 7.1469038 6.9351994 8.6804724 8.2908190 8.9999989 6.4755147 8.9999987 5.9932112 8.9999981 6.5054411 8.1607395 6.8840989 8.5726286 7.2622805 7.3468729 8.0338463 7.0565133 8.5002232 8.1562012 8.9999984 7.4291998 8.8626826 8.5729153 7.8502450 8.1916197 6.1167021 7.2577346 8.9999989 8.9999981 8.9999986 8.0628865 6.2929458 8.2099234 8.6326432 8.0342190 8.9999990 8.9999985 6.9698679 8.6561570 8.1914878 7.2300331 7.5533854 6.5750328 7.8596612 7.9282491 6.8161056 6.1520000 6.7146474 7.7303502 6.2903366 5.8017650 8.9999984 6.1718879 8.9999982 6.2554269 8.9999984 6.3713240 8.9999987 7.8070363 7.6246974 7.1249016 8.9999982 8.9999982 6.1782036 8.9999987 8.3988474 7.5361649 7.4814719 7.7698344 5.6922925 8.4349461 7.0322096 8.5418020 6.2418721 8.9999989 8.8620480 8.9999987 8.9999985 7.8066650 8.3222090 8.9999984 8.7103604 6.5446092 8.5748604 8.8547298 8.9973228 8.9999981 7.5762825 8.9999990 7.8538973 7.8443118 7.3152444 8.6290636 7.4825368 5.8694350 7.9281527 8.0205879 6.1438524 8.9999986 7.8773299 8.9999989 8.3171008 5.3101043 8.9999981 7.5308227 8.3954123 7.9890971 8.5996672 8.2131434 8.2373251 8.9999990 7.5538568 8.9999987 5.4771387 8.9999984 8.9999984 8.9999988 8.9999990 8.2309163 5.1611215 3.4218680 6.5223219 7.5978282 4.6389231 6.2401196 8.9999987 7.1529715 8.0846207 6.5551602 6.2297117 7.0028739 8.9999982 7.5817579 8.3605834 6.1718226 6.5949455 8.8000034 7.0064365 6.4558419 8.9999981 6.7492169 8.3870123 4.4886207 8.9999983 8.6884971 4.3908996 3.2765679 4.4791720 7.1870804 7.0213959 7.8071624 5.0892534 8.9999987 8.9999988 8.7965089 7.2459386 8.1104314 7.9552666 6.7119488 8.3959437 8.8448434 8.2208609 8.9999988 7.5622110 8.9999987 7.7005068 7.6933758 8.4738538 8.9999986 8.9999990 5.7990892 6.4419134 6.7324805 8.9999980 6.7732125 8.9999987 8.2772350 8.9999988 6.2750748 8.9999982 7.2889403 8.9999982 7.8330179 8.9999990 8.9999986 8.9999986 8.9999980 7.6033886 3.5779945 4.1395096 5.8270844 8.9999989 6.8090353 7.1441590 7.5576742 8.9999986 8.9999987 5.7166559 8.9999982 6.5483872 8.9999987 8.9999989 7.5345481 7.0549178 8.9341401 8.9999985 8.1498165 7.9469426 8.0785076 7.4969065 8.7002610 8.9299795 5.5965296 8.9999987 7.9714635 8.1798524 6.8846444 8.9999983 8.9999990 8.9999984 8.9999990 5.8471146 6.8933895 8.9999980 8.4113271 8.6856244 6.2765885 8.3374329 6.3080196 5.7479835 8.9999990 8.9999986 8.9999988 8.8465890 8.9999982 6.7659756 8.1754464 8.9999989 5.3905212 8.9999980 8.2766579 7.0943537 7.5249518 8.9999989 8.8627418 6.7183721 8.9999982 8.9999989 7.7918645 8.2800738 6.5847974 8.9999986 8.4640910 7.2626396 6.1123513 5.3039704 7.0895154 8.6187001 8.1303786 5.8969104 8.9999982 6.7133297 8.5338910 7.3553461 5.3750109 8.9999985 8.9999990 8.3325587 6.4489277 6.1319684 8.4203369 5.7934767 8.0027548 8.7124026 5.6724704 7.6431188 5.2764062 7.2776937 6.3949941 7.9280746 8.8090079 7.6603412 7.9296903 6.4324701 8.9999987 6.3488691 6.1256061 8.0490596 6.7053967 8.3448618 7.6223670 7.8335383 7.8703840 5.7577677 8.5616695 6.9221763 8.3033749 8.9999981 6.7183486 7.1321917 8.9999986 8.9999989 7.4419756 8.9999982 8.0057396 8.9999989 8.9999987 7.9213599 7.2490714 5.9547299 6.4621933 8.9999990 5.0959066 8.4298515 8.9999982 8.2157107 6.2081009 8.9999986 8.9999982 8.6757039 8.9999980 8.9999982 7.8495141 8.9999984 8.9999982 7.9587972 7.5982522 8.9999989 7.1444785 7.5613755 8.9999982 8.9999987 7.5764321 6.9621405 8.4440150 8.9999989 8.8671172 8.9999986 8.5204566 8.9552260 8.9999985 5.9011206 7.2847439 7.7172771 6.7338133 8.9999989 5.9718661 8.9999984 7.3159405 6.7050035 8.7240475 7.8164372 7.0400246 7.0864717 8.9999981 8.6730897 8.4632037 8.9999984 6.9883735 8.9999985 8.9999988 8.9999988 8.9999986 8.9999990 8.9999982 8.7212871 7.2518391 8.9999990 8.4204042 8.9999981 8.9999990 8.6442182 8.9999989 7.0834489 7.7380453 6.3111384 8.9445525 8.9999989 7.1506847 8.9999989 6.2468880 8.9999987 7.1642610 8.9999987 8.9999990 7.4468867 8.9999986 8.4728688 7.5840635 8.2684383 7.8028486 8.9999983 6.9655202 6.8597644 8.9999986 8.9999987 7.4379522 8.9999989 7.9302098 8.9999981 8.9999984 8.9999989 6.9852047 8.9999988 8.9999986 8.9999983 8.9999983 8.9999989 8.4118229 8.9999987 8.9999982 6.6867362 7.0024816 8.9999989 8.9999987 7.6549189 8.9999989 7.7268021 8.3337375 8.5334097 8.9999981 6.9487705 8.9999982 8.9999990 8.6915801 8.9999983 7.5396234 8.9975950 8.1592988 8.1019483 8.9999990 8.9999982 8.3263555 8.9999989 8.9999980 7.6469175 8.9999989 6.8560416 6.9727085 8.9999989 8.9999986 7.7044127 8.9999989 8.9999982 8.6931983 7.1889685 6.2891109 8.9999985 6.7532280 8.9999986 8.9999984 8.9302528 8.9999987 8.2069405 8.9999988 8.9999987 7.9652947 8.9999986 7.7830612 8.9223595 8.9999986 8.9999981 8.9999983 8.9999983 8.9999981 8.9999981 8.9999985 8.9999989 7.8624048 6.1865696 8.9318164 8.0984186 7.1501092 7.1211036 8.9999990 8.9999987 8.4839779 7.7519890 8.9999985 8.9999986 8.9999986 8.9999986 7.3531281 8.9999981 7.1910756 8.9999986 5.2270153 5.5967729 8.9999990 7.6323174 8.5101211 8.9999986 8.8171717 8.9999987 8.9999987 7.3521539 8.9999985 7.2208035 7.0749026 8.9999990 7.3743460 6.3739130 6.3640819 5.7388185 5.6985003 8.9999985 8.9999986 7.1842639 5.9479365 8.4962122 6.1830962 8.9562157 8.9999983 8.9999985 8.2769911 6.0725745 8.7984697 6.3191735 8.9999990 8.9999987 5.3886179 8.9999986 7.3821273 8.7326062 8.9999986 8.9999982 7.3871315 7.0505102 5.8157802 8.9999986 6.5222903 7.4774842 6.3778098 8.9999985 8.1571968 8.9999985 8.1528915 8.3811576 8.9999984 6.9895995 
EP00256_Glycine_max_P050187_XP_006605531.2_cyclin-T1-4_isoform_X1_Glycine_max                                                                                                                                                                                  5.1040999 4.7036530 5.1267297 5.4495544 5.7491983 5.4482832 5.5644008 4.4992740 4.9092220 6.4923839 8.4699836 8.6876104 7.4437108 5.1487303 6.2791015 7.1120604 4.1377922 7.1008858 4.4317236 5.5703965 5.9812126 4.2401387 3.7988245 5.0879740 6.6872240 4.3240648 6.0672579 4.9157051 5.6756365 3.7791681 3.3696575 5.1002917 4.2313388 4.6527663 7.4352934 3.6539625 4.4841486 5.5135183 5.5696428 4.2794050 3.6572020 5.6754592 3.4239174 3.9221364 3.1911703 4.8744287 4.0007669 7.2637846 6.8593236 4.2393701 5.9566333 6.6612827 5.6827051 7.2489459 5.1777250 4.2174427 5.2856799 4.2733188 6.6798213 5.2450220 7.6608571 4.8110773 5.3741554 5.8333310 6.0075990 7.2045325 7.5823546 7.0860433 7.5515716 5.9890998 5.0519966 5.4736247 5.4160385 6.7026756 5.3408309 5.9371744 6.3880304 4.6137940 5.7689417 3.9804344 5.2868639 4.0232766 5.2105243 5.5611250 6.8803859 4.1173795 5.2383198 5.1526702 5.3788365 4.5567699 6.3123700 5.0713054 7.6587498 5.6053557 6.2074868 4.9907361 8.1687974 6.3321852 4.9698479 4.9949808 6.3931481 4.4495137 2.7433847 3.3555473 7.5761157 2.3993698 5.1084069 2.7410228 7.2194023 7.1721185 3.4833517 6.4196956 5.0070759 4.5498407 4.1893478 3.7067941 6.0569473 6.3092913 4.2951535 3.1863273 6.4861760 5.2934438 3.6418304 5.8610462 7.9696773 5.6675169 1.1951542 1.1244272 5.2454687 0.9303735 0.9454363 5.7704697 2.4382571 1.0818526 6.5368509 2.2759255 2.1158977 0.9454941 5.6172322 2.3839351 1.7156227 2.5480851 3.1326643 1.9527162 2.9005402 0.0000000 2.4731856 2.3843854 3.2485600 1.5836635 3.0697465 1.3460880 3.0127630 0.5437413 3.3672162 1.1434753 3.0432342 2.2994777 5.7165052 1.9002115 1.0137964 1.5191527 4.5342361 5.7096889 2.0915702 5.7136826 4.6660979 5.0751726 5.0414723 3.4815656 4.7454200 8.6780431 5.6945466 5.3181095 5.5810325 7.0943543 5.6877049 5.0188940 7.3237644 5.0754182 5.5491203 5.9071524 6.5385716 5.1810239 4.5529962 5.7632883 4.7945828 5.7972343 4.4507785 3.2640843 8.1218211 5.7649369 4.2802156 5.7181370 7.0157906 3.5851792 5.9816103 5.3428298 5.6721024 6.7641875 5.5068525 4.9194689 4.9568409 5.0905986 5.0153881 5.2644745 3.6241833 5.4004782 5.1312352 4.0195053 7.4568701 4.0002473 4.0111288 6.7070915 3.3269408 3.9185078 6.7186352 3.7129475 8.9999985 7.6511109 6.3290330 5.9756323 6.7755954 6.0930954 5.9833004 6.3326656 6.4582445 5.9712680 6.0784260 5.7500078 6.6338366 6.0728098 5.1651660 5.8394106 6.8134615 5.1288477 5.2338018 6.3133800 5.6415818 5.2204842 6.0492749 5.9422200 6.6170159 7.6007012 6.0887578 6.3519493 6.3592005 5.8901575 5.4314962 5.3713109 6.5109324 6.4445983 5.8254299 5.3139971 5.5222917 6.7658720 6.4438260 5.9817804 5.9662512 4.9545472 5.2841122 5.3491288 4.9691759 7.0845206 5.4857317 5.2498338 6.3921175 6.2820066 7.4264885 7.7492378 8.6087345 5.7702022 5.7073738 5.4578410 5.9514379 4.7678532 5.4811421 8.1799304 6.8809782 7.4104417 4.4218473 8.9999980 5.6396416 5.6579771 7.3573160 4.1112562 5.2485080 6.2657384 6.7665429 5.5388234 7.5154652 7.1829324 5.5438728 5.4840656 5.1158917 8.6249412 5.0449460 5.1151743 4.6702805 5.3014861 7.7662832 7.3558635 5.2063189 5.6313105 5.7494932 5.6427842 6.9792097 5.7745884 5.0096679 6.9599894 5.1646498 4.9980008 5.2134973 6.0834920 5.7463521 5.4044758 6.2096141 6.3720976 7.3816371 6.5172525 6.0251352 4.9900126 5.3911445 5.1067811 6.0630208 8.9999990 4.2705354 7.2422240 4.5285286 6.5545757 5.3203520 6.2957426 7.0878050 6.5362306 4.8321194 7.1681529 4.6290551 6.8989611 5.8173912 5.8281460 5.9116311 5.2210700 6.3347645 5.8775558 5.5853002 5.4859862 6.9343385 6.6766851 8.2819163 8.4523696 4.9622125 7.0822575 6.2630324 5.6742099 5.5635862 8.9692139 8.2826753 6.9994465 4.2627980 6.3943915 6.2740180 5.4963704 8.2069415 8.1170427 6.8616693 8.1751758 6.5731333 5.0947816 5.4488024 4.9638234 6.0684118 3.9616704 5.9235181 5.1176730 5.2734969 6.0478424 5.8542556 4.4704968 4.8503326 3.7999993 5.8085867 4.4703425 5.3832462 4.3551580 7.2972626 4.9749456 6.1749351 5.9023893 7.2615159 7.0515239 4.4698161 6.1634421 5.3203627 4.6666514 6.7968573 4.4245777 4.3548004 6.1477068 5.4057881 7.1613208 4.3123333 7.6859250 7.3928325 7.0951703 5.8595276 5.7044842 5.4639236 7.2610387 5.9174060 5.4122329 4.3442888 6.4462093 8.1664228 7.1793649 6.4798379 5.5220091 6.3686144 5.0717496 5.7804408 4.7579736 5.5185086 5.1455062 6.5434987 4.9292332 6.3117580 7.5142501 4.8180224 6.6474671 4.9547388 4.1720670 7.8454662 6.4578537 7.6156360 5.4864577 5.7913925 5.8956725 4.8559386 5.6949852 5.8973387 5.1448387 3.4582489 7.7326010 8.0817179 6.2386864 8.2186243 6.4805359 3.6621044 1.5687030 4.0468345 4.7346355 2.6141844 2.4938980 5.9530703 6.0845283 5.0871544 5.0949473 5.7723946 5.0909644 7.0894800 6.3673272 5.9681532 4.6677067 5.9116685 5.9147905 5.1957713 5.2140007 7.4722711 4.7365060 7.0406179 2.8605355 5.7194086 5.4360413 1.9920685 1.2851229 2.3183798 4.9705633 5.8772949 6.9873316 2.6093968 5.8507341 5.9755947 5.7458515 8.4138351 7.0840212 6.1458095 6.1382409 7.8409366 5.9614192 5.2536770 6.5546936 5.8391872 6.5549196 5.8779037 5.4780082 5.9383580 6.2527191 5.8427162 5.0148050 5.1631933 6.7769775 8.3241175 5.4806066 6.4606940 6.2409188 7.4253973 7.3796031 7.9576837 5.8312992 4.9566411 4.7284715 6.3418843 6.2403339 7.0626587 6.9141832 5.3357683 1.1492521 1.6086035 1.6730347 5.6104988 4.8498238 5.7531310 5.5361343 5.7705840 6.0059489 6.6113756 6.4375234 5.6861560 6.6339256 7.0613121 4.4130986 5.0552621 6.1380200 6.1996099 6.5551582 6.7312507 6.6667621 5.4760891 5.9003598 6.5847878 3.6480471 6.5401754 5.8031945 5.3274680 5.9284336 6.0022308 6.8164468 6.8813925 5.4777281 6.1132796 5.7615669 6.7811303 6.1130504 5.8704263 7.6157731 6.4568470 6.0175281 3.0356668 6.5896126 7.9190385 5.2180858 7.1144438 4.7486124 7.4263001 5.4229722 5.7256021 3.1333089 5.3251696 5.1879335 4.9882727 4.7318843 8.8545389 7.9006256 4.6132593 5.2064380 5.8334480 7.1872570 5.4854288 4.7951545 5.5862630 5.3930437 7.3421551 4.0775928 3.9261078 5.5104082 4.0420141 5.2379350 4.9113401 6.1634782 5.3191182 5.0860267 5.7417700 3.5514760 5.2249853 7.8673151 5.0278116 4.7125909 4.3420651 4.7343271 6.2567922 5.5079353 5.8270047 3.2390737 5.8318362 3.3999840 5.0053143 5.5910669 5.9733238 3.6677286 4.1643925 5.3322451 4.4221101 4.7966509 3.6107438 3.3254454 5.2412889 3.9446891 6.8321281 5.9920204 5.6882263 7.4974900 4.6622263 5.9660583 4.0153589 4.3610403 5.2699588 3.9728351 4.5601792 4.8887366 7.6275399 4.8494280 6.2268799 5.6060345 8.5109131 5.4573456 5.9180598 5.3026122 4.3715068 4.2836169 6.2405086 5.7173874 8.0809289 5.4583943 6.2430589 3.8515870 6.7147899 7.2112317 7.6458862 8.9999985 5.3704805 5.3273438 6.7153030 7.3011918 7.2549921 6.9909093 8.9999988 5.9271911 5.7564188 8.9999980 8.0118729 5.2124738 5.6116287 6.4746338 8.1621758 6.3922769 6.2054459 8.4638740 8.0669617 7.2460804 5.3355037 8.1845899 6.1943425 5.3268557 7.6091714 5.4646101 6.7164484 6.6371086 5.7146981 5.5461382 5.9478133 5.1545637 5.2200588 8.4199982 5.8293843 8.5454616 8.4434310 4.9313667 7.9290017 6.4644955 8.3162598 7.5605333 6.5735661 7.0847265 7.2776542 5.6646008 8.9470825 7.7029674 8.9999984 5.9453952 5.2527910 7.5708817 5.5780776 8.1562960 5.5930104 6.5871471 8.9999982 8.8741324 6.7598990 5.4460337 6.5865950 5.9647211 6.8551279 8.9999986 6.5762892 7.6672339 5.9473989 5.3904079 7.3933461 4.6092311 5.8992120 5.1598073 5.5189592 7.5101945 5.9412577 6.7346084 7.2162762 6.0048152 6.1270815 7.7854353 6.7853190 5.2782953 6.5255825 6.8500579 8.0725264 8.2713834 8.7324283 6.0688065 4.9452883 7.9960951 6.2774318 5.2119348 8.9999988 6.7201778 6.6041341 6.4855620 5.6988770 7.3863228 5.7927845 8.2556669 5.9019090 6.1479838 7.6741712 6.9406515 6.0221464 7.4617033 6.5440597 5.8918004 5.9123979 8.2608270 5.2359104 5.2491236 8.3910623 7.5691455 5.9565884 8.5496122 6.3996956 6.2496672 8.9999981 5.9071399 5.7715196 5.8955821 7.4240199 8.0675924 5.5127262 5.6570875 8.6809648 4.9509658 5.5257248 6.2260363 6.8546889 7.4196232 6.2422884 6.2358758 7.1241200 5.3791459 5.9810237 6.5513470 7.5998001 7.3458781 7.4534037 6.5570097 6.6129612 7.0045615 6.7313741 7.9271324 6.5563612 6.0132037 4.2923225 6.7209884 7.3788017 4.7461732 5.0225378 8.0927348 6.2920946 6.0068024 5.2360372 8.9999981 5.5554176 6.7099247 6.9247983 7.9148886 6.4283135 6.4889850 7.9553513 3.3638392 3.9098749 6.3831353 6.5830823 5.7602843 8.6470540 6.0175157 6.1013129 5.6387768 5.2333547 7.3213654 5.2580059 5.2479844 7.8946592 5.6726298 5.1834974 5.2249853 4.8622551 5.6251397 5.8386677 7.2487453 5.1270069 5.2813493 5.6599171 5.4531892 6.6916817 7.2131833 5.9994414 6.8640130 5.7591092 6.0813861 5.4259068 8.4924802 7.6730146 6.3198853 7.0329918 6.1366664 5.9610209 5.6292840 7.0725646 5.7923677 6.0860685 4.3775578 5.7796421 5.6348497 4.7535742 5.7131415 5.7975217 5.8528594 7.9370884 5.3424292 5.7258306 7.0780012 6.0889304 
EP00257_Ricinus_communis_P000674_XP_002510431.2_cyclin-T1-3_isoform_X1_Ricinus_communis                                                                                                                                                                        5.5353110 5.4401136 6.3482259 6.1208425 7.0211420 6.0006719 7.6256123 5.1600226 5.7451933 8.2047418 8.9999982 7.9785048 8.6559564 6.2529803 8.3197308 8.6535962 5.7603231 7.7293380 5.7115670 7.5169834 6.9161844 5.8724676 5.4268880 6.6037945 7.7671292 6.2381261 8.3163349 6.0338930 6.8424935 5.7136475 4.9856666 6.8657005 5.2568608 6.2559117 8.0755694 5.2254243 5.7465299 7.0575333 7.0764821 6.0361229 5.6994759 6.6423953 4.9635223 5.0802756 4.5771469 5.9597602 5.9091889 7.9381894 7.5316591 5.3045570 7.3964446 7.8061017 6.9360231 8.4648528 6.3511671 5.4715181 6.1324885 6.2801951 8.3934543 7.3310609 8.9999989 6.4108713 7.1676470 8.4237003 7.5004345 8.3664409 8.9999989 8.6763668 8.9999980 7.1412743 6.9252172 7.3879021 7.5467302 7.9072896 7.3126342 7.4944917 7.9774114 5.9376722 6.9603155 5.7152388 6.3232028 5.1536216 6.6604277 6.8045055 7.8042281 5.4898171 6.8100193 6.0044952 6.3506825 5.8565145 8.9999986 6.5118212 8.9999984 6.3030562 7.3290666 5.6091601 7.9102646 7.4776538 6.4184038 6.1811813 8.3590248 5.2094674 4.3831583 4.8659462 8.2936199 4.0425542 6.4372308 4.2010882 7.7407817 8.5689379 4.5160437 7.5969292 6.2589214 5.7190941 5.7850922 5.6842291 6.4184286 6.8684276 5.6051251 5.6071347 7.8863936 7.2784897 5.9581951 7.0379171 8.4230571 7.0946920 2.6929655 2.7560279 6.8461692 2.6087931 2.5426006 7.2886063 4.1373222 2.6541215 7.6810647 3.5831127 3.4699961 2.4682753 7.3743726 4.0863231 2.9460892 3.4749637 4.5809146 1.5911674 4.8320620 2.4731856 0.0000000 3.6914051 2.0811083 3.5393240 2.9778880 2.7935390 3.0419735 2.2619502 4.5640052 2.6469235 3.3445761 2.6748621 7.0796615 1.8347948 2.4830815 2.6203439 6.0041897 6.3738554 3.4157862 7.4553670 5.7548501 6.9016618 6.0443775 4.7711254 6.3142085 8.9999987 8.9224353 7.0836559 8.0276273 8.1674876 7.6390499 7.6110049 8.1094471 6.7115176 7.5555027 7.5670602 8.9999983 7.0061125 6.3214755 6.1473711 6.5448546 6.5011991 6.2930290 4.8956286 8.4963528 7.1479250 5.5844134 6.9536427 8.7514627 5.0440801 7.4708600 6.3336383 6.8027547 8.7611816 7.1514648 6.1565379 6.3584578 6.6448819 6.0705376 7.1512366 5.1972913 6.8731053 5.9681768 5.5686561 7.9913165 5.1679547 5.1368683 8.6430024 4.7351222 5.3189610 8.4467139 6.0166346 8.9999981 7.0266107 7.9406772 8.3569026 6.7830730 6.7488858 7.7677089 8.4259813 8.5217254 8.1291382 8.5339702 7.5816184 7.2802635 7.6170238 6.5980370 6.1901551 8.6463343 6.3765348 7.4152053 7.0003943 6.5733444 6.5688467 7.0876339 7.1146220 7.3450632 8.0512763 6.3745015 7.8115846 6.9359139 7.9175505 6.0994064 7.2973159 7.3520031 7.1704911 7.3591945 6.8409075 7.4770600 7.9926445 8.7860983 8.5028458 7.3609321 6.1350174 7.0346613 6.4059834 7.1303028 7.8674419 7.2200825 6.7323631 7.4806900 8.0267535 8.9999989 8.6824217 8.9999983 6.7606270 7.1074954 6.4456256 8.0457661 6.0988301 6.4579543 8.2868893 7.9005424 8.0074245 5.6977641 8.9999982 6.4812721 7.1719242 8.9245050 4.5989262 6.4521832 7.8012527 8.2511756 6.5762014 7.2491684 8.9999989 7.6671087 6.7125074 5.9639489 8.9999981 6.6233529 6.2825425 6.2764532 6.9595965 8.9999981 8.9999988 6.4557079 7.3088787 7.1704031 7.5068758 8.6597106 7.8080380 6.4276804 8.9999989 7.0669052 6.1888684 6.7245527 7.0185075 7.8298037 7.0219910 7.6848160 8.9999988 8.9999989 8.5176997 8.3690518 6.6419750 6.2172515 6.4861272 7.6082632 8.9999982 5.9836033 8.2912082 6.1612135 7.2294844 7.9128904 7.4427358 8.1631296 8.5096752 6.7549382 8.6029580 6.9950666 7.6973996 7.0732492 7.6977926 7.8310752 6.2782023 8.9089960 7.6495270 7.7713764 6.2558700 8.0980293 7.7194721 8.9999986 8.9999985 6.8609857 8.5586644 7.7083619 6.7268768 5.9620920 8.9999982 8.9999984 8.3099298 5.5281801 7.3359739 7.4820032 7.8011009 8.9999989 8.8803520 7.3627732 8.9999987 8.7029985 6.7206766 5.7987554 6.2312998 6.9646145 5.9459881 7.0919083 6.1529774 6.9414305 8.2265002 7.3773625 5.7200034 6.3862196 4.9319590 6.8869465 6.1522523 6.8193304 5.8614297 7.7402672 6.8014751 8.2008803 7.7661742 8.5332286 8.4468410 5.1825043 6.8674429 6.6548507 5.9178882 7.1883060 5.7618238 6.3040896 8.5495133 7.4922125 8.6592126 5.4039353 8.6041205 8.1221618 8.9999983 7.5660265 7.3578554 7.1439450 7.7589149 6.7028475 6.2077897 5.9954085 7.2655092 8.3691527 8.3661141 7.9727300 7.2173037 7.4045449 7.2789390 6.0736795 6.2074425 7.6518352 5.6204222 7.8942432 6.2803711 8.4182320 8.9999980 6.0376989 7.7540334 6.4884568 5.1472836 8.3122798 8.0506150 7.6947425 6.3451507 7.7264020 7.9722048 6.9630213 6.4095930 8.0053440 6.6304803 4.5543799 7.5522856 8.9999989 6.9681878 8.3481370 8.5670520 4.6600831 3.1225479 4.8803340 6.6068237 4.3710198 4.6186460 6.8679726 7.0417330 6.3081067 7.2695616 6.2745854 7.0860708 8.2747432 8.0332605 7.5903693 5.8996563 7.0658980 7.3193712 6.9421944 6.8145943 8.4470810 6.0297995 8.9999981 4.6918675 6.3149096 7.0431650 3.2687148 2.9320289 3.8313572 6.4364482 7.2524845 8.0705222 4.2286964 7.1697020 7.7919810 6.5462263 8.8840147 6.9446638 6.5354914 7.5554824 8.8271439 7.0210866 7.0215340 7.6659155 7.5209008 7.3036377 7.0801440 6.7001858 7.2465636 7.6928115 7.2215028 5.9389968 6.6259539 8.5991808 8.8899404 7.7314095 7.6821620 7.9697017 7.8859116 8.6594654 8.4757717 7.0889803 6.6853465 6.7378498 6.9589746 7.3659883 7.3822319 7.3059141 7.2610740 2.7736698 2.9974824 3.1499291 6.3362189 6.3078450 7.6214760 6.6515293 6.4031158 8.1577558 8.5394750 8.6813972 8.1477799 8.2377219 7.6234915 5.9083354 7.5399778 8.0396342 7.8029541 7.9215942 8.6443697 8.5955271 8.0688218 6.9838094 8.5612201 5.4925766 6.7243834 6.9710420 7.1981078 7.4030870 7.0013635 7.3465866 8.9999983 6.5959347 7.6603171 6.7206071 8.3932704 8.4779391 7.7677707 8.8505793 7.4624535 7.6199659 4.8891892 7.2502501 8.9999985 6.8910340 7.6923822 7.1679038 8.0270832 5.8523936 7.8370333 4.4786466 6.0352397 5.8437892 6.7659298 5.4548627 8.9999987 8.9999989 6.7444146 5.2043199 7.2683468 8.5018487 7.3128749 6.2145714 6.9492590 6.6805117 7.9027107 5.9193606 6.4518100 7.7281225 4.2359845 6.8493622 6.2273209 7.7127390 7.3204978 7.1069923 6.5619306 4.8599169 7.4936154 8.6509960 6.2378432 6.7240397 6.0534655 6.1003036 7.4369188 6.5395338 6.6724641 4.5321723 6.3930879 5.0986467 6.3099634 5.6401534 7.4418509 4.9268223 5.6745489 7.3946690 5.6446077 5.5945009 5.2381752 5.0116943 7.0159372 5.8197424 7.9471101 7.5593577 7.0572883 8.8559899 5.7734311 7.3064957 6.4471834 6.1619860 6.5091754 5.3571979 6.0114860 5.9859693 8.9999986 6.3177086 7.6407099 6.7712905 8.9999984 7.5186575 6.4281604 6.6434554 5.4625346 5.3103909 7.7277023 6.4174654 8.5515366 5.5788590 6.5915668 5.1997711 7.4282779 8.1326692 8.9999987 8.9999985 6.6296939 6.4478335 7.8310081 8.4927857 8.1730128 8.6403984 8.9999986 7.2791613 7.1895674 8.9999986 8.5311231 6.3673094 7.0608748 7.5246960 7.9805214 7.7488637 6.5147442 8.5044219 8.2121052 8.4538552 6.2829330 8.4335886 6.9455804 6.7087992 8.9999986 6.4202906 7.0065504 7.2550744 6.0583028 6.8018574 6.7439824 6.4893026 7.1310299 8.9999988 6.4404452 8.9999989 8.9999982 5.2946799 8.9495680 8.0712928 8.9999987 6.6060485 7.3088522 8.6637507 7.8160910 6.2004596 8.9999987 8.9999984 8.9999980 7.0779427 6.2332105 8.0778982 6.8432156 8.5799453 6.7140690 7.0678956 8.7784940 8.9999986 7.8413606 7.1961970 8.2433715 7.3221539 8.1106232 8.9999986 6.3727693 8.9999986 7.2696328 6.2673462 7.8054549 5.3771054 6.5191581 5.8306770 6.3881344 7.6383803 6.9596298 7.6816071 8.7655367 7.3357950 7.7783417 8.3500046 7.2994277 6.7338878 7.3538175 8.2399182 8.9999987 8.9999985 8.5523851 7.0598946 6.7495761 8.5715381 6.5532732 7.1826552 8.9999982 7.5858179 7.9963610 7.6436145 7.1449508 8.9999980 7.8833415 8.9999982 6.6603446 7.6133402 8.9999989 6.2489231 7.3208077 8.9999988 8.3380869 7.8128073 7.6839854 8.9999989 7.4112010 6.6980367 8.9999983 7.5797911 8.1533556 8.4895132 7.9302242 8.0607007 8.9999989 7.1172358 6.7294944 6.4479147 8.4201203 7.6328491 6.6022815 7.5873979 8.9999989 6.4371540 7.5627143 6.7276697 7.4900597 7.6906565 7.0633729 7.4953202 6.9699353 6.9096653 7.6461501 8.6405295 8.5516044 8.0244133 7.9780987 6.2295558 7.6381518 7.6043712 7.6890063 8.1758409 7.7413190 7.4848102 5.7636009 7.6808157 8.5347640 5.2967503 6.3863350 8.6722689 6.8456156 7.7908895 6.3263898 8.9999990 6.6630436 8.1915932 8.4319577 8.9999990 6.9101434 7.7490059 8.9999988 4.5309745 5.0205824 8.2997016 7.3540102 6.6978692 8.9999988 7.7459743 7.1702607 7.0053961 5.9942917 7.3375812 5.9252561 6.2886103 8.8211602 6.2187848 6.1806002 6.1031113 5.6477217 6.1173248 7.1386573 8.9999981 6.3307675 5.9113719 7.3943527 6.1245270 7.6497267 8.1265657 6.4442087 8.0375042 6.5308665 8.1087443 5.6579964 8.9999986 7.9505580 6.3046746 8.2538563 7.3616559 7.5151504 7.0152065 7.1825499 6.8293592 6.1896809 4.7268196 6.8102621 6.7105306 5.9344010 6.2291195 7.3413401 7.0229207 8.9944524 6.2497890 6.7785483 8.0746759 7.0211343 
EP00257_Ricinus_communis_P004227_XP_002517211.2_cyclin-T1-5_isoform_X1_Ricinus_communis                                                                                                                                                                        5.8418321 5.9423768 5.6899070 6.1169048 5.9972848 6.0520476 6.0305879 5.6839726 6.3721271 6.6024705 8.7397667 8.7974487 8.0208411 6.0580664 7.4758429 8.0786603 4.8471089 7.7611444 5.7870001 6.1029858 6.4379084 5.4226639 4.2631429 4.9318187 7.3941705 5.2613529 6.9910454 5.5838759 5.9929518 4.3980450 4.8204363 6.5771549 5.0520632 5.9961589 8.0647282 5.6241138 4.6117378 7.0026668 6.9103188 4.9952820 4.4467525 7.0019761 4.3005681 4.1973463 4.5364035 6.4727635 4.5702993 7.6759572 6.2091981 5.5756341 7.6453276 6.0600110 6.8796370 7.6557053 5.5005378 4.5865351 5.1362406 5.2048147 7.6717930 7.1690554 7.3796379 4.9042751 8.0636816 7.8277271 7.7622048 8.7001659 8.9909492 8.9959752 8.9999989 6.4610996 7.2255677 6.0148270 6.0287771 6.9186937 5.9874554 6.5375083 7.5673558 4.7827052 6.2407061 4.8388562 4.7644963 4.4450417 5.5978756 6.2689021 8.0365131 4.9349908 6.4583397 5.4274469 5.8000722 4.8407542 6.0528038 5.7469905 8.9999981 5.3860287 6.0678768 4.8579438 8.6711986 6.8250919 6.2034506 6.4455064 6.9009304 6.1008233 4.0630222 4.3543720 8.9999983 3.3686531 6.4458791 4.1299738 7.1398777 8.3431300 4.6410359 7.4319948 6.1281009 5.3186818 5.2946553 4.0548183 6.7266237 6.5825672 4.9754517 4.4138732 6.5223499 6.5765577 4.2393366 6.3300742 7.6905419 6.3978339 2.4789728 2.6076737 5.2491812 2.4670306 2.5385188 6.3462604 4.0205659 2.5898497 7.7576395 3.7678093 1.3892270 2.5571424 6.0433095 1.2193138 3.2942730 0.9220813 0.8034985 3.4344550 5.1514977 2.3843854 3.6914051 0.0000000 3.9743270 2.6808342 4.0070366 2.9510034 3.8643679 3.0208755 1.3959222 3.2478469 3.6428886 3.5787099 6.4711181 3.2406888 2.6311950 2.7448940 5.4768849 5.9077846 3.3883079 6.6917184 5.6620365 7.1944853 5.6047239 4.3369367 6.7203477 7.6228783 6.2543678 6.5563551 6.9542633 7.5063720 7.1813946 6.8189055 8.6952983 6.6667500 6.9696478 6.1950414 7.7124931 5.3033733 5.0182467 6.1889542 5.1215577 7.6792746 5.7400143 5.0236676 7.8037537 6.3056676 4.9981200 5.8444523 8.6952068 4.6770526 5.8636478 6.1092624 6.0417488 7.3189669 6.3014458 5.2471617 5.3313927 5.6658946 5.8907906 6.0285281 4.0825853 5.8551015 5.4442191 4.4125381 7.8235384 4.5208280 4.4033717 6.6059939 4.3536274 4.2069337 6.5493953 4.8105230 8.9999981 7.3334871 7.3392370 6.3617704 8.2157684 7.1333296 7.3713774 7.2340649 8.2945980 7.2798807 7.1906038 7.0765444 7.1532871 6.2755373 6.9174726 6.2135676 7.5312668 6.8811872 6.5707730 6.2743093 7.6731922 5.5762887 6.8995500 7.4186014 7.2117791 7.7570999 6.7651825 7.2706648 7.1374310 6.4592209 6.6915007 6.5037751 6.8588132 7.0390842 6.6991620 4.5235294 6.2737056 7.7551570 7.3390744 6.0844992 6.9339740 5.3538255 6.4211266 5.8134081 5.7490180 7.2312186 6.1692586 5.2995403 8.4464946 7.0501054 7.0959300 8.9999980 6.9999004 6.2207543 6.1288656 6.3815814 5.7478656 5.0724932 5.7930883 8.0564322 6.6382944 6.9082345 4.7499517 8.9999983 8.4382473 6.2985532 8.3450681 3.1901886 6.0521774 6.9054527 7.2523732 6.1159351 8.4101985 8.1318935 7.2891421 6.6971349 5.9600579 8.9999989 6.9273975 6.5070249 5.1023989 5.5552770 8.9999982 8.3890855 6.2838820 6.9593388 6.1965045 6.1895284 7.4987272 6.7281555 5.9860726 8.9696368 4.9718572 5.9875417 6.3036825 6.5310391 6.9667800 6.4099468 7.7001180 6.3297096 8.2897536 6.6708739 6.7417669 5.0695835 6.6828072 6.0860965 7.2647895 8.9999989 5.5474473 6.9186979 5.4460835 6.3919904 5.6414867 6.4203946 6.7093529 7.1863835 5.7077919 7.2200304 5.7561227 7.0956733 6.9978041 7.0260376 7.0339055 6.0729767 7.2356586 6.9029260 7.1240395 6.0311068 6.6026693 6.9835659 8.9872367 7.7329753 6.0221702 6.7256697 6.9760251 6.3319857 6.2605677 8.9999988 8.3398515 6.7771884 5.4900123 6.6079849 6.4059556 5.8429883 7.8202120 8.3686895 7.1826259 8.5970591 7.9191855 5.8025685 5.8402870 5.6325569 6.0715199 5.4260376 6.6594590 5.9925370 6.1011250 6.7895328 6.6457383 5.5856570 6.4993801 4.0538619 6.5392632 4.7803182 6.7386410 5.1499952 7.2694617 6.5610389 7.4024698 6.8610640 7.9072926 6.8272575 5.2274206 6.3271228 5.6540251 5.8009133 7.9216253 5.5051764 4.8229402 6.5730107 5.1044394 7.4373215 4.6413596 8.9091312 7.5323890 8.8336753 6.6862313 6.3471646 7.0576817 7.6016093 6.8231367 6.1376989 5.8101911 7.6220629 8.5340249 7.4662892 6.6614755 6.1010601 7.1028056 6.3432453 6.7745942 5.2033965 6.2317961 4.4703082 6.0025783 5.9927556 6.6880025 8.2206728 5.0700754 7.4515003 5.4610201 4.2262004 7.6805289 7.3432051 7.0372661 5.5137736 6.7936750 7.0726603 6.3860686 5.7836768 6.9017395 6.8382407 4.6577089 8.8889227 8.8772548 6.1104052 8.9999988 8.0049772 5.0141069 2.6191903 5.0496176 5.1557792 4.5634721 5.2394888 6.6655637 5.7757707 5.0078288 6.0033400 5.9527629 5.9337007 7.4983281 6.0366171 6.7834975 5.3255453 5.6673147 6.1051161 5.8514534 5.9713404 7.2165200 6.0963537 7.0230413 4.3314403 6.2314204 6.0334797 2.8810645 2.3822200 3.4072161 5.4541489 7.3647975 7.2719421 4.3970493 7.1233081 6.7061354 7.0013212 7.5710329 8.1294701 7.5484633 7.8124637 7.7843159 7.2221188 6.2528677 7.0849296 7.2995503 7.1049750 6.7853998 5.8802844 6.7367949 7.3434852 6.3329940 5.8027146 6.2070727 7.7696585 8.9999989 6.3939021 7.3414116 7.4220303 7.3572150 7.0048075 6.8834977 6.8599481 7.2940919 5.6592992 7.4334637 7.1128190 8.5023739 7.6254253 5.7816474 2.4983276 3.1586106 3.6078433 5.6537787 4.5405264 6.0212780 5.8603045 6.4533977 6.5973288 6.3169542 6.9814944 5.9297052 8.3972558 8.4120380 5.7528970 5.7723358 5.8529842 6.9402483 6.9376510 6.8479125 7.2844680 7.1225074 7.5667709 7.0417184 4.9154856 7.3915632 6.7926254 6.7691107 7.5577994 6.3384419 6.7509254 6.4709778 5.7413114 8.9999988 5.9161098 8.2091028 6.7537264 6.9686223 6.9221692 5.7860889 7.0591942 4.2456837 8.4256549 8.9999990 6.3202558 7.7019709 5.5717639 7.7903655 6.1569745 7.1261981 4.9968764 6.7232454 6.5568834 5.5498515 6.1827787 8.4412992 8.2083478 6.7066016 6.6425855 6.7437695 7.9131037 5.8772499 5.5234494 6.1966409 6.0545538 8.0271340 4.6776385 4.1647736 5.9008493 4.7942211 5.5146907 5.6069615 6.7674657 6.8035677 5.9923514 5.5722436 4.3532037 6.5282543 8.2943188 6.1280404 4.6533486 4.7414290 5.5149035 6.7710555 6.1217986 8.0273625 4.2656072 6.6480373 4.8844310 6.1012326 6.5030296 6.7552651 4.6664894 5.5431906 6.4756206 5.4600903 6.3613506 4.4407435 4.4338305 5.5075665 4.9039288 7.6035286 6.5852328 6.7546884 8.7029345 4.6128225 6.3667248 4.9553672 5.4817697 7.1001009 4.4888831 4.9476263 6.1388237 8.7142399 5.6608719 5.5616733 6.0503525 8.9999985 6.8959629 7.1872070 6.3619783 5.7111893 5.4093767 7.0262955 6.4476570 7.9507763 6.9532445 8.0502433 5.7189931 7.6408119 6.8932607 7.3655204 8.9999986 6.2922016 6.3743374 8.9999984 8.8994961 7.4533255 7.1099964 8.9999990 6.8049666 6.5277630 8.9999987 8.7858055 8.3043143 6.8254116 6.9407461 7.5192428 7.1617117 6.7446289 7.8259066 8.9999985 8.3128058 6.4049639 7.7042599 6.8234155 6.4015304 8.7834092 6.7761263 7.4000713 6.8651973 7.0498323 5.8192841 8.2128576 6.4848487 7.3079640 7.9182078 6.2037619 8.9999990 7.8085166 6.8005847 8.6465722 7.1232235 8.5809524 8.0688607 7.4115393 7.8998515 8.1341715 6.3252327 8.9999985 7.9128524 8.6507877 6.7999188 6.4033600 8.0644256 7.1995827 8.6876568 7.1608936 7.2955468 7.7579135 7.9068793 7.4719239 6.7338633 8.2019770 7.3257211 7.0752553 8.9999984 8.0619804 7.8839385 6.4047221 6.2667440 7.3158359 5.8142277 6.9605558 7.1306644 5.4106386 7.4170449 7.4536990 7.1787685 8.4330783 7.5151919 6.6608439 7.8456643 8.2205445 5.7045676 7.1809134 7.1701234 8.9999982 8.9999981 8.9999986 5.9060331 6.0980374 8.4804061 6.6224797 6.8894631 8.9999989 7.1667499 8.7555773 7.0962136 5.8305393 8.9999988 6.2422317 8.9999989 6.0379706 6.6891549 8.6974665 6.8353254 5.8980199 8.9999980 6.1806703 6.3819158 7.1836912 8.9999990 6.4660675 6.1126781 8.9999987 8.1397868 6.9943101 8.9999983 7.0975610 6.3419953 8.9999984 6.9427811 6.2160917 6.5503240 8.5128489 8.3300960 6.1284290 7.8068280 8.9999981 5.8563294 7.0700129 7.5402851 8.9999982 8.7887573 8.4723693 8.1375646 8.1320193 6.5187167 6.3301736 5.8469906 8.3074977 8.8700808 8.3667358 6.6402506 8.9999985 7.0672053 6.8392700 7.1097260 6.6126910 6.7657591 6.0403884 6.6935697 7.9818482 6.0533873 5.9053067 8.4947662 6.2178771 5.7143740 7.3749934 8.9999986 5.7681484 7.3855652 6.5205054 6.8910054 6.8456322 6.3518947 8.9999986 5.9282837 5.3038344 7.0643040 6.5461800 6.0129427 8.9999983 6.5940443 5.9210996 6.2178754 5.3532923 7.1853736 6.1065292 6.0298450 8.9999988 5.9267072 6.0257960 6.1407878 5.6043031 6.3699554 6.4736912 7.2067818 5.6857446 5.7677351 5.9694236 6.1729731 8.9611049 8.9999989 6.4906579 8.8489888 6.9340757 7.0831324 5.9929135 8.9999984 8.2981453 6.9535612 7.4653737 6.6539002 5.9280025 7.7340521 7.3204875 6.3083745 6.2386300 4.5685837 7.4760638 6.4434240 5.6937519 6.6351351 7.4886756 6.1550318 7.8936303 5.7669444 6.4053887 8.6443010 6.5773059 
EP00259_Arabidopsis_lyrata_P016546_XP_020869262.1_cyclin-T1-3_isoform_X2_Arabidopsis_lyrata_subsp._lyrata                                                                                                                                                      6.2612252 5.7259628 6.7914790 6.5238069 8.3108874 6.0271344 8.4826871 6.7920320 6.4299821 8.9999980 8.9999990 8.9999990 8.9999982 6.9043750 8.5715813 8.9999988 7.2836639 8.8597086 6.6610927 8.8460938 7.8540273 5.0753024 5.4072034 7.1919095 7.1498830 6.2974401 8.4053378 6.8838128 8.9861503 5.7222020 5.4781204 7.7103546 6.5011638 7.2938988 8.9999989 6.1010443 5.5119600 6.6253752 6.7984624 6.7936364 6.0854903 7.4895792 5.8651898 6.0061689 5.3525561 7.1305275 5.1814774 6.5498130 7.8882517 5.5911079 8.9999987 8.9999987 8.5709196 7.1189241 7.3775294 5.3351319 6.7981664 6.2869877 8.2863258 8.3056212 8.3712925 5.7402966 8.0743806 8.4009693 8.9999990 8.9999981 8.9999985 8.9999986 8.8859830 6.7230330 7.0270957 7.1937550 8.2705895 7.2316876 7.4701130 7.0903855 7.1678643 5.9565897 8.1132489 6.8082431 6.5512827 5.6277072 7.3445563 7.6960717 7.6662388 5.8538326 7.8957161 7.2942264 7.1967486 7.1724361 8.9999988 5.8689411 7.5200877 7.2895174 8.1606764 6.7932912 7.2710807 8.9533134 5.7939754 7.4915453 8.1665374 6.1342441 4.1831391 5.7182891 8.9999980 4.5972603 6.2808070 4.2697437 8.6205573 8.1904508 5.1180144 8.9955016 7.4164640 7.0874507 6.5980343 5.6604828 7.1817914 7.6316036 6.6108890 5.4118455 8.1432216 6.8613492 5.1845549 8.3773255 7.7687440 8.0516491 3.2292191 3.5680882 7.8485948 3.4622922 3.5982101 7.6671014 5.8785958 3.2873837 7.5387340 4.4233149 4.6874136 3.2208172 7.1195413 4.4016412 3.7880709 4.5333689 5.3862445 2.6228487 7.1192872 3.2485600 2.0811083 3.9743270 0.0000000 4.3847366 3.7626862 4.4439436 3.7629299 3.0673977 5.0081901 3.6437807 3.6863004 3.3780535 8.2252214 2.8496797 3.0008992 4.3608384 5.8621874 7.7747505 3.4702492 8.5400667 5.8697709 8.7583376 6.5902350 4.8968865 7.3383008 8.9999987 8.7456979 7.1474579 7.9516078 7.6171059 8.0203766 8.1098338 8.3390139 6.7657759 7.5594890 7.6791952 8.9999990 6.4349867 5.8378503 7.6929225 6.1002477 7.3347772 7.8069795 4.4008403 8.5162390 8.7708523 5.4542560 8.6628903 8.1833550 4.7343695 7.4126842 6.7911057 7.6658885 7.4456758 7.4456758 6.7428046 6.5036397 6.1939254 5.7835666 6.7341871 5.4513310 6.7043872 6.8253033 5.8292783 8.9999984 5.4828631 5.5241967 8.8775259 4.7622944 5.5117588 7.7866084 7.4060381 8.9999987 8.1296483 7.8813360 8.3615617 7.2543114 7.7849649 7.1912005 8.4519314 8.2667178 8.5782483 8.6836718 8.9999988 7.7419831 7.4753486 8.1133928 7.6024579 8.9999989 8.0924516 8.3968482 7.8249041 7.6074784 8.7219711 7.2440885 7.0563535 8.6425871 8.8660438 6.9191113 8.7021910 7.4838447 8.9129803 6.7019237 8.6150649 8.1249130 8.9999988 7.3164628 5.9937582 8.0917728 8.9999988 8.3403337 8.0460707 6.8253027 6.5361336 7.7350665 6.2576202 8.4405504 7.9961122 6.6026161 6.7367998 7.8594854 8.2824795 8.9999984 8.9999987 8.9999989 7.5166461 7.5293673 7.8340903 7.9304171 6.4524561 7.4158350 7.6500515 7.2741523 8.9999983 6.7221051 8.9999983 6.9089081 6.9022682 8.4318342 5.6293489 7.2731018 8.0718544 8.2518056 6.6776670 7.5234432 8.9999990 7.1377339 7.0893534 5.9632665 8.9999987 6.2781265 7.0334242 6.5315317 6.8376864 8.9999981 8.3478696 8.0144465 7.8496851 7.4660349 7.5201055 8.9999985 8.0017464 6.2199810 8.2956857 7.2336766 5.9414835 6.4880800 6.5166122 8.9999988 7.9479499 8.9999984 8.9999985 8.3466477 8.3901022 7.2857239 6.7646059 7.4365220 7.1145088 8.4675057 8.9999980 5.3031022 7.7204093 6.6308549 7.3371357 7.9848864 8.5842499 8.5921850 8.3790388 7.2631891 8.0227004 6.0149899 8.8120352 7.6490937 7.9192286 7.1617999 7.0644076 8.9922104 8.8737173 8.2049667 7.7768820 8.1463153 8.9999981 8.9999988 8.2215489 7.8839265 8.9999985 7.8777547 7.3662435 6.4811306 8.9999988 8.9999983 8.4463391 5.7430951 7.3357120 8.4320891 6.4436539 8.9999983 8.6516317 7.9184619 8.9999985 8.3114999 7.5983965 7.2918967 6.9510780 6.4152262 4.8934466 6.7062617 7.6175563 7.7825180 8.6262060 7.6674562 5.5786353 5.1271552 5.4208368 7.7128633 6.5415510 7.0644008 6.2091841 8.2036818 7.9867330 8.5872725 8.2430652 8.9999987 7.0347879 5.8235281 6.4462615 8.1977133 6.2564389 7.9165652 6.8894016 7.1243847 7.7498873 7.3029715 8.0598108 5.5789832 8.9999988 8.9999989 8.9999988 7.7064733 7.0111473 6.7740523 8.9999986 7.7258681 7.5503768 7.4003011 8.2609301 7.0405693 8.5923339 7.9464191 6.7570973 7.2852138 6.8465122 7.9304939 5.8361569 8.6452482 7.0915664 8.9999986 5.6510952 8.2755012 8.7201050 6.4711582 8.0799975 6.7552825 5.7519519 8.7134102 7.9572916 8.0349690 6.2925643 7.4711076 7.4977066 5.9967140 6.5731868 8.7580656 7.5168114 5.3591998 7.0409756 8.9999987 7.3675455 8.5102445 8.9999988 4.6757560 3.8692205 6.6982128 6.7972121 4.8772417 5.8429103 6.5965726 7.3414858 7.3633198 7.9337584 8.4630880 7.3141728 8.8752567 8.3987878 8.9999988 7.1913770 7.7456400 8.0763043 8.6383382 8.0140055 8.9999984 6.8101071 8.9999990 5.6527679 7.1878762 8.3843687 3.9628306 3.6147028 4.8221822 7.0252940 7.9301777 7.1675465 4.9871542 7.3261277 8.4958691 7.8814991 8.9999987 8.3545738 8.7288587 6.9339674 8.9999985 7.1679785 5.4615697 8.8063847 7.8746340 8.4850930 7.9375285 6.9063785 8.3744028 8.9999987 8.2840320 7.0189582 5.8930061 7.7413740 8.5857197 7.0875988 8.1530879 7.7712516 8.2625907 8.7903197 8.7383496 8.7264078 6.5582221 7.8038008 7.5368519 8.4969591 8.2039809 8.0610544 8.1559018 4.0715969 3.6632381 3.8612437 7.5788609 6.4857830 8.7518027 7.0582397 6.2662706 7.9816753 8.2125830 8.9372595 7.1874770 8.9999986 7.0128389 6.3880114 8.1098978 6.9330548 8.3457908 7.5979263 7.6660823 8.5441562 8.1437042 8.8055171 8.0726372 6.9913438 6.9956290 7.6991213 8.6641625 7.7639188 7.5838219 6.5441562 8.7653842 6.9162954 8.4507822 7.8371576 8.9999988 8.9999987 7.6606850 8.3457365 7.4875273 7.8101050 4.5282000 7.9208686 8.0732165 7.1262886 6.2937158 6.8205683 7.5445047 7.1691221 8.0251743 5.4646676 5.8254194 5.8140402 5.9314780 7.3204120 8.7083673 7.7915752 6.4388607 5.7423692 6.6911430 7.8397208 6.6610775 6.4061225 7.3691272 6.8604395 7.1146911 6.8892768 6.3399955 8.0058813 5.5965042 7.2161557 6.5168731 7.8129953 7.7327787 7.4229614 6.6153017 6.1098169 6.5488218 8.7909448 6.6239499 5.9246480 7.0789444 7.1718307 6.5844646 7.7510615 8.9775725 5.8755796 6.3186509 6.1464102 7.4250240 6.1525146 8.6729353 5.6678983 5.7468976 8.7610164 7.3896518 6.0085630 5.6408313 5.5491357 7.7143012 6.4442142 8.3715129 7.7447095 7.5306382 7.1100814 6.7696691 7.9791426 5.9169013 5.9774588 6.8632426 5.3711000 6.2894090 7.8030348 8.8982610 7.0237563 7.5518798 6.9434488 8.9999984 8.0151518 7.7207833 6.4810061 5.3570688 6.5553036 8.6845854 3.9484127 8.9999984 6.2446629 8.4598694 5.9745849 7.4682807 8.9999989 8.7978520 8.9999984 6.8305146 7.8601702 8.9999988 8.7909805 8.0426518 8.2820073 8.9999990 7.2525556 6.9874282 8.9999986 8.9999981 6.8779649 8.0212170 7.6397869 8.9999985 8.9999988 8.5190689 8.6944693 8.9999987 8.9999981 8.3269217 8.9999988 7.2729522 8.9999988 8.9999982 8.4493273 7.3633724 8.1898179 7.8651791 8.5079202 7.6326693 8.0478623 7.8860813 8.9999987 7.7756392 8.9999987 8.9999981 5.4282779 8.9999982 8.9999984 8.9999980 7.4857348 8.9999987 8.3325122 8.7080731 7.8981077 8.9999985 7.7704279 8.9999989 8.0485371 7.1828946 8.9999987 6.9805139 8.2385210 7.0949707 6.5658205 8.9999986 6.9338470 8.2557833 7.8130324 8.5221905 6.6672348 8.9999989 8.9999987 7.3460283 8.9999987 6.7119332 7.8809982 7.6962242 6.0120964 6.3276354 5.5803360 7.1767890 6.6805183 7.7307616 8.1923209 8.4442135 7.8773824 8.4333810 8.4461566 8.7133388 8.1070559 7.3617923 8.2406786 7.8302479 8.9999987 8.9999982 8.4460678 6.8943646 8.9999988 8.5207960 7.7287810 8.6775006 8.1864962 8.3950591 7.0454388 8.3746738 8.9999990 7.9482760 8.9999987 8.8419100 8.6598983 8.9999987 6.9030248 8.9999987 7.3041720 8.8827858 8.1239709 8.1303816 8.9999983 7.2178866 8.1035354 8.9999983 7.8825382 8.4390384 8.5595663 8.9760437 7.7582501 8.9999981 8.7214683 7.4383944 7.3026885 7.7027252 8.6027054 8.0258308 7.8405031 8.8166690 6.9966993 7.6403123 7.6748773 8.1868721 7.3413382 7.1287969 6.5253707 6.6670356 8.1433665 7.6408711 8.9999987 7.5394081 7.5628815 7.1923550 7.9447223 7.0847259 6.9068148 8.4441325 8.9999985 8.3716767 7.4540734 6.0870548 8.9999986 8.1838689 5.6842236 8.0955130 8.1092703 7.6502119 7.8728758 7.6319817 8.9999984 7.5877927 7.7392597 8.9999989 8.9999982 7.7475351 7.8360859 8.9999988 5.6842606 5.8157115 7.9598627 7.2940673 8.2137710 8.9999980 8.5557710 6.7272024 8.4239468 6.9826630 6.9000055 6.6502198 7.7661863 8.9828862 7.1099096 6.8517003 6.0923909 6.0336988 6.5731732 7.9158337 8.9999983 6.7757732 6.1487348 8.5089689 6.4401466 8.0040682 8.7414001 8.7059956 8.3965338 7.6806512 8.9999989 7.5207889 8.9999982 8.4936301 7.3965608 8.9999984 7.2057673 8.6584278 8.0109975 6.6545234 7.9858917 7.1099104 5.5825780 6.9266656 7.9072393 6.2932408 6.9109067 8.7407735 8.9999987 8.1168530 7.8326016 8.4643339 7.6977418 7.2514852 
EP00259_Arabidopsis_lyrata_P019690_XP_020872406.1_cyclin-T1-2_Arabidopsis_lyrata_subsp._lyrata                                                                                                                                                                 5.6261345 5.1562261 5.8917168 5.9531379 6.4768171 6.0298443 6.9199006 4.9593868 5.7442612 7.1971962 8.9477785 8.5116674 8.9999985 6.3506918 7.5321809 8.1373231 4.6690597 7.5700142 4.7470639 5.9532077 7.0429388 5.0211468 4.4629752 5.1810491 7.3368293 5.3082961 8.5339976 6.0960556 6.9957037 4.2347342 4.2859302 6.3511716 5.2808940 4.6992203 7.3318344 4.7998423 5.0677556 6.3874537 6.2876142 5.4826283 4.9791967 7.8384159 4.2715134 4.5941050 4.0749986 6.1688646 4.5236840 7.1490891 7.3715194 4.9572683 7.7342804 7.5890104 6.7134770 7.2916476 5.7664192 4.9710841 5.6860583 5.1327294 7.4872881 5.9110934 7.3597346 4.9727208 5.4720036 6.3706933 7.5310901 8.2481821 8.4498625 7.7384974 7.3834842 6.7430885 5.6442204 7.2968971 7.3128305 7.5156835 7.2732202 6.8028811 7.1667907 5.3749514 7.5092853 4.8925746 5.5855750 5.0648825 6.2765160 6.7452242 6.5058270 4.8546312 6.5874385 6.1330370 6.4251041 5.5189905 7.2925583 5.5154022 7.0354293 6.7008035 8.0363540 5.7096840 8.9999982 8.1103398 5.5179132 5.2362715 7.4696603 5.2166462 3.8798301 4.4077471 8.9471375 3.3244390 6.3834655 3.2583571 7.3960502 6.8599496 4.2009648 8.3362991 5.6713527 4.7745625 4.7263530 4.6603838 6.3379117 6.4940756 5.0758074 3.7218485 6.8242144 7.1983630 4.0206049 5.9906582 7.3806764 6.1038886 1.9836608 2.1767747 6.9808068 1.7565779 1.9589305 7.8024917 3.4751770 1.9650800 6.2039507 2.9745033 2.5209306 1.8625049 7.0512158 2.6712281 2.8496076 2.6593541 3.5310020 2.8786508 3.5663272 1.5836635 3.5393240 2.6808342 4.3847366 0.0000000 3.6311367 2.4264322 3.8427458 1.4145603 3.8575705 2.1161377 3.6378940 3.0278063 7.6041342 3.0183767 2.1093716 2.5948220 4.9551073 7.2772042 2.6363759 8.0274385 5.0906169 5.6124663 6.1568944 3.8362374 5.7982092 8.5456689 6.7495372 6.3214927 6.2877811 6.8526253 6.9267334 6.2289623 8.3054236 5.4429252 6.2197130 7.1132920 6.5337623 6.0039559 4.9221111 7.0688255 5.4833007 7.7872231 5.1397428 3.3859840 8.2511215 6.6755746 4.6794640 7.1265892 7.7151124 4.7403195 5.7956884 5.3948102 5.2626633 7.1110445 5.7929488 5.2045791 6.2991118 5.2834364 5.3334749 6.6328144 4.3427005 6.7672291 5.3425022 4.6305183 7.3154119 5.1601219 4.4456141 6.7248727 4.1503431 4.9013473 7.9036948 3.7766325 8.9999984 8.2396803 7.4200431 6.3860506 8.0851823 7.1589413 6.4308553 6.9529525 8.9999987 7.5193808 7.3581186 6.8988190 8.8571613 7.6652261 6.2010623 6.7088268 7.8813445 6.3758692 6.4786029 7.0160910 6.4138340 5.6414949 7.0952604 7.0789032 7.6899127 8.3959008 7.0444667 6.9998098 7.2002713 7.4152556 5.8475445 6.8316992 7.0704220 7.3746068 7.6844662 4.8670463 7.1588226 7.6636291 7.1646809 7.3184605 6.0359190 5.8388329 5.8505110 6.4223996 6.4913113 8.7579340 6.3879988 6.3176127 6.3004659 7.6177043 7.2492758 7.8584010 7.6014794 6.4631223 6.7265082 6.0796098 7.8446097 5.3563539 5.6410796 8.7004811 7.0635081 7.3317800 4.9847763 8.9999989 6.7279944 6.0258685 8.3324492 4.8354748 6.1666190 7.4734021 8.0124594 6.8555662 8.8044052 6.5093198 6.5812678 6.4095513 6.3743238 8.1253281 5.4913910 5.7113104 5.6495662 5.8512349 8.9999989 8.9999983 5.8228383 6.3697405 6.4571605 6.7105064 7.6952598 6.3511232 5.6580526 8.2146999 5.9246481 5.4239397 5.9486514 6.4326875 7.1905178 5.2920990 7.4028916 6.9385600 8.4646164 6.7082555 7.0140724 5.4874561 6.0321354 5.8910676 7.3599717 8.9999988 5.2805875 7.5659868 4.7158559 6.9045880 6.3819114 7.2237879 7.5332195 6.7488872 5.0692592 8.2453296 5.1359885 8.4526602 7.4283360 7.0838593 6.9228409 5.9623141 7.6051586 6.8795417 6.2548998 6.2291099 7.4604058 8.1364263 7.2278647 8.9999985 6.2479512 7.9190129 6.8525699 6.8144120 6.0612437 7.4343818 8.9999982 7.1500451 5.2270708 7.4506388 6.4768305 6.2157523 8.9999987 8.9999989 7.8290247 8.9999990 7.0347818 6.3177683 7.0959270 5.6042002 6.4568873 4.0311213 7.2676354 5.6619000 6.0787361 6.3243825 6.9073527 4.7312077 5.8361958 4.9729851 7.1970354 5.3170711 7.2055790 5.7136902 7.3071565 7.1602253 6.7618035 6.9098589 7.9342007 7.8149915 5.2386617 6.4058134 6.5677373 5.3450114 6.2606958 5.2948694 5.7526775 7.0176901 6.2402945 7.3929812 4.8108553 7.9305662 8.9999986 8.9999988 7.2030825 7.1934091 7.3062519 7.7482956 6.0557239 6.5272481 5.5506687 7.4430630 7.0928181 7.4851955 6.8576537 5.8589665 7.0994418 6.4531049 7.3851837 5.8899620 7.1440684 6.0433785 7.5174794 5.5862587 7.1311932 8.6423282 4.8333387 7.6398755 5.5299312 4.9256221 8.2079272 7.5967748 7.7974333 6.1290499 7.0826684 7.0154581 5.7500401 6.6211781 7.3143079 6.0108318 4.4174214 8.8412635 8.9999990 7.1381872 8.6393075 8.2861932 4.1950727 2.3319752 4.6624360 6.0574483 3.4313742 2.7168203 7.5433151 6.9546743 5.8774673 6.9040450 6.1035564 7.1140026 8.8788912 7.7892574 6.7650287 6.1177860 7.3687154 6.0173321 6.8631384 6.7596750 8.4322150 5.6775066 8.3725941 3.5952050 6.8969490 7.1109203 2.9689003 2.3145200 3.0280500 6.3048227 7.2834451 6.4749106 3.5550210 7.2370581 7.8217697 7.5763898 8.6640087 7.5766568 7.5273309 7.1374004 8.3824470 7.4535896 6.6259559 8.7223875 7.1661163 7.5721909 6.4526500 6.1846896 6.6693114 7.2124948 6.9743164 5.8671491 6.0988848 7.8007832 8.6379913 6.9225061 7.8739098 6.9539896 8.4995321 7.8960991 8.3426001 5.9815746 6.6249695 6.0908173 8.0896831 7.8163086 8.1596190 7.9352617 7.3130510 1.9889579 2.6860246 2.8049012 7.0853227 4.6572520 6.9156525 5.9795193 6.8642194 7.5151510 7.7992518 7.4846494 6.0048438 7.1035573 8.0533136 5.5602159 6.7728546 6.5467300 7.5569452 8.1083211 8.6832569 7.6119535 6.1817985 7.1815751 8.0493018 4.5971655 6.8851696 6.9215967 5.8180714 7.0472302 6.5252146 6.5931282 8.9999985 6.2525827 6.6094972 7.1716476 8.9880634 7.5970381 7.3364637 8.3997982 5.7376315 6.0995359 4.2757261 7.9480454 7.9465547 6.4604310 6.7805689 5.2575614 7.1290380 5.9671215 6.8809624 3.9760273 6.0133226 6.9819470 6.1741981 5.3208027 7.5322895 8.6611325 5.7408976 5.0589567 6.6477088 6.9600564 7.1317259 5.2964951 6.6901862 6.4755810 7.1017773 4.3535277 4.8646328 6.7882607 4.2917096 5.8588853 5.3013706 6.9279380 6.5280608 5.2283613 6.3279341 4.3260550 7.2683924 7.4473975 5.6233783 5.3218568 5.1984719 6.0315035 6.4024365 6.4257198 6.2373357 3.7366531 6.3398685 4.5178211 5.9108604 6.0925584 7.4824530 4.6008041 4.9964166 6.6817884 5.3044761 5.7698615 4.2437107 4.5458786 6.9538227 4.8259241 7.0211182 7.0445259 7.6713319 7.4132863 4.8930632 7.0971341 4.6710597 4.8050364 6.7437373 4.4542116 5.4120039 5.7698141 8.6676127 5.7278300 6.8889380 6.2038294 8.8499100 6.5839488 6.4542846 5.6601135 4.7962439 4.7706085 8.1598115 5.6164183 7.0598272 6.2432929 6.2847273 4.6528521 7.5997496 7.9619646 7.9186687 8.9999982 5.4688217 7.4305053 6.6518105 7.7211142 8.3197863 8.5223558 8.9999983 7.4666301 7.3345696 8.9999988 8.9918440 6.3657181 6.6325554 7.3770484 8.6543211 7.4728717 6.6544044 7.9369360 8.4649316 7.5918852 5.4304267 8.9999988 5.8941411 5.9523369 8.5608072 5.3752390 7.3777956 6.4557902 5.7270043 5.5935569 6.8345567 5.5360998 6.5024608 8.9999986 7.1364001 8.8845109 8.0394387 5.8201645 8.9914548 7.9440758 8.9999980 8.2172916 7.9218519 8.6557710 7.4660100 6.2577139 8.9999980 7.9271945 8.9999986 7.2680776 5.6198659 8.2436959 6.9625179 8.6915716 6.1914203 7.0253379 8.6263471 7.6712642 6.9990947 5.8581929 8.3697752 5.9876910 7.3933922 8.9999989 8.0358302 7.8991998 6.4660156 5.6366799 7.2778095 5.2982575 6.4077538 6.1414062 5.8303284 7.6894143 7.2044475 6.3559908 8.0431426 6.0550758 7.7546116 8.9999989 7.3501692 6.9703699 6.9232140 7.3572452 8.9999990 8.9999986 8.9999982 6.1129681 5.6124037 8.0169372 6.6493805 6.6659896 8.9999989 6.7818563 8.0523594 7.1949796 6.9069749 8.3213184 6.0839682 8.9999981 7.1700299 8.2254628 8.9999984 7.2407860 6.8398868 8.9999983 7.0599122 6.9226949 8.0659240 8.9999987 6.2589284 5.8837671 8.9999990 7.0902610 7.3722026 8.4907602 7.4433241 7.0398888 8.9999983 6.3907210 6.8603350 6.9596806 8.5722396 8.1063751 7.0378681 7.1320860 8.9999989 6.5208852 6.3729274 6.4902409 8.0632915 7.9360441 7.6229889 6.5856748 7.4434493 6.5566759 6.3304355 7.4725062 8.9999985 8.3737357 8.1745366 8.1949562 7.4753241 6.9987607 7.0666160 8.1841474 7.7039617 6.9452174 4.8259667 8.2198372 8.9264709 5.4543675 6.3003791 7.9380673 7.2954598 7.3247544 6.3702763 8.9999990 6.8314800 8.3025296 7.7608657 7.7681299 7.2170925 6.6907637 8.9999982 4.5260957 4.7205083 8.5557970 6.5871902 7.2362716 8.9999988 6.6523490 6.3945066 6.9262922 6.2433197 7.2960631 5.9714863 6.4078675 8.9999988 6.5305773 5.5021717 5.8870270 5.3107668 5.9704355 6.6049499 8.7842945 5.9026688 5.7559289 6.5404974 5.9449551 7.1879577 8.4641147 7.8663887 7.8870688 6.6048219 7.0748983 6.0373887 8.4883929 8.1197320 7.1470967 7.6565278 6.8085966 7.1260600 5.6497286 7.0468898 6.5105395 6.9429081 4.9701588 7.0744738 7.2237440 5.7392088 6.2769831 6.9632002 6.8229690 8.2841648 5.9648333 7.0144942 8.2022799 7.2888528 
EP00263_Brachypodium_distachyon_P019549_XP_010233768.2_cyclin-T1-1_isoform_X1_Brachypodium_distachyon                                                                                                                                                          5.8200452 5.9785430 6.1827730 6.1476714 6.5817534 6.1135627 6.6704364 6.0064372 6.2883220 7.3819700 8.9062547 8.9999989 8.7007696 6.0081658 8.3971512 8.9999989 5.3972266 7.6228378 6.3973718 6.1372380 6.5187243 5.6251472 5.6118842 6.3814219 7.8429387 6.3366762 7.6316454 6.7851599 6.9189233 6.2145732 4.6841253 8.0595876 6.2867601 6.0877490 8.9999981 5.7957315 5.8869781 7.4575984 7.1155038 6.2341977 6.0561451 7.5117430 6.0981030 5.8967301 5.6601795 5.7750687 5.4163841 7.9562767 8.8951155 5.8018107 7.2149279 7.1838277 6.9917818 8.1900550 7.2114365 5.4971579 6.5166726 5.9167566 7.8587270 5.7080050 8.9999990 6.2301298 6.8017955 7.4637131 7.9236713 8.9999989 8.1104232 8.0961748 8.9999988 6.2298928 5.9323770 6.6599809 6.8104077 7.6334041 6.7365994 7.5162078 7.7677816 6.3928693 6.7557536 5.3577305 6.0553902 4.9222734 5.8192202 6.5475445 7.6875296 5.2755921 6.2723060 5.8467459 6.2103418 5.5623361 8.0812206 6.4369459 8.9999989 6.9881866 6.3720923 5.1110911 7.0833862 6.7948227 6.8888873 5.3804928 7.1615958 4.9611754 4.2686183 4.8045251 8.0213188 4.2689213 7.5185665 4.6867266 7.7258653 8.9999988 4.6602422 7.2211014 6.4600297 5.6245288 5.5841220 4.8616180 7.5647097 8.0728423 5.6879914 4.9515557 8.6475124 6.3370439 5.6377189 8.2108478 7.2461088 8.8589302 3.0659452 3.2948994 6.5458364 3.1706542 3.3590374 6.3239872 4.0589823 3.3095349 7.9320802 4.6353933 4.1930413 3.0520079 6.7713928 4.2965365 3.5163487 4.3009176 5.0927539 2.5513670 4.2988255 3.0697465 2.9778880 4.0070366 3.7626862 3.6311367 0.0000000 3.6984435 1.2525987 2.7069053 4.4886814 3.4049839 1.9983446 2.0706494 6.6837023 2.7417484 2.9419002 3.7964051 6.1318947 6.6162231 2.9939632 6.0026101 5.6996495 6.2933831 6.2500249 4.8322253 6.6068503 8.9999981 8.1539177 7.8470356 6.3551400 7.5713154 7.6287359 6.4358451 8.4815600 6.2848402 7.5040862 7.7691203 8.1491634 7.2970314 6.4427897 7.2199066 6.5711264 6.8403165 6.1211024 4.6418336 6.8744762 6.8742204 5.3120524 6.2621693 6.9586269 4.6548898 6.8304844 7.1998437 6.9305706 7.8951210 6.9195178 5.8317245 7.3455066 6.3482749 5.4251886 7.0580133 4.6485812 6.5360649 4.8037600 5.1027999 8.9999985 5.0136609 5.0768759 8.9999980 4.5193398 4.8293718 7.9174950 5.4467974 8.9999990 6.7028145 6.8342338 6.7692910 7.3626757 7.4131740 6.7545486 7.4979264 8.9999983 8.2458293 8.0764553 7.4111430 7.7927277 6.5928894 6.4749347 6.9571146 7.5061921 6.7529457 5.9847585 6.4046736 6.8022563 5.6371062 7.4187448 6.5567947 6.5291622 7.9148549 6.4170089 7.2772081 6.5583854 6.1131909 6.1121754 6.6876874 6.6563325 7.0684378 6.6621006 6.2047896 7.1526447 8.3555640 8.2593769 8.0241263 6.7679566 7.3272804 7.1401993 6.6021021 7.0124252 7.1278978 7.5056473 6.8140959 7.5347127 7.6646357 8.9999982 8.6146743 8.9999990 6.5537365 6.7362519 5.9457160 8.2293383 7.3348757 7.0615927 6.8991183 8.5324386 6.9395918 5.4092059 8.9999990 8.3120500 7.4884764 8.2737598 4.8905487 5.6990485 6.5691560 7.9361370 6.4924863 6.5296722 8.9999985 6.5586891 6.9113108 5.5921991 8.9999988 5.9289251 5.9148343 5.9598843 6.9570732 8.9999983 8.5666050 6.7016915 7.2129784 6.9428225 7.6438641 8.9999983 6.5714024 6.1255460 7.8434803 6.3982480 6.8846368 5.9118503 7.3814252 6.9406884 6.7639777 7.4371025 7.1675954 7.4889474 7.4112892 7.2254853 6.9470847 6.6038963 5.8915495 6.9038165 8.9999984 5.2957395 7.1381864 5.2244360 7.0467742 5.8407518 6.4614910 6.7840275 5.8378000 6.1140685 7.3301753 5.6898438 6.9545995 6.2930937 6.7724985 6.7805285 5.9198010 7.2782677 7.3468670 7.5454865 7.3961720 7.8835094 7.8526611 8.5457512 8.9999986 6.4457955 8.2275757 7.4006300 6.6374207 6.6723694 8.9999985 8.8751688 8.7484672 5.6616112 7.7577162 6.7943047 6.0145789 7.3065980 8.0990946 7.8736950 7.7738476 7.2752796 6.6470647 6.3051132 6.5202258 7.4984149 5.6419052 7.5810715 6.7820018 7.0322229 7.6455393 6.8042213 5.5619357 7.5348962 5.5657928 6.9748050 6.3184625 6.9374846 6.1785470 8.7921873 6.8223780 7.3053853 5.2216877 8.8170684 6.9150057 5.7466743 8.4717359 6.3751673 6.1436753 8.9387750 6.4185570 5.8575585 7.2540177 6.5355562 7.7665180 5.5020613 8.9999986 7.0716842 7.7118207 5.8078131 6.7557185 6.1960683 7.1377154 7.0265100 6.3615108 6.1978107 8.7981866 8.8569299 8.8080111 7.7837031 7.6021072 7.0193326 7.1851528 6.1761441 6.1905407 7.1693775 5.0637834 7.1423898 6.1665492 7.0430432 8.9999984 5.9029925 7.2620806 5.8272525 5.4234710 6.9683908 8.9999982 7.1594456 6.4431274 7.4367783 7.2179013 6.8102760 7.7819053 8.2572130 8.9999981 5.2084476 8.5445171 8.9999985 7.7803880 8.6253892 8.9999988 4.4600077 3.5080187 4.9966327 5.8744221 4.0019347 4.7141624 6.6446103 6.5823816 6.2507635 5.8914109 6.1806589 6.2207436 6.9346288 6.6238471 6.2786988 5.9449129 5.8886261 6.8895009 5.8157386 5.4542363 7.1350816 5.6212382 8.2712029 4.9420169 5.6862790 6.3389049 4.1113383 3.1965336 4.5367750 5.9860422 6.9684550 7.0305810 4.4461031 7.1885765 8.2947147 7.5919616 8.1905757 7.6452172 6.9176956 7.2600028 7.2438508 7.6826862 7.6205704 8.5932935 7.0762765 7.6684466 6.5904640 5.8838505 5.9929282 8.0549280 7.0353888 6.6086939 6.3282543 8.5683376 8.9999984 6.1236317 7.2036372 8.1814393 6.0671970 7.4970574 8.2024150 6.7631366 7.0528892 6.5048273 7.6809145 7.8532973 8.0613835 7.5668099 6.5297006 3.3738263 3.3063895 3.6080547 7.4842673 6.1595801 7.2664303 6.6248218 8.2473326 6.9751768 7.5349222 8.3782153 7.3176728 7.5705849 8.6442815 6.4264873 6.0499648 6.2123323 6.3016480 5.9209439 6.3343540 5.8185291 7.3423567 8.1634473 7.9805470 5.9725415 8.9999990 6.5234244 7.1099053 6.5565356 6.7651150 8.9582776 7.7884545 6.6502209 8.1790309 6.9981285 8.8972856 7.2688931 7.8024839 8.5848000 7.7935104 7.5942151 5.1095730 8.9192587 8.9999988 7.3445679 7.6130007 7.7153646 8.0182141 6.6084133 7.3320055 4.3617230 6.4604482 6.1415597 5.6032191 5.5591572 8.9999982 8.9999990 6.3088224 6.9951945 6.3178785 8.6934239 7.2417677 6.7667645 8.1090039 6.7974386 8.2752959 5.5302261 6.1499694 6.7870977 5.5704517 6.4985993 6.3120728 8.0260051 7.2994333 6.3179164 6.2603421 5.8796823 6.8567078 8.4053995 6.5015191 6.3746473 6.7006152 6.7547037 7.1491804 6.5323945 8.6404709 5.1018765 5.9132285 5.4473694 6.0310877 6.0809887 6.5830441 5.8674870 6.3868635 6.6418484 6.1735118 7.1007749 5.7143443 5.3415599 6.9002984 5.7897591 8.5619622 6.8727014 6.0001119 8.8600079 5.7417242 6.4648412 5.6352681 5.8072560 7.7183876 5.4936165 6.5144441 6.9926465 8.9293719 5.8933629 6.2700761 7.0673624 8.1095169 7.0076615 7.1365748 7.2368615 6.2633872 5.6135871 8.6151160 5.8063973 8.9999989 6.7270942 8.0541959 5.9406822 7.5801814 7.5621079 8.3752372 8.9999990 6.9093429 6.3498786 7.2156734 7.7025662 7.6083384 7.9710872 8.9999989 6.6351797 6.5253446 8.9999980 7.9644806 7.2611254 6.9542810 7.0557506 8.2476352 7.8866047 7.8835936 8.9999986 7.3140905 7.2913708 6.6899938 8.1283904 6.8089498 5.9487369 8.2429838 6.7470000 6.7496765 6.8457073 6.9115009 6.7041005 7.3406214 6.4247827 8.9999989 8.8702821 6.5583925 8.7480943 8.9999983 6.3061800 8.9999987 7.3337720 8.9999985 7.9495440 7.0564759 8.3240406 8.9999985 7.6434094 8.8589704 8.9639653 8.9999988 6.3376179 6.0880529 7.9518561 6.5456309 8.9999983 6.4033818 7.5476736 8.4966317 8.9999984 7.0038834 7.3685340 7.6290252 7.5639223 7.4080782 8.9999985 7.9909559 8.6140809 6.5523673 6.8040159 8.6339322 5.8150423 8.4894453 7.9754771 6.0362537 8.5124413 6.9339644 7.3062786 8.9999987 8.9737798 7.8733900 8.0547109 8.9396304 5.3177321 8.2065379 7.7885114 8.1115828 7.8684765 8.0670898 7.7788515 5.4335669 7.8885805 8.0309314 5.4350142 8.9999981 8.5866354 7.1716248 7.8082024 6.5748605 8.6015467 7.7076413 8.9684526 6.0336888 7.6219678 8.9597228 7.9260976 8.2581235 7.0601047 7.7041737 6.6656455 6.7094563 8.9999982 6.3897009 6.7788953 8.6523815 8.6651344 6.5522378 8.5761363 7.0319272 8.3834078 8.9999984 6.1504977 5.5946591 6.8160270 8.9999989 7.4022351 6.1492809 5.8726233 8.7810565 6.1281415 7.2016679 8.9302673 8.1810856 7.8443239 8.2368317 7.2573797 6.6458659 6.8686065 6.4737894 7.2822234 8.6068518 8.1352264 8.2163258 7.1770072 7.7362286 7.4081398 8.2042867 8.1361938 6.9020630 7.8418810 5.9210283 7.1427035 7.7448671 4.8102760 5.5201930 8.1224392 7.0341694 6.8659089 6.1477008 8.9999988 6.6644727 8.3105534 6.5340672 8.9999981 8.3148841 7.4543166 8.1118537 5.0183684 5.2451008 7.1925949 7.5527831 6.5926520 8.9999981 6.8976349 6.4091336 7.0608080 6.9230290 8.1041401 6.9464395 6.1173342 8.9999988 6.3648751 6.5673561 5.9684064 5.9806697 6.2092234 7.4819576 8.0035196 6.1833792 5.8479812 6.7567851 6.2153468 8.5803308 7.4352379 6.5713686 7.8197016 6.2332793 6.9503936 6.6981521 8.9999987 8.9999982 6.6970346 7.2338957 6.6413667 7.0205712 8.3162064 8.8234378 6.0610428 6.3127630 5.2893208 7.3825223 6.8042220 6.2142454 5.9266166 8.6177919 6.2316492 8.9999986 5.4359726 6.2795592 8.7370644 5.9571139 
EP00263_Brachypodium_distachyon_P026230_XP_014755120.1_cyclin-T1-4_isoform_X2_Brachypodium_distachyon                                                                                                                                                          5.3113400 4.6015181 5.1740251 5.8465958 6.5382249 5.7862998 6.9565993 4.3950236 5.1005571 7.2475926 8.8024374 8.9999985 8.9999987 6.5491736 7.3527520 7.6458612 4.4943672 8.2509351 5.0222056 6.2993518 7.6368609 4.8072241 4.1549874 5.5323586 7.7314455 4.8913914 6.5531207 6.1019859 6.0506149 4.9113759 4.3195519 5.5070399 5.0547454 5.3962815 6.8659870 4.8119547 5.0197419 6.3457864 6.0759137 4.8550382 4.9223792 5.7190164 3.9233164 4.3884123 3.5783482 5.4660878 4.4279202 8.2416743 6.9015821 4.8878848 5.8138750 7.0591918 6.3253207 7.4439728 6.1038105 5.0754138 5.9486630 5.0111529 7.1643540 5.5754941 8.4601194 5.9322147 5.5471640 6.2973474 7.0237258 7.6082530 8.9999981 8.5964178 8.8954463 6.4202473 4.9326624 5.7962218 6.5533858 7.2632653 6.5592803 6.9045043 6.7645633 4.7360872 6.7998209 4.6639170 5.9869187 4.0627636 5.8698253 5.7297443 6.6244256 4.2952547 5.5758685 5.2416405 5.7308941 5.1870345 7.1443429 6.2796443 7.7088589 7.1961349 7.0882854 5.1680849 8.1586638 6.6470384 5.3976390 6.1101270 7.6885741 4.9507384 3.4035466 4.2284084 7.3491867 2.9922381 5.2992123 3.4900591 7.4731348 7.6702665 3.4156193 7.0346965 5.5805675 5.8280777 4.7815441 4.3781840 5.9152307 5.9099759 5.3232735 4.0863886 6.7270693 6.3592034 4.6721567 5.2160049 7.5757279 6.3090549 1.9977939 1.6773626 5.3201956 1.4848277 1.6490356 6.6279501 2.9457917 1.4639095 6.7703171 3.1511868 2.6761494 1.3036996 5.8224960 3.0314566 2.1766439 3.0728077 3.7116127 2.1292160 2.5639758 1.3460880 2.7935390 2.9510034 4.4439436 2.4264322 3.6984435 0.0000000 3.7133946 0.8419001 3.4066558 1.0597095 4.1279865 3.2323540 6.8909978 2.2323718 1.4086557 1.8017656 4.8931316 6.5477661 2.3742085 7.0910318 5.6770358 6.7512350 5.7085624 4.1726056 5.4547544 8.9142908 7.0520861 6.0615222 5.6303418 7.7471932 5.4812879 4.5087705 8.5573895 4.6773670 5.3823063 6.6751170 7.0081186 5.9347950 6.0010359 6.4556971 6.0440783 7.1053747 4.6427766 2.9883943 8.9365483 6.3478446 4.1253019 6.4636845 8.9576161 4.3401934 5.7798411 5.2972065 5.8447075 7.7402964 5.9518491 5.0025557 5.7781784 5.9433080 5.5899072 6.4209838 4.4725621 6.3905253 5.3576140 4.6178784 7.9796895 4.6430590 4.5292980 7.1168307 3.8267214 4.6571994 6.4006518 3.9960083 8.9999989 8.4952313 7.3470609 6.0164137 7.3554328 6.5833525 6.0468001 7.0307809 8.2942277 7.3085256 7.4390394 6.9713254 7.7205524 7.2656051 6.1801011 6.5123492 7.5358723 6.9318815 5.8491168 6.6202063 6.3307708 5.1338735 7.4730242 7.1302600 6.5854468 8.3538223 7.0595734 7.0089651 7.8423205 6.9977410 6.4256513 6.1646318 7.9882909 7.3204166 7.3485464 5.3860900 5.8777541 8.3367680 6.1815664 6.2532598 7.3487348 6.8785038 6.3739446 6.1981734 5.7312135 6.6965376 5.7156215 6.3812599 6.7034497 6.9759426 8.4213096 7.8797610 8.2269036 6.2235842 6.2364656 5.6903242 7.7553277 5.9694806 6.6946853 8.9999984 7.5433465 8.9999984 4.6791373 8.9999985 7.2539539 6.4240590 7.4829873 4.2519532 5.9764064 6.7498900 7.6777621 6.5093518 8.2934392 7.3371319 5.5900732 6.1884401 5.4318129 7.1635886 5.2301078 4.9997573 4.9151970 5.4313304 8.4545538 8.1405693 5.0610325 5.5094310 5.7521692 5.7848797 8.1604489 5.6866127 5.1963916 7.6822499 5.5512060 4.7159452 5.1911727 5.8992180 6.6807798 6.2440014 6.9238713 7.3162800 8.8291811 7.7613322 7.3917321 6.2089410 5.6572972 5.9579112 6.8076676 8.9999986 5.1989351 8.8816653 5.2837362 8.2040839 6.7191902 6.9630845 8.6049815 8.1925982 5.6377632 8.4427310 5.4484307 8.1686760 6.5597328 6.6666485 7.0386182 5.6260473 6.7740228 6.0275390 6.5140577 6.2682561 7.4440776 6.6612574 8.9999989 8.7740424 6.4560398 7.3467225 6.4702611 6.9493466 6.5616340 8.9999986 8.9999985 7.1767286 4.8462526 6.5136688 6.4817830 6.2341056 8.2845917 8.9999988 7.1979658 8.7096695 7.9456558 5.5664157 5.9688572 5.6677718 6.8578767 4.7966814 5.7291532 5.8135293 6.5973334 6.1329615 6.3430353 4.6597200 5.2469830 4.4327087 7.1405040 4.6724376 6.2319885 5.4471390 6.0221561 5.6036893 6.8037250 6.5756579 7.8597402 8.9999982 4.9061886 6.0797164 6.5555483 5.3154938 6.4115818 5.0589561 5.1695469 7.4269512 5.5383838 8.9999983 5.2864392 7.7542494 7.3989692 7.9805165 6.4646036 6.6198273 6.5411889 7.7512597 6.2121940 5.4953952 5.2457690 7.8760078 7.6298684 6.5269573 6.8260905 6.2042006 7.1430084 6.1386651 6.5022875 5.2107857 6.1724534 5.0837590 6.3857673 5.4580071 6.5335386 8.9999988 6.0752175 7.0281772 5.8848173 4.8894336 7.7229338 7.1150034 8.5486362 6.3833266 7.4852414 6.6813902 5.0094757 5.9790992 7.5515408 5.4835257 4.2340084 8.5551665 8.4698218 6.6140609 8.6995185 7.3734358 4.4855633 2.1930233 4.6637464 5.6748220 3.3426330 3.5069761 6.4601516 5.9839509 4.9605533 5.7599702 6.1185709 5.6022332 7.1478165 6.6717515 6.6964627 5.2498847 6.7218617 6.5548348 6.2137872 6.1502033 7.5500376 5.3369792 7.6557382 3.5482031 6.3182831 6.0357475 2.8046569 2.1192667 3.1075212 6.1456184 6.7973325 7.0330702 3.0234029 6.4609315 7.2748668 6.7706691 8.9999983 8.5837451 6.2416628 7.0657248 8.9999988 7.1733018 6.5795673 7.8285461 7.4879724 7.2017038 7.3348236 6.3128261 6.8226572 7.2979896 6.4119759 4.9305745 5.6664926 7.2489973 8.9999987 6.3409980 6.7535260 7.3752507 7.9554554 7.8211508 8.8702679 5.6879592 5.2241924 5.5572296 7.4042450 6.6752935 6.3977486 7.6943906 6.3120483 1.6899256 2.1855866 2.3811383 6.2865903 4.8657107 6.6095476 6.4922799 7.0930339 6.4882395 6.9817246 8.3168857 6.2972047 7.2417521 7.1356759 5.1063856 6.1366021 6.7871152 6.6711416 8.0100510 8.1244874 7.2967647 6.1300918 6.0698087 7.3034344 4.0965464 7.0859207 6.3542685 5.2419594 5.8679764 6.5694388 6.8387502 8.9927962 5.2207258 6.8255747 7.0676916 8.1619093 7.1426621 5.4721984 8.7774585 6.7828075 6.9296930 3.9296347 8.4859332 7.3414995 6.0641895 8.0046050 5.4552000 6.9981885 5.9618609 6.3479645 3.5575740 5.7503164 6.0082812 6.2635134 4.4747419 8.8305892 7.2174357 6.5523597 5.4861846 6.0033547 7.3262813 6.3605322 5.7479898 5.9496248 5.1519417 7.4161200 4.4528474 4.8640343 5.6446999 4.9890811 5.7462172 5.8329004 6.4057001 5.5538673 5.7590397 6.6127487 4.5736837 6.2357402 6.8986016 5.9304250 5.8486084 5.4903154 6.0411270 6.3840699 6.4833426 5.5314076 3.4252366 6.5891419 3.8084513 5.2374028 5.8336136 7.2659037 4.4196364 4.6678783 6.1616379 5.1211742 5.6814723 4.0037739 3.9825527 5.6854731 4.5388540 6.1066467 5.7338307 5.8530035 6.9160003 5.1264562 7.0083148 5.0550516 4.8584252 5.6920408 3.9860737 5.4234214 4.9705092 8.3312868 5.0722381 7.8597937 6.8177313 8.6350728 5.8819416 5.5657668 5.9439824 5.3461978 4.5259795 7.4602107 6.4632480 6.8859891 5.1746287 6.6515566 4.2907264 7.8056012 7.9036741 7.6070264 8.9999983 5.5884964 7.1431598 7.2018234 8.0602715 8.2423713 8.1874137 8.9999982 6.5111675 7.3561236 8.9999983 6.5921381 6.4209634 6.7668969 6.9331726 8.0979021 7.6379515 6.7134010 8.6581243 7.9845022 8.3941784 5.0284740 8.4021135 7.0977484 5.8379681 8.8373333 5.7729446 7.2616723 7.1844415 6.1730494 6.6453571 6.6705819 5.4140557 6.4282659 8.2093958 6.5057318 8.9999989 8.6631398 5.2371000 8.5151559 7.7478964 7.7121096 8.3243985 7.3306470 7.4071584 8.4167871 6.4496415 8.9999986 8.8845672 8.9999988 7.2091459 5.3118430 8.7138606 5.7939432 8.9876871 6.6891733 7.6793382 8.9999986 8.1319586 7.1363391 5.8753028 8.2276384 6.7195868 7.1068582 8.9999989 6.9697359 7.4530784 7.1666452 6.1933385 7.3767583 5.4977395 6.3738964 6.7846226 5.7489178 7.4577403 6.7568820 8.1162485 7.2803476 5.8534857 7.6265983 7.9179437 7.3815706 6.4920681 7.1673357 6.4534941 8.7542049 8.6505618 8.9999982 6.6939163 5.0912405 7.3740088 5.8919985 6.7504717 8.9999984 8.8915983 6.5189862 6.3987978 7.0021648 7.9826719 6.2805869 8.9999989 6.6428894 7.4723945 8.9999982 8.9999983 5.8009753 7.4954720 6.5524122 6.9105914 7.2931170 8.9999987 6.0956963 5.3340580 8.7395780 7.2012537 7.4222728 8.9290896 7.5248358 6.8753020 8.9999987 6.1326111 7.0817856 6.5041022 8.4333239 8.3220342 6.8177289 6.3975702 8.9999989 6.3692657 6.2927035 8.2179819 7.0466717 8.1655953 6.5193760 6.8945574 8.1323354 6.2520774 6.0792683 6.9832108 7.1587086 8.9999981 7.6698004 7.1507510 6.8310774 8.2177088 6.2939109 7.9437273 7.3790702 6.0301097 4.5933944 7.2837182 7.3578378 4.8546968 5.8328822 8.9999982 7.1316246 7.4164502 6.2063348 8.9999990 6.0493057 6.9170657 7.4533128 7.8125208 7.4791235 7.0236043 7.6337851 3.9140174 4.4861212 8.1074200 6.5446203 6.8261953 8.4646870 5.9471312 6.7933828 7.4454865 5.2850534 8.9324291 5.4140685 6.0286416 8.9999983 5.8717109 5.0237436 5.7899849 5.3129933 6.0053290 7.0581383 6.9683848 5.1892504 5.8189814 6.4510466 6.1080750 8.1166516 8.2947709 6.2113196 7.1550686 6.4060483 7.1157889 5.0746623 8.9999987 8.9999984 7.0773348 7.1574917 6.2063335 7.1078665 8.1044087 8.2008028 6.7045795 6.3182316 4.1401114 7.6480382 7.1261883 4.9134647 6.4352807 7.2833648 6.4285452 8.7700721 5.4639512 6.6624094 8.9999986 7.1911347 
EP00264_Hordeum_vulgare_P106359_HORVU6Hr1G017740.2_pep_chromosome_IBSC_v2_chr6H_42584362_42588593_-1_gene_HORVU6Hr1G017740_transcript_HORVU6Hr1G017740.2_gene_biotype_protein_coding_transcript_biotype_protein_coding                                         6.4441610 5.5687195 6.2305247 6.9099582 6.2661579 7.1185838 6.1723712 5.6846369 6.2421658 7.6649767 8.9999988 8.3950198 8.9999987 6.2721497 8.1705182 8.9423413 5.0659743 8.3945932 5.6330716 6.4597572 6.2583826 5.5603964 5.5728877 6.9967876 8.7208423 6.0014887 7.9316567 7.3301702 6.8606110 5.9691284 4.7808647 8.6007869 5.7748903 6.3766438 8.3277835 5.1243788 6.6595847 7.0274547 7.1520345 6.5702699 5.6117050 7.6747767 5.6782298 6.6627401 5.2538295 6.6915529 4.8957908 7.5971236 7.6879232 5.8600080 8.4048375 6.9248058 7.9563449 7.8735129 6.6026022 5.0639558 6.3114850 6.0871414 7.2333010 6.0420176 8.9999990 6.1546768 7.6526074 7.8292915 8.2951043 8.9999988 8.4383494 7.7327557 8.9999984 6.9248930 6.4061040 7.0938918 6.9960259 8.9273114 7.1658686 8.3838141 8.5013331 6.5273589 7.3535433 6.6230362 6.9509636 5.7784827 7.0846981 6.8955820 7.3166547 5.6248883 6.9871148 6.4701827 6.1999395 7.0032451 8.6420650 6.5357337 8.9999987 7.3046828 6.7590266 5.4882527 7.1501603 6.5224769 6.4365249 5.1117257 8.0303928 4.5999671 4.0182861 5.0375570 8.9999990 4.1326238 6.6539705 4.2016260 7.8828513 8.8221012 4.8306304 8.1955654 6.8854481 5.9008065 6.2452834 5.2816890 7.4351651 7.6104244 6.7029496 4.7306192 7.8924242 6.8201676 5.9329205 7.8642058 8.4707755 8.3444014 2.9568308 3.1770465 6.5282663 3.2323716 3.3642106 6.8666329 4.9847706 3.2778341 7.6912109 4.4116476 4.3028070 2.7237828 6.3997104 4.1887529 3.9168024 4.6488757 4.9440861 2.4478126 5.0177034 3.0127630 3.0419735 3.8643679 3.7629299 3.8427458 1.2525987 3.7133946 0.0000000 2.2980218 4.2335511 3.3880594 2.0312482 2.2260076 6.2353507 2.6225226 3.0612949 3.4356124 6.8930503 6.3729299 2.4702759 6.5186580 6.4641973 7.5173640 6.8077537 4.9348854 6.8710545 8.9999984 8.9999989 7.4059765 7.3367691 7.2773614 8.3629447 7.0016622 8.9999989 6.8226465 7.9308551 8.0086244 7.9693182 7.8387322 6.2872617 7.3747817 6.8552432 7.4321232 6.6148084 3.8875446 7.6116468 6.4987884 5.6684302 6.7242282 7.1951119 4.9471627 6.2066316 6.7433935 6.7084824 7.0247777 7.0247777 6.2040200 7.7551736 7.2623308 6.0346449 7.2771994 5.0411240 6.4513782 5.4338612 5.9264136 8.7173935 5.4321584 5.8120579 8.5101799 5.0326997 5.6913892 7.4282657 4.6313387 8.9999982 6.8829401 7.2879060 7.6110197 6.4987380 7.4548424 7.3932123 7.3596120 8.9999983 8.9999987 8.5037606 7.2819397 7.0323176 6.8715112 6.8878216 7.4444760 8.2982947 6.8246108 6.8903650 7.3672844 7.7284792 6.7373258 7.1950553 6.4783938 7.3993921 7.5878350 7.9582118 8.1572753 7.7750558 7.0501820 6.5736329 7.3656001 6.9505782 7.6792498 7.6765123 4.3243957 8.0258143 8.9999987 8.2965702 7.3701853 6.1426432 8.3738428 6.8995342 6.8896817 6.3252778 7.9383908 7.4132613 6.8041708 7.2444239 8.8282481 8.9999988 8.4763385 8.9999987 6.8313317 7.2556291 6.7619787 7.9256654 7.1598987 6.8324026 8.1134144 8.1811354 7.9854697 5.8879834 8.9999989 6.9276922 6.6215633 8.9999989 4.5631257 6.0988089 6.9438251 6.7772492 6.7753940 6.3157888 7.8808744 7.2353814 6.7170840 6.1082681 7.9629973 5.7448703 5.9634089 6.0997736 7.1840258 8.9208931 8.0736783 6.5471598 7.1995331 7.3833174 8.0406131 8.9567498 6.9404981 6.4995486 7.5547590 6.1233808 6.5233315 6.9788681 6.7814608 7.1373704 7.8858318 7.7054091 7.6805671 8.7669889 7.7282146 7.3774825 6.6292110 7.2526561 6.7047361 6.8313587 8.9999980 4.9345959 6.9950227 5.5632360 7.3573105 7.2965578 7.2448618 7.3318611 6.9463944 6.1447001 8.7629349 6.1526810 8.3204420 6.4613057 6.7821513 7.2643056 5.8554647 8.3551544 6.7303557 7.1945032 7.2251965 7.6016091 7.3939207 8.9168533 8.9999989 6.6212127 8.3906654 7.5745441 7.4004825 5.8467248 8.9999989 7.9903829 8.9999981 5.5086116 7.4730828 6.5181308 5.7575057 6.8404578 8.2100386 7.2183351 8.8054183 7.1117388 6.9538219 6.3315772 6.3470675 7.3038012 5.3536087 7.6986137 7.0209843 7.0984994 7.9774132 6.1002479 4.6516284 7.1875085 4.9092340 7.5400681 6.3716069 7.5944853 6.9883561 7.3608983 7.2312389 7.9503456 6.5532226 7.6952705 6.3200962 6.1385729 6.9856184 7.2750470 5.3072637 7.2662998 5.6482428 6.4406518 7.0030490 7.2351297 8.9887098 5.5441082 7.9076067 7.2743315 8.6525645 6.5063033 7.3276610 5.9619652 6.9370466 6.1895064 6.3818564 6.3264825 8.0262228 7.8859058 8.0273662 8.6669288 7.5360446 6.6969080 7.3583026 6.3361916 6.4502997 7.8812384 6.0381481 7.0407032 6.9766612 7.6869806 8.3727601 6.4818196 8.2013892 6.2439239 5.6023401 7.7012566 8.9999980 7.1914252 6.8232774 7.4590590 8.2315820 5.9431166 7.0787554 8.3357431 8.9999989 5.5268526 6.6382196 8.1009000 7.5743176 8.7272113 8.9999982 5.1376393 3.6151291 5.2157520 5.4807061 4.3432939 4.5124364 6.9826387 7.5812576 6.9470213 7.1598807 6.3830868 7.1280844 7.9218615 8.1582626 6.8795700 6.4886285 7.8933570 7.7955231 6.6842800 6.5362084 8.2181558 5.0386699 8.4029817 5.1896144 5.5956599 6.1920211 4.2957370 3.2847643 4.6691451 6.7271378 7.1879600 6.7775581 4.4018492 6.8384294 7.9069222 7.6261115 8.4086172 7.3929271 5.8227671 6.3785318 7.5389579 7.9992752 5.7579750 8.9999985 7.3688774 7.9156787 7.1135355 7.0543803 6.8299690 7.3639864 7.2350581 6.3098404 6.4337840 8.9999982 8.9999989 6.8264509 7.0075655 6.8838534 7.5069650 7.4969170 8.9999988 6.4469691 7.6695949 6.2026780 7.5022381 7.3334348 8.9197044 8.2192489 6.7921965 3.3810227 4.0115108 3.8120725 7.0063450 6.1195386 7.8381979 6.1481751 7.1915145 6.7944501 8.1927331 8.5477858 7.4171887 7.7166147 8.4173591 6.2374635 7.1732197 6.1908228 7.0255897 6.5459896 7.0785422 6.2393315 7.5269194 7.1505937 8.9999980 5.7739601 8.0350609 7.9141107 6.6592091 6.6841672 7.2339059 7.4844453 8.6832722 6.5024598 7.7724487 7.8228333 8.9999989 7.9537291 7.5329803 8.9999984 8.0387893 7.1021687 5.1714419 8.1098858 8.6639201 7.3335801 6.8349007 8.0097456 7.6958167 6.2365973 7.8646654 4.7179172 7.3038747 5.4298445 6.0294049 6.0105513 8.9999984 8.6633746 4.6625896 5.4440141 5.1951989 7.4179665 6.1394602 6.5958993 7.4172212 6.6989086 7.3584843 5.9409932 6.4564359 6.9218579 4.8065607 6.7604268 7.1292731 7.5008756 6.5999979 5.9125682 6.4794918 5.6222429 6.6299125 7.6541912 6.4191791 6.5712825 6.9552371 6.8721522 8.0822664 6.4216321 7.9775680 5.1041874 6.3866719 5.7024527 6.3694084 5.5989230 7.1926536 6.0091073 5.5573635 7.0716762 6.5899000 6.2546795 6.0945566 5.0472518 7.1259242 5.8517617 7.8360949 7.4910447 6.9382018 8.0779579 5.8061919 6.6974113 5.7612750 5.6934338 7.1801548 5.6083963 6.6153163 7.1796094 8.3434166 6.6253363 7.1623358 6.7969719 8.5948364 7.3487282 6.6214755 6.9764208 5.3969224 5.1688833 7.9304214 3.3286981 7.9426585 6.7293261 8.1037002 5.2553714 6.1187831 7.5029097 8.9999985 8.9999987 5.9442112 7.1760308 7.8667469 8.1754900 7.4541769 8.0689555 8.9999983 7.0357454 6.2328323 8.9999986 7.9442930 6.2590253 6.3816707 6.2497176 8.9999982 8.9999983 7.8125653 8.7190709 8.4473395 7.9649145 6.3499128 8.9999981 6.1221046 6.9687386 7.6326072 6.8575033 6.9360212 6.8610310 6.6920355 6.0198522 6.6570608 5.3729202 7.9779289 8.9999982 6.7852319 8.3748701 8.5840994 5.5212328 8.9999982 6.8437213 8.9999987 7.7562719 7.4436164 7.2436661 7.6920546 6.9534945 8.7241703 7.9090834 8.9999981 6.8716790 5.1700711 8.9999985 7.0994621 7.9146326 6.6928435 7.2004765 8.7840906 8.6754919 8.2920963 6.9328045 8.3739585 6.5312745 8.8837962 7.9989655 7.5019872 8.1287071 6.7195711 6.9916870 7.3641940 5.5306505 7.9370381 6.7413581 6.4933187 7.2832985 7.1680218 6.7775326 7.6871317 6.6100563 6.9467103 6.8013277 8.3158653 7.0455406 8.2172919 7.5464677 8.8965646 8.8780728 8.1208853 8.1510917 5.3714622 7.7464611 8.2851197 6.1246368 8.9999987 8.1383691 7.9460560 7.9648694 7.5209420 8.9198850 6.9311857 8.9999987 7.0023185 7.6873435 8.5924135 7.7867255 6.9503033 6.8931283 8.4392115 7.7672707 6.9144153 8.9999984 6.9164250 6.8626876 8.4798734 6.6820368 7.5674268 8.2823494 7.7778338 8.5816264 8.9999982 6.2506369 6.1550475 6.3814028 8.2729765 7.8346118 7.1743899 6.9980236 8.9999987 6.8089218 6.7000247 8.9999989 8.2093542 8.6087717 8.1642186 7.0043849 7.0865061 8.3685983 6.0469752 8.2133134 8.8823963 7.6465705 7.4307048 6.6909821 8.0785441 8.8683628 7.9272291 8.5060527 7.6173640 7.8926300 5.5455303 8.0404621 7.6833907 5.1074089 6.2615851 6.8724725 7.1980416 7.0763995 5.2708025 8.9999990 6.0502591 8.2040115 7.2561168 8.9999983 7.4226228 7.4269194 8.9999986 4.4147054 6.0263943 7.3608790 7.8408309 7.6674516 8.9169302 6.8092126 6.8168327 7.2938191 7.3010865 7.6512950 6.8894152 6.0719492 8.8931203 6.8528197 6.0825378 6.8465760 6.7095894 6.6881300 6.8990982 7.2651997 6.1878263 6.9336905 6.2284837 6.8157103 8.9999990 7.5799441 6.7321058 8.3007007 7.1778454 6.5899867 7.2349200 8.9999988 8.9721722 7.0553859 6.6612256 7.4244341 6.4747991 8.6967232 7.7486587 6.6345485 7.2494014 5.1743562 6.4502225 7.8707798 6.0272347 6.3812795 7.5143351 6.7891170 8.9999982 6.1576799 6.6070743 7.5410550 6.8668934 
EP00264_Hordeum_vulgare_P115381_HORVU4Hr1G021220.13_pep_chromosome_IBSC_v2_chr4H_107422936_107436241_1_gene_HORVU4Hr1G021220_transcript_HORVU4Hr1G021220.13_gene_biotype_protein_coding_transcript_biotype_protein_coding                                      4.3084203 4.8966416 4.5374363 4.5384803 5.8487231 4.7294407 6.1056295 4.5074817 4.5318060 6.6490834 8.6938576 8.6737408 7.4653610 5.5428052 6.4782534 6.9718630 4.0218458 8.1591778 4.6981500 5.2070505 6.3369571 4.2166318 3.3955892 5.4208752 6.8850489 4.8069499 6.2300874 4.3566808 5.6012112 3.4358925 3.6252824 5.8759016 5.0530749 4.4348144 7.7157997 4.1634414 4.5032731 5.3153059 6.0704027 4.0135821 3.8130508 5.6180265 3.1396752 3.9666960 3.1910294 4.9579828 3.5126286 8.5931066 6.6878371 3.9686771 5.9013926 5.1648414 5.6896440 7.6543060 5.1452980 4.7304938 4.5159342 4.6103235 7.4570111 5.6462613 7.1608913 5.1579828 5.9406936 6.6800269 5.8998692 7.5440879 6.9393105 7.0726742 7.1791468 5.7701498 5.2829733 5.0891716 6.2006288 6.0738745 6.1588784 5.7629355 6.1556122 3.9514711 6.2603355 4.4916903 4.5702652 4.2555831 4.7473187 5.3955746 6.9798700 4.0783401 5.3680376 5.0675989 5.4308962 4.0482680 6.2653821 4.7480551 6.7088329 4.8237637 6.4434959 4.7678593 7.3049868 6.1611628 5.1226949 4.9749025 5.7354197 4.3353544 2.9630816 3.3619125 8.2238961 2.4953791 5.2831275 3.1555610 7.2078454 7.9146286 3.2762368 6.7358784 4.4667099 4.4883574 3.7866806 3.2337439 6.2459217 6.1770193 3.9333766 3.0492471 6.4091505 5.5494371 3.0172349 5.7862722 6.9108668 5.7890438 1.0385383 0.9860162 4.6293314 0.8525573 0.8814257 5.2797046 2.3708021 0.8017645 6.9562598 1.9903616 2.5220878 1.0088823 5.1171600 2.7499582 1.3911587 3.1189193 3.7907225 1.7448163 3.1396997 0.5437413 2.2619502 3.0208755 3.0673977 1.4145603 2.7069053 0.8419001 2.2980218 0.0000000 3.9060408 0.9860058 2.5142243 2.0473991 5.9487325 1.6123606 1.0453031 1.4706921 4.3630717 5.9571752 2.3829925 5.3686998 4.1004505 5.3554781 5.0188503 3.3828221 4.8406269 8.9583062 5.7064652 5.6561581 6.1247386 7.6242713 6.5377128 5.4801800 7.4806219 5.6313327 5.8982344 5.8542254 6.9717217 5.0597148 4.2363997 6.3453117 4.4996137 5.8218892 4.5924775 3.5700444 6.6359942 6.1380080 3.8282534 5.4187584 7.1346553 4.0587208 6.1214586 5.4385786 6.0848961 6.6428676 5.3850009 4.6070220 4.9533761 5.0767372 4.7567468 5.6967542 3.8338481 5.4223870 4.8554089 3.8787018 7.7296298 4.1207396 3.5007638 6.8081007 3.9360862 3.8453183 6.0673112 3.7402170 8.9999988 7.3235481 6.2759819 4.7358549 7.2563348 5.9279407 6.2529999 5.8463392 7.1388749 6.4203958 6.2171600 5.8106520 6.7823751 5.8339015 5.3791684 5.8738878 7.0002448 4.8744262 5.0156698 6.3657318 5.3062349 5.0905005 6.4797642 6.0276108 5.8272082 7.8851713 5.8588356 6.8207640 5.8340975 6.6363149 5.3101443 5.6538851 6.6595455 6.9598039 6.1719681 5.9779878 5.7199387 6.9587875 6.7950780 5.6967015 6.2606853 5.0007693 5.6020816 5.6104101 4.8612570 6.6563784 4.5894361 5.2573175 6.1671428 6.2152245 7.6861010 7.8528660 7.3625126 4.9169336 5.1044246 4.6717415 5.5493387 4.9844255 5.1116469 8.1244764 6.2832783 7.3926305 3.8778022 8.9999988 6.1645198 6.3891665 7.4922188 4.7971549 4.8709056 5.6888729 6.4688686 5.5846577 7.4407852 7.4247349 5.5500631 5.2532047 4.8617394 8.0423122 5.2598225 5.1140750 4.3536952 5.0110723 7.4677152 7.5069540 5.2370961 5.2514411 5.5583878 5.9171149 6.5989533 5.0679361 4.7213613 6.7645927 4.6440186 4.6032681 4.6257178 5.6968509 6.0822543 4.8232469 5.4147838 5.7430423 7.1897386 5.7201704 5.8208203 5.0203680 4.9589357 4.8225754 6.0626921 8.9845504 4.1915803 6.0215890 4.4867885 5.6713482 4.7180797 5.7674299 6.1359040 5.9171697 4.5690429 6.2895438 4.5606371 5.8422191 5.2898750 5.4536906 5.7765774 4.9582393 6.4883443 5.4246387 5.5051475 5.6860137 6.0162977 6.1193737 7.5357530 6.5699269 4.8063205 6.2663768 5.5879784 5.7061022 5.6112689 8.8907562 8.4677877 7.0134242 4.2110886 6.7344673 6.8498316 6.0346250 8.4812729 7.7917903 6.1498628 7.6343623 5.5794467 5.2652865 5.8600265 4.3301395 7.1740747 4.2904401 5.9485196 5.2185819 5.3971714 6.4310160 6.2500628 4.2291693 5.3122999 3.6996387 6.2298663 4.2810718 5.8539051 4.3277946 6.6281275 5.1969003 6.1819556 6.1737473 6.4744874 8.3666069 4.5322117 6.3233681 5.4362903 4.9113778 6.6319196 4.5432700 4.1437902 6.1126380 5.1941860 7.1127260 3.9509875 8.3573581 7.0948576 7.8173943 5.6450287 5.8726831 5.5746387 7.8062107 6.6266707 5.1050911 4.4915477 6.8244509 7.6798285 6.8211761 6.3115285 5.7735924 6.2715630 5.3345049 5.3264285 4.4575054 5.6973380 4.3759137 6.1903431 4.7897080 6.0401655 7.4704450 5.2959972 6.8086079 4.9262039 4.6879791 6.8424727 7.2399787 6.9650661 5.3734167 5.4942539 5.8208006 5.1406516 6.3998930 5.9522604 5.2236766 3.5915606 7.3055418 7.8788326 5.9512648 8.3864285 6.6433863 3.2881633 1.3862832 4.3395112 4.6741047 2.5536301 2.3816756 6.0785806 5.6103465 4.8446285 5.3261257 5.3493518 5.5019416 6.5837080 6.4167692 6.1166249 4.2340406 5.8675855 5.6993121 5.7597116 5.4881335 7.2556377 4.9344262 6.7154634 3.1591365 5.8971572 5.3174876 1.8513676 1.1034939 2.2996172 5.0384628 5.8712926 6.6632545 2.7225237 6.3632832 6.0699765 6.3120620 7.4916802 6.6748298 5.9320847 5.7507159 7.3073724 5.9310662 5.5403411 7.1864797 5.7991675 6.9301766 5.5985893 5.4896671 6.1835942 6.4112246 5.9027982 5.8028589 5.5334870 6.4806002 8.8202869 5.2028457 6.5096488 6.7081274 7.0120277 6.4033046 7.8094556 5.2176360 6.0659297 4.8677086 6.1339499 6.7986923 7.2069098 6.5708899 5.8666034 1.0698244 1.2249394 1.6926374 5.8399160 4.7286454 6.0218016 5.5305471 5.9324578 6.0600020 5.4913563 6.5021418 4.7139860 6.4073538 6.9366712 4.4899735 5.5945400 5.7619198 6.2194493 6.4777623 6.3463381 6.2144664 5.9648025 6.9019381 6.8942230 3.6348095 7.0650647 5.9552352 4.8825073 5.3070884 6.0152491 7.0130195 6.9976096 4.8974266 5.8291487 5.1195957 7.1694827 5.8797012 6.4276807 6.1606200 6.4063775 5.4880061 2.9963148 7.7186327 7.6396147 5.1420399 8.0156896 4.9892804 7.1480623 5.4219371 6.5282594 3.3024144 5.5922706 5.9221803 3.9760059 5.1425040 7.9885290 8.3329234 4.8885113 5.1150461 6.9671021 6.2852647 5.7417697 4.4388324 6.0084497 4.9727325 7.6380995 3.5834535 3.3200170 5.4700766 4.4760304 4.2125659 4.1234294 5.8367181 5.3952509 4.4476872 5.4047635 3.5495002 4.2922212 8.1421903 4.8013290 4.3015374 4.3427498 4.4355571 6.3463998 4.9750163 6.1789006 2.7809097 5.5292763 3.2359094 5.0372163 4.7264153 5.7467432 3.8349319 4.1840197 5.7927705 4.0511497 5.3678890 3.9346894 2.9127573 5.3856128 3.7420604 6.9013026 6.1025079 5.6520636 7.5769252 4.5420969 5.8176276 3.5737694 4.3058910 5.8295192 3.6624886 4.0851480 5.3889941 7.0649581 5.1774039 5.4946171 4.7173326 8.9999988 5.8389475 6.0743134 4.5285811 4.3406845 4.5519243 6.5386363 5.2635499 7.7934309 6.1534304 6.7569651 4.0097510 7.1913317 6.6758943 6.8591518 8.9999989 5.8102245 6.2092476 6.9512602 7.5476396 6.3485055 6.6034707 8.9999985 5.9276871 6.3217817 8.9999990 7.9437601 5.7642945 6.0122736 6.1743185 7.1944318 6.8732359 6.0303865 7.5023870 7.5088251 7.4376754 5.4254831 7.5981786 6.4386227 5.3003924 8.9219825 5.6538361 7.0812860 6.6599627 5.8713117 5.6953986 6.8845196 5.0618974 6.5907549 7.3776566 5.7470914 8.0064000 7.5408276 5.9746682 7.1674291 6.7323748 7.2804358 7.8782894 5.9324424 7.8144249 7.3410995 5.1941797 8.6158216 8.3336569 8.7390877 6.4661019 6.0080353 7.3195488 5.6300925 7.8025468 5.4149162 7.1423793 8.3561837 7.3761027 6.9194770 5.5458705 6.4493540 5.8817206 7.7920529 8.9530492 6.5803790 6.9076096 6.3284709 5.6248142 7.3032809 4.9331360 6.8508394 6.1284949 5.2895836 7.1561414 6.4196218 7.1702770 7.5974204 6.4484919 6.7744499 7.7531782 7.5028060 4.9890282 5.7200768 5.4012323 7.4876887 8.0400187 7.9322757 7.0915397 5.2870311 7.3886409 6.1524470 5.3815227 8.7692920 6.9162021 6.6373549 6.0251189 5.5593804 6.9251248 5.3856359 7.4928099 5.7859251 6.1612090 7.4137961 6.8844066 5.6943430 7.9533201 5.8653846 6.1612688 6.2094167 8.3583054 5.9445468 5.6676873 7.2626321 7.9286568 6.2811364 7.3542932 6.3236834 5.4577444 8.9999980 5.8485701 6.4462948 5.7679732 7.3399688 7.3744303 5.6696339 6.2940120 7.6274342 5.2935122 5.3678502 6.5012490 6.9724436 6.8578983 6.3827365 5.7260778 6.8489581 5.7324742 6.1920545 6.8874461 6.3614406 7.3896866 7.0610399 6.0312231 6.3067082 5.6620382 6.3569201 7.7705550 5.9723263 6.0330031 4.7660894 6.6462487 6.8053083 4.2023525 5.6621165 8.0691810 6.3703615 6.3831791 5.5955049 8.9999990 5.5255592 6.1571421 6.9743153 7.4046615 7.7381685 5.6387551 7.9457014 3.5406142 3.8800228 6.5306430 6.6822307 6.0190730 7.4855278 6.1372139 5.4416671 5.7415659 4.8179426 6.8929870 5.0710520 5.2890252 7.7095458 4.7630678 4.8849724 4.6077742 4.4238700 4.6424958 5.8986663 7.9625613 4.5428033 4.5124632 5.7975399 4.4917692 7.0106457 7.3273502 6.2476280 7.0205943 4.7121008 6.7062674 5.0118614 8.4997203 8.5340266 5.3911320 6.3431911 5.2079585 5.9932441 5.7785485 7.1291437 5.5378268 4.6990530 3.6633734 6.4595672 5.4535495 4.6146347 4.8743972 6.6282928 6.4367539 7.6108030 5.2927361 5.7629442 7.5560109 5.5583094 
EP00264_Hordeum_vulgare_P225432_HORVU3Hr1G059980.2_pep_chromosome_IBSC_v2_chr3H_456193983_456205856_-1_gene_HORVU3Hr1G059980_transcript_HORVU3Hr1G059980.2_gene_biotype_protein_coding_transcript_biotype_protein_coding                                       7.0020033 6.0752400 5.8946935 7.1249813 7.8147958 7.0381354 8.1962749 5.7970537 7.8737232 8.9284635 8.9999988 8.9999990 8.2396928 7.8163561 8.4360052 8.9999989 6.3968486 8.9999987 6.5920051 7.7680501 8.0736896 6.4608598 5.2976866 6.1265366 8.6258755 6.3117670 8.7955563 6.3922491 7.9165511 4.8986818 6.0922534 7.6665831 7.1243497 6.8232328 7.7481103 6.7997988 5.2624542 7.9820468 7.0571026 5.8790365 5.3157967 8.3068013 5.4161884 5.3387516 5.5945899 7.8714707 5.7143000 7.7616697 6.3253423 6.4753432 8.9999981 7.1478896 7.5191149 7.4266596 7.3617220 6.7585946 6.0010214 6.2813732 8.3131972 7.5974817 7.2679152 4.9913892 8.4830278 8.6181407 8.5574321 8.9999988 8.9999982 8.9999990 8.7382512 8.0811450 8.6447525 7.6927665 7.8058823 7.8421901 7.5702070 7.4974599 8.2111431 5.2628478 7.8400066 5.3995595 5.9919068 5.3343821 6.4702370 8.0013145 8.0211256 6.4984748 8.0841774 6.5744515 7.7364903 5.3006546 7.0096589 6.2133013 8.4588711 6.0660549 7.5313697 6.0641212 7.7439333 8.2359939 7.7760770 6.9946742 7.9222123 6.6570276 4.6231076 4.9362008 8.9999984 4.1283006 8.9999990 5.0454899 8.2436393 8.9591274 5.7421972 8.5391450 6.9104382 7.0819783 6.1141528 5.0361177 8.9999989 7.8548695 6.5247037 5.2259383 8.6649368 8.0427096 5.0737550 7.2081971 7.2772970 8.8487576 3.2765177 3.3455342 7.1315196 3.2948271 3.4169912 7.6711464 4.2319143 3.2981286 7.1681910 4.0784647 2.3323252 3.2371487 7.6267570 2.2636503 3.8084020 2.0208317 2.2987398 3.9428037 6.2013070 3.3672162 4.5640052 1.3959222 5.0081901 3.8575705 4.4886814 3.4066558 4.2335511 3.9060408 0.0000000 4.4008109 4.0424677 4.4209387 7.8239298 4.1669437 3.2533915 3.2042589 6.1620498 7.5113980 4.0638302 8.7044765 6.0597286 6.9481730 7.1545811 5.4625558 6.2992316 8.9999983 7.0622192 8.3811673 7.9602721 7.5981362 7.7797870 7.0722376 8.9999981 7.7738567 7.8066871 8.1425399 7.8697001 6.7712172 6.3305629 7.4730391 6.2667777 8.9731454 6.5883009 5.1957627 8.7400245 6.9307651 5.9454583 7.2544318 8.9999981 5.9675766 5.6870161 6.5729240 6.6237787 8.2339169 7.5015988 6.2465869 7.3743296 7.5910691 7.1237853 7.8528600 5.4458498 7.8725789 7.3053373 5.2768711 8.9999982 5.7949319 5.4074882 6.7365578 5.9636311 5.7087905 7.7959646 5.3765282 8.9999989 8.4742259 8.9999980 7.2009656 8.9999987 8.9999988 8.2096850 7.8085474 8.9999987 8.0515531 7.8511023 8.7733187 8.9999990 8.2251155 7.6684536 8.0288336 8.9999989 7.8724537 7.7644565 8.1135407 7.8101068 6.3736238 8.2546762 8.6398964 8.9999982 8.9999988 8.1261367 8.4000097 8.8865819 7.6591506 8.5123826 8.4207052 7.1384218 8.2299277 8.2421110 5.2340536 8.4741562 7.9814734 6.5219180 7.9845916 7.5725352 5.9192577 8.5960546 6.0559841 7.8866709 8.8654870 7.2044755 6.7044857 8.7446135 8.9999987 6.8693958 8.9999983 7.5188030 6.9630853 6.6376937 6.7897710 7.4901507 7.3669572 7.0893649 8.9127728 6.5789635 7.4421745 5.8618572 8.9999986 8.9999981 6.6570508 8.5009299 5.6554005 7.4987048 8.5664351 8.9306068 6.5682582 8.9999986 8.4668160 7.5945453 7.7577390 6.8198258 8.9999981 7.4402566 7.7855580 6.4262606 6.7505765 8.9999986 8.9999990 7.6282957 8.1084636 7.2973547 8.3181558 8.9999985 7.3668776 7.1685825 8.9999985 6.1195235 7.2733484 8.0004374 7.5794257 8.2236274 7.6153617 8.9999988 7.6665198 8.8838477 8.2626161 8.4754729 6.6353761 7.3959340 7.0115943 8.9999989 8.9999980 6.0566369 8.2133839 7.7229454 7.6934229 7.4906752 8.0110948 7.4781429 8.7445352 6.9706054 8.8333026 7.1503259 8.5607088 7.4427162 8.5724726 7.4176712 6.5628341 8.8754715 6.8007583 8.9999984 6.8198535 8.3357122 7.6263576 8.3786557 8.5440753 7.7684950 7.6492253 7.8651639 8.7231786 8.1525833 8.9999986 8.9999988 7.5890359 6.6897852 8.5268302 8.5546550 6.4869617 8.9999989 8.9999983 8.0884762 8.9999989 8.3973979 7.1769719 7.8744438 6.6895716 7.5128089 5.6569822 8.5129619 6.8155915 7.2896963 7.9701133 8.9999983 6.3011322 7.5626697 5.4879312 7.2612439 6.3626605 8.9999986 6.0782311 7.1238556 8.7992519 8.3389227 8.4520797 8.2047533 8.4204778 5.3411856 6.7868753 7.4066688 7.1590036 8.6136524 6.6764535 5.7297089 7.8186638 5.6522717 8.9999988 5.7110636 8.9999981 7.5692947 8.9603531 7.7658394 7.5381562 7.9191893 8.9999980 8.7862530 6.6706523 7.0599345 8.9999990 7.9185046 8.9999988 7.5910757 6.7349050 7.3421566 7.7548137 7.8495791 6.4539549 7.9011960 5.3747650 8.2713139 7.6087917 7.5512706 8.9999983 5.8186250 8.3861860 6.0506888 5.3642580 8.0426294 7.3897810 8.1964879 7.2943998 8.5773664 7.9599095 6.6867595 7.2858838 8.2739959 6.1624825 6.2919377 8.9999989 8.9999989 8.0894716 8.9999986 8.9999989 5.8057093 3.3492228 6.0831777 6.5745391 5.0487541 5.6821705 8.4525030 7.1655209 5.7261685 7.5225795 6.4771025 7.1485488 8.5475006 7.9535841 7.8858509 6.3874308 7.3434203 6.5408209 7.3019143 7.0975111 8.9294405 7.3725664 8.9999987 5.3783344 7.4121798 7.6263898 3.9226723 3.1077963 4.6394134 7.3601076 8.8929256 7.7192443 5.1444400 8.9999988 8.3985220 8.9999984 8.4605031 8.9999988 8.5865735 8.9999981 7.9160619 8.1149399 7.7083599 8.2060500 8.9999980 8.2222958 8.9606175 7.1997020 8.3291667 8.9078770 7.6338012 6.6857168 6.2921657 8.4901428 8.9999988 6.7239899 8.9999987 8.3113064 8.0346204 8.0239838 7.3364131 8.7547887 7.7215291 7.1387891 8.9999984 8.3167757 8.9882410 8.9999982 7.5574953 3.2650875 3.8097350 4.6811347 7.4301043 5.4268111 8.0171700 6.6193961 7.9784996 8.8392384 8.3147662 8.5357711 6.6913930 8.9999988 8.9999988 6.3897513 7.1706760 7.3390855 7.8229746 7.7771598 8.2594830 8.2984607 8.3064965 8.9999989 8.9999981 6.0089713 8.9149685 8.5275414 7.4994190 7.8525300 7.0998773 6.4254395 8.9151269 7.7649544 8.9999982 6.5347654 8.9999980 8.6006412 6.3516155 8.7565296 7.2833561 7.8267807 5.6839159 8.9999988 8.9999984 8.4726693 6.8654036 6.7962551 8.2024135 7.6424687 8.7048959 5.3203182 7.7956157 7.9386289 6.6637109 6.8825705 8.8853947 8.9999982 8.4568072 7.4626526 8.2189029 7.1202737 6.8595413 6.1698806 8.1106841 7.5384510 8.2526215 5.0549154 5.2159931 7.2351212 6.1687862 6.1864974 6.3770809 8.5258721 8.9999984 7.3513625 6.7443721 5.3062911 8.9549391 8.1095558 7.5142375 5.9297757 6.0582490 7.1145234 6.6892093 8.3380955 8.9999987 5.3773538 7.9724715 5.6970847 7.6586443 7.6288294 8.7621435 6.0334214 7.1145609 8.3855529 6.3765532 8.4271461 5.4655523 5.4816518 7.2334751 5.7271000 8.3044751 8.9302478 8.7337685 7.7161886 5.3402496 8.9999985 6.1486547 6.3758535 7.8969860 5.8148683 6.3741037 7.9323952 8.9921929 7.4728873 6.5436391 6.3256622 8.9999980 8.6181675 8.9999987 6.7091963 6.4969254 6.1295170 8.5938773 8.4154631 8.2612136 7.3104828 8.4704226 6.3715080 8.9999985 8.5345184 8.9355240 8.9999989 7.3143527 8.1104051 8.9999988 8.9999988 7.4812868 7.5484220 8.9999988 6.9414458 7.1083896 8.9999989 8.9999987 8.6165128 7.9127913 8.0409283 8.9999985 8.5325587 8.8762390 8.1396787 8.9999984 8.2069849 6.8996342 8.9999986 7.3792296 7.2557621 8.9999983 7.2987111 8.0988917 7.9957605 7.9609141 7.6219022 8.9999987 7.6678242 7.3172018 8.3806446 6.9638364 8.9999986 7.8763541 7.6690362 8.9999987 8.5078870 8.4096828 8.3368220 8.9999984 8.9999981 8.9999983 7.3645553 8.9999982 8.9999986 8.9999981 8.2656549 6.4490157 8.9999988 8.9507046 8.9999984 7.6724197 7.9909137 8.9999983 8.1103998 8.9702654 7.1645529 8.9999988 7.8530911 8.9183485 8.9999990 8.3495278 8.9999987 6.7594808 7.7448042 8.1157587 6.5764898 8.4990973 7.7622217 6.8138597 7.8093505 8.3879400 8.9999985 8.4396375 7.8054197 8.6458058 8.7964139 7.7337574 7.9040054 8.8573009 8.5836167 8.9999981 8.9999988 8.9999989 7.0614936 7.7858274 8.9999980 7.7987040 7.7443504 8.9999988 8.9999984 8.2942701 8.7612696 7.5257931 8.9999982 8.1847062 8.9999989 7.6361344 7.8088870 8.9999990 8.7549447 8.3910074 8.9999987 7.5884437 7.5998313 8.9223389 8.9999988 8.1305523 7.6762660 8.9999987 8.0110370 8.5329160 8.9999984 8.3500002 8.3064522 8.9999983 7.4896692 7.5158803 8.9180086 8.9999987 8.9999987 7.3949904 7.4823885 8.9999984 7.3136219 7.9611563 8.5865820 8.9090127 8.9999989 8.9999982 8.9999986 8.9999982 7.7031346 8.3604838 6.9515502 8.4573784 8.9999981 8.9999989 8.2848721 8.9999984 8.9999989 8.4914136 8.9999987 8.6248322 6.7630325 6.7525900 8.7756488 8.2896712 7.0074536 8.0451343 8.9999984 8.0543701 7.9486090 8.0302720 8.9999988 8.3686967 8.0254592 8.1278816 7.7259121 7.3546261 8.2228478 8.9999990 7.0006491 5.9319985 8.9999984 7.0715730 8.1337880 8.9999981 8.1040886 7.4879928 8.9319696 5.8664150 8.1446578 6.0569096 7.5832926 8.9999983 6.4840641 6.7016566 7.1205139 6.7972529 7.3387349 7.4006256 8.9999984 5.8905820 7.0320543 8.0036398 6.9380846 8.9999989 8.9999988 8.0715570 8.9999985 8.2782779 8.7279739 5.9946598 8.9999983 8.9999983 8.4696331 8.8204194 7.6943373 8.2742918 8.6185850 8.7153646 8.0074023 7.7232272 5.8195775 8.9999988 8.2956049 6.6569818 7.8437443 8.9999987 7.7508373 7.7440440 5.9843708 8.0109509 8.9999990 7.6282887 
EP00266_Sorghum_bicolor_P023354_XP_021306180.1_cyclin-T1-4_Sorghum_bicolor                                                                                                                                                                                     5.0238820 4.4614563 5.1673569 5.1333598 5.6160525 5.0837694 5.9661624 4.3524578 4.9323669 6.0766959 7.9685715 8.7273562 8.1081112 4.9974119 7.0701054 7.2608096 3.7761761 6.8365561 4.6977156 5.3964340 6.3890361 4.7760299 3.8281907 4.9875640 6.3181397 4.7151129 6.0334691 5.1325964 5.8593287 3.6992481 3.4108359 5.1064912 4.9278676 4.6698267 7.2839685 4.0512673 4.6779006 5.3391980 5.7765523 4.0495426 3.7576091 6.1927048 3.3569159 4.2684091 3.2011954 4.9072510 3.7176233 7.0734558 7.0949604 4.3659702 5.8228618 6.6550083 6.1287933 7.4316363 5.1618099 4.8292100 4.8713250 4.2944564 6.5035270 5.2014721 7.9181871 5.3033936 5.4128951 6.5243964 6.6166723 7.4674556 7.7050185 7.7279401 7.8925026 5.5448278 5.6076044 5.3574690 6.0761301 6.7800978 6.1214136 6.3722536 6.7999437 4.5555614 6.5137745 4.3542724 5.2576700 4.1229815 5.5745657 5.8390216 6.3177383 3.7165622 5.6111868 4.8212228 5.3717344 4.6039051 6.5705742 5.1048388 7.3283619 5.2378676 6.6809874 4.9532625 7.8625557 6.2029980 4.9178705 4.9278912 6.6702436 4.2776861 3.2384833 3.9959170 7.7668975 2.4294170 5.0263359 2.8211490 7.2638362 7.6411896 3.3630104 6.9894078 4.7612849 4.7209531 3.8192102 3.9717369 5.8505123 5.8525991 4.3571845 3.3636366 6.3949912 5.7807357 3.6503467 5.6081873 7.2156973 5.9310626 1.7555456 1.6188361 5.3896408 1.4543683 1.5306347 6.2353893 2.9183411 1.6155912 6.5566698 2.6809699 2.8329880 1.3994318 5.8588319 3.1378023 2.1485565 3.4179393 4.3083239 2.1970464 3.5066013 1.1434753 2.6469235 3.2478469 3.6437807 2.1161377 3.4049839 1.0597095 3.3880594 0.9860058 4.4008109 0.0000000 3.5730397 2.6213744 6.1709159 2.2740572 1.4108374 1.9291295 4.4521078 5.6829111 2.4360076 6.4942709 4.9776228 5.4190517 4.8083577 3.4536737 5.1941272 8.8737731 6.8465110 5.5637003 5.7980530 7.4164616 5.7626934 4.7977257 7.1157322 4.9762198 5.0351582 5.9667289 6.4691687 5.1407944 4.7431540 5.9477060 5.0935324 6.2054441 4.4071350 3.4372723 7.5552298 5.7647202 4.0525670 5.3751672 6.9233066 3.8639273 6.4346667 5.2403885 5.2085448 6.2888809 5.1051367 5.0196289 5.0095399 4.9668582 4.6736954 5.2297640 4.0749505 5.6200032 5.1008594 4.0362027 7.5564672 4.0591308 3.7535400 6.8711266 3.5649729 3.9960736 6.8778735 3.9179956 8.9999981 7.9355593 6.3424923 5.5546092 7.2261549 5.5420038 5.3631335 5.9946860 6.7272702 5.9873061 6.3135016 5.9291010 6.1521330 6.2133672 4.7835281 5.8209402 6.8952135 5.4851898 5.9185184 6.2133318 6.3404045 5.1278540 6.3872562 6.1250098 6.4479874 7.4705598 5.6738384 6.3259647 6.3898747 6.4202549 5.2942537 5.8584144 6.3032604 6.4765662 5.8508504 4.7199799 5.6680269 6.9403247 6.9551982 5.8527207 5.7937189 4.9289121 5.4562259 5.7621687 5.2216900 7.3207132 5.1615104 5.3016552 6.3887386 5.7664856 7.8233340 7.4165856 8.5597596 5.3344623 5.6378716 5.1177728 5.9851543 5.2745927 5.8611331 8.6893942 7.2951021 8.3583050 4.4428097 8.9999985 4.9827466 5.4777175 7.6203518 3.8181366 5.3661918 6.2398397 6.7763877 6.1163299 7.0501407 7.0827307 5.5659908 5.6398881 5.5438936 7.5931382 5.3643949 5.4384872 4.7479318 5.3070617 8.8473996 7.8486911 5.2776103 5.6604302 5.7604230 5.8912517 6.9629242 5.3913036 4.7096728 6.6070406 5.3236478 4.7681311 4.6158680 5.9376022 6.2392697 5.5357826 6.0456175 6.2512352 7.7375929 6.5720466 5.8696137 5.4209496 5.5419050 5.0503747 6.1709019 8.9999989 4.5283589 8.3242563 4.3366418 7.3000557 5.5823248 6.5996971 7.2309109 7.1254989 4.8099642 6.7319316 4.6081979 7.0697403 6.0097856 5.5850267 5.9181083 5.2480256 6.2514133 5.7579549 5.6195845 5.9468536 6.1249302 6.3841447 8.0726326 8.4440052 5.1371759 6.6562766 5.8214445 5.8417759 6.0831687 8.9999982 8.9999985 7.3634255 4.4041630 6.7466462 5.9323637 5.5528989 7.8033414 8.6963102 6.3218447 8.3595133 6.5792889 5.2601405 5.5229536 4.9791665 5.6514256 3.9121707 5.8518564 5.3998239 5.6552906 6.1248481 5.5571031 4.2733261 5.1416367 3.5985976 6.0021251 4.4078671 5.6607395 4.6189520 6.6558317 5.2655796 6.7149553 6.0536686 7.5835039 7.3949777 5.0919094 6.1300312 5.2276473 4.4689986 6.3110481 4.3134519 4.1558748 6.2131924 6.0524127 7.7996816 4.4070116 8.2959315 7.8825030 7.3872758 5.7483428 5.7277883 5.4421299 6.4234265 5.5946852 5.1690409 4.8750065 6.9185397 8.0738293 6.6196043 6.3374811 5.6717047 6.3753373 5.4338209 5.4116006 4.9529140 6.0911235 4.5097302 6.4050593 4.4316006 6.2609093 8.0119389 5.1214876 6.8862277 5.0189270 3.7334019 7.4640662 6.8768133 7.8487307 5.3578811 6.0444879 6.3209112 5.2312744 5.9702549 6.5865825 4.9597898 3.6372684 8.7820165 8.6247044 6.4323167 8.3930641 7.1840967 3.8836575 2.1524821 4.4255859 5.2003838 2.7683922 3.1463324 5.8340154 5.6723504 5.1784444 5.9317547 6.1757733 5.6321120 6.8666561 6.8467678 6.0462648 4.5993155 6.1755853 5.3792482 5.3732754 5.7564528 7.8607667 4.8742958 6.9850021 2.9795440 5.6383266 5.7786533 2.6085642 2.0121222 2.6726509 5.1969017 6.0441310 7.0631259 2.9030656 5.7509202 5.9544508 5.9035019 8.0783327 7.2141047 6.5448033 6.0342614 7.6101281 5.7143865 5.3055327 6.7444806 5.7482474 6.8359097 5.8147430 5.9453888 5.8580116 6.0356300 5.5562942 5.2753421 5.4487296 6.7820528 8.4491236 5.5939677 6.1852069 6.1426891 6.8242330 7.1526543 8.1265308 6.2325930 5.5407219 5.0572201 7.2016487 6.9649443 7.3513018 6.8473848 6.1704168 1.7224272 2.0083246 2.1036662 5.7675277 5.1311561 6.3046417 5.5367094 5.8408277 5.8738686 6.4377320 6.5497959 6.1996742 6.9030639 7.1640341 4.7707838 5.8534027 5.8834925 6.1627084 6.0906268 7.1007031 6.6083274 5.4626903 5.3085437 6.4759979 3.8637655 6.0109493 6.0632004 5.8287537 6.2230885 6.4118468 6.5308068 7.7058436 5.3161591 5.4737512 5.8200934 7.3163953 6.6430945 5.8075612 7.2228451 5.9757512 6.0245975 3.3973813 6.5504315 7.4200749 5.3193872 6.7171498 4.9072894 6.7616243 5.7247254 6.1912965 3.2916706 5.8634819 5.4207268 4.8419477 4.9327564 8.0767749 7.9073198 4.8307163 4.9153411 5.6968504 7.7696715 5.9006370 4.9898076 5.9556626 5.7267045 6.5878307 4.2924818 4.4256746 5.5987518 4.2515699 5.1898347 4.6454184 6.6033348 5.6636918 4.8984746 5.8889737 3.7700999 5.4420731 7.4133381 5.2503772 4.8663695 4.4646698 4.5983758 6.8692408 5.3129643 5.8912840 3.2831471 5.6558810 3.5396088 5.0182117 5.7685154 5.9663001 3.8968831 4.3645191 5.7269342 4.0503041 4.9082643 3.5957771 3.4458006 5.4769522 4.2565424 6.5577517 5.9382237 5.8423083 7.3457936 5.0909949 5.9396223 4.1713373 4.1961111 5.7769498 3.7601871 4.3131750 4.9698163 7.7451332 4.8020207 6.2095685 6.2007670 8.4185037 5.3720708 5.5131387 5.4370301 4.0565904 4.5422901 6.3276923 5.1282461 7.2955592 5.2350353 6.0426748 4.1278744 6.4529904 7.5502051 7.0903122 8.9999990 5.0402151 5.4662755 6.4120776 7.4620763 6.7982487 6.9744180 8.9999986 5.8160563 6.0138715 8.9999989 7.6607005 5.1224165 5.8376231 6.6460691 8.0362851 6.2609724 6.0551942 7.8995630 7.8085527 6.8604140 5.6133566 8.4564444 6.6621620 6.0082586 8.0466854 5.5245019 6.2593296 6.6625731 5.9709700 5.7690666 5.9940548 4.7731924 5.4690500 8.2110522 6.0534220 8.4002860 8.0765498 5.0083752 8.0082618 6.2994523 7.7957817 7.7171044 6.4461816 6.7784920 7.1433851 5.8200139 8.9999986 8.3742125 8.5127533 5.7142255 5.3671755 7.4706147 5.1375948 7.7379460 5.6845205 6.2466259 8.5277917 8.3411655 6.6874774 5.9746137 7.4568094 5.9391502 6.4639442 8.8687521 6.6102132 7.1265340 6.1313338 5.9747949 7.0871712 4.4648417 6.2767120 5.6532543 5.1760408 6.8757309 5.9237469 7.0624942 7.6959154 6.0629648 6.6931624 7.4140703 7.1056059 5.4807395 6.2813443 6.0398809 8.2725956 8.8626420 8.6133192 6.1072953 5.2019089 6.7456765 6.1050775 5.4019045 8.3390274 6.9644650 6.6261891 6.3161291 5.4927514 8.3134307 6.3279461 7.3149692 6.2007922 6.9200819 8.3580674 7.3458684 5.9473595 7.4777744 6.4966746 6.3813722 6.0835446 8.4772877 5.5270777 5.8346701 7.7279452 6.9014076 6.1020025 7.6448034 6.1535369 6.1492505 8.9999986 6.1376399 5.9410777 5.6043553 6.8646252 7.4620139 5.5695214 6.1952354 8.3661008 5.0717491 6.3062254 6.4614511 6.9777348 7.0486106 6.4611216 6.1597603 7.4267249 5.6392911 6.1269270 6.5738150 7.3484870 7.9222317 7.0630078 5.8115242 6.4883491 6.5526298 6.3020170 7.5736351 6.3475212 6.0961956 5.1162396 6.4782933 7.5361609 4.5135512 5.1918916 7.8951164 6.5198839 6.3421407 6.0179321 8.9999988 5.2618589 6.4879693 6.4742823 7.6474454 6.9114985 6.7383361 7.8363603 3.3975168 3.9258845 6.7264940 6.4909168 5.9757507 8.3242126 5.7025552 5.8510512 5.9156965 5.1968305 7.1661077 5.1424739 5.4688164 8.1851057 5.5292701 4.8736678 4.8244796 4.6665696 5.3057916 6.0588054 7.8345834 5.1601704 5.0722796 5.6215252 5.3089830 6.8481046 6.9925675 5.8931692 6.5847023 5.5166288 6.3937480 4.7012422 8.9999986 7.7628672 6.0341444 6.8185606 5.9245628 6.3064737 5.9594071 7.2275430 5.7653253 5.9335482 4.3195736 6.2884190 6.7107304 4.5133316 5.3496137 5.6297865 5.8317804 7.9806833 5.3719924 5.8733876 7.5194772 5.8169424 
EP00266_Sorghum_bicolor_P032925_XP_021315751.1_cyclin-T1-1_isoform_X1_Sorghum_bicolor                                                                                                                                                                          6.7241898 6.0626029 6.4766682 6.7550138 7.2255359 6.6106669 7.1534244 5.9282765 6.5160590 7.8895648 8.9999985 8.9999988 8.9630025 6.5281292 8.9999987 8.7508864 5.9771107 8.6672022 5.5195077 6.7991999 6.7701630 6.0816250 5.4757312 7.1140220 8.9999986 6.6125143 6.9804029 7.6283271 6.5718983 6.1883047 4.2541858 6.7135801 6.0094464 6.2462768 8.9999985 5.6949490 6.0037052 7.9759404 7.6754303 6.1205421 5.6380467 7.4818720 6.0043591 6.1150934 5.7287463 6.5425069 5.3642411 8.2177585 7.4272551 5.2724611 7.6399580 8.0995990 8.4973112 8.4622549 7.1449545 5.2751566 6.7761594 6.3609378 7.9671912 6.0823385 8.9999988 6.6595153 7.1949889 7.6116087 7.6882351 8.9999989 8.9999988 7.9293904 8.5486180 6.7787617 6.7391146 6.9133602 7.3226444 7.9947291 7.4963548 8.0642746 8.3298943 6.3470125 7.9086703 5.6721667 6.6279818 5.4260697 7.0912190 7.7942599 6.8804718 5.9828271 7.3181557 6.4534123 6.8790050 6.7969215 8.3798662 7.3502835 8.9999984 7.7714508 7.0046483 6.1708853 8.7597895 6.5504335 6.7668059 6.0883063 8.9999984 5.3623047 4.6588140 5.3226503 7.9549737 4.1037758 6.9260789 4.6501307 6.6600398 7.9260859 5.5793024 7.1784794 6.6612531 6.1749780 6.2179027 5.3104945 7.2007526 8.1476121 6.1584600 5.0590677 8.2997510 6.9051539 5.7087551 6.4053187 7.9292752 7.9424194 3.0770458 3.3628861 6.3484432 3.4480825 3.3789956 7.2923524 5.0488963 3.6334607 7.2321444 4.4272520 3.7490788 2.8427904 6.8955314 3.5949000 3.6849859 4.0806240 4.4717473 2.9933279 4.8831667 3.0432342 3.3445761 3.6428886 3.6863004 3.6378940 1.9983446 4.1279865 2.0312482 2.5142243 4.0424677 3.5730397 0.0000000 2.2103630 6.6626867 2.9409933 3.2537661 3.3367325 6.7322387 6.6199614 2.9032486 7.5836955 6.6911369 6.9346637 7.0917147 4.4960348 6.4395549 8.9999990 8.5575963 8.5089548 7.4489079 8.2905417 8.0534120 6.5586068 8.5899115 6.4068705 7.9167426 8.0219877 7.8703277 7.4677510 6.4892019 7.0688645 7.3090758 7.6106009 6.8748999 4.2482042 8.3534807 6.4769196 4.7524079 6.9837497 7.6082472 4.9426717 5.9868434 5.9625178 6.1199564 8.8594145 7.0705982 6.6782425 6.8266903 6.9186787 5.9896024 8.3276705 5.1324994 7.2190486 6.1166014 5.5748900 8.9999989 5.6501281 5.3360661 8.7527872 4.6335044 5.4098336 7.8736995 5.1184606 8.9999988 7.3495684 7.1716110 8.8359497 7.1199041 7.6127470 6.8095186 6.9483382 8.9859179 8.4586304 8.0517327 8.1971393 7.6511145 7.4816576 7.0399171 7.3800948 7.1440347 7.3609622 8.9999983 7.4006566 7.9519867 7.9706481 7.0962599 8.0313787 7.6260670 7.9093174 8.2510947 8.5990468 7.3866928 8.1069825 6.2127905 7.3577112 7.8331271 7.4822789 6.8449426 4.7965911 8.3143032 8.6684941 8.9999988 8.7480382 6.5629150 7.0916476 7.6772118 7.6335986 7.8090782 8.6938187 7.4828274 7.2257069 7.2097567 8.1679843 8.9999988 8.7002970 8.9999982 7.0015737 7.3645421 7.3984214 8.1629872 6.3807711 5.6178248 8.5487308 7.3807363 7.8408453 6.5186354 8.5805294 6.9247150 7.5258352 8.9999988 4.9467113 6.4019388 7.2508814 7.0674937 7.2574933 6.1972147 8.9999981 7.7311960 6.7791174 6.2354754 8.7633564 6.6200972 6.1952196 6.1328387 6.8170109 8.9999988 8.9999986 6.4894775 6.7673604 7.2932491 7.0219811 8.9999984 7.0123807 7.0567639 7.9209535 6.1487436 6.1047575 6.5372478 7.3940450 8.7848135 7.4785484 8.2252365 8.7163184 8.8551593 8.2857968 7.0147112 7.4225391 6.4542580 6.6541610 8.9999989 8.9999988 5.5786825 7.8823007 5.9344119 7.7426079 7.1694275 8.8417646 7.5683469 7.9254726 6.7370909 8.9999985 6.6015520 8.7279588 6.8047668 6.5928189 7.5775475 6.2013818 8.9999983 6.5800251 7.7605882 7.0232937 7.7923955 8.2381522 8.8891161 8.9999988 6.7010971 8.0120719 8.5415933 7.1486219 5.6414815 8.9999981 8.8901604 8.9999988 6.7327839 7.6653117 7.5298862 6.1844449 6.9865301 8.0641937 8.1446523 8.7982544 7.9852001 6.8484071 6.2760996 6.7965478 6.4736426 6.1638877 7.9273349 7.0453654 7.1923686 7.8222985 7.1774495 5.2572963 6.8054940 5.1040231 7.1165307 6.1611875 7.8507416 7.3584204 8.9999984 8.0700936 7.9416779 6.6725516 8.1645399 6.9013361 5.1134518 7.5356707 7.4441563 6.8613811 8.4018238 6.0999463 6.2700659 7.5620133 6.5538005 8.5075328 5.2670670 8.9999982 7.6766128 7.9872021 6.5479626 7.4444548 6.1318595 7.3531733 6.3979196 7.0489390 6.7616813 8.9015022 8.2423291 8.3195372 8.4836768 7.5926572 7.5713584 7.1633385 7.0139198 6.1402785 7.6673490 5.9319797 8.2219934 7.0302269 7.8971180 8.8986923 6.0595107 7.8671225 6.2990360 5.8973775 7.6000986 8.2304718 8.0092911 6.5835356 7.6258416 7.2280357 6.7006990 6.9938311 8.0398396 8.6455753 5.4044309 8.4519248 8.9999990 7.3960214 8.9001395 8.9705142 5.0887613 3.9984563 5.9810299 6.9537752 5.0909193 4.5581014 6.2632399 8.3568296 6.3776490 6.9701588 6.0671032 6.6047698 7.7090994 7.5565638 7.1964216 6.8524445 7.6691559 8.4917968 6.8519596 6.7199078 8.5392932 5.7032874 8.0103628 5.1264672 6.1451844 6.4754427 3.8762104 3.0359930 4.6216834 6.3240780 6.5431538 7.2473984 4.9795689 8.2379028 8.4594477 7.4817427 8.4047359 7.7664085 7.0279120 7.2172946 7.5045540 7.0571305 6.0038483 7.9930477 6.9393955 7.9201693 6.4420272 6.9701887 6.8773112 7.9025973 8.5425868 6.3245233 6.5991417 8.9999989 8.9999988 7.2533206 7.1549813 8.3720229 7.8194875 7.3301239 8.8477561 6.4501355 6.8313549 6.5996225 8.4220884 7.9705780 8.2264506 8.0393726 6.6264351 3.7007136 4.1713636 4.3915412 6.5912905 6.1658579 7.1588533 6.8411829 7.6790723 7.8863400 8.4140368 8.9999988 8.6601367 8.3281554 8.3943710 7.2606588 6.2018968 7.7932892 7.2748084 7.1602296 6.9800111 6.7380401 8.1665612 7.3083845 8.2999715 6.3086948 8.9999981 7.3423889 7.2052823 7.8415021 7.2451224 8.5614024 8.9999984 6.5749117 7.3610561 7.5810130 8.9999980 8.2974449 8.0307561 8.9999989 8.0730970 6.5490536 5.2514597 8.9999987 8.9999985 7.6419334 8.4381506 6.9916991 8.3116172 6.5684825 7.1118063 5.0243232 7.0685079 6.1779815 6.4433667 6.2320040 8.9999984 8.9922988 6.1531836 6.2295317 6.3240424 8.9999988 7.4204731 7.0701240 8.3695084 6.7935600 8.9999988 5.9850778 5.8138414 7.6214500 5.8016446 6.9377360 6.7109680 6.7898349 6.9639211 6.7192608 7.2311170 5.2928438 7.8884801 8.8608740 6.7954828 6.0372630 6.5689272 7.6624577 7.9054188 7.3978606 7.4393621 5.1946465 7.2466078 5.6674105 6.9786967 5.8153217 8.1135888 6.3281000 5.2305284 7.6862000 6.2541424 6.1211326 5.6493170 5.5613748 7.2296124 6.4351808 8.3757432 7.6487207 6.7211700 8.3611365 5.9659915 7.5031070 6.2886672 5.8270472 7.3834098 5.4815950 6.4023189 7.3913245 8.9999985 6.1091205 7.4562554 8.7539885 8.9694113 7.2379437 7.2978202 6.7716294 6.1944429 5.6623808 8.4742140 6.4450507 8.6958817 6.0428659 7.8316053 5.8528996 7.8625476 8.6670226 8.0511588 8.9999988 6.3912432 6.7650429 8.2299658 7.1843159 7.9934674 7.7674559 8.9999983 6.9754025 6.8243534 8.9999988 8.9999989 5.8946039 6.5739451 8.1720617 7.9261523 7.1751251 7.1994321 8.9999986 8.3418250 7.4117292 6.4758263 8.5406776 6.3715691 6.8683614 8.2788459 6.6420915 7.3017513 7.0928395 7.0665467 6.0086486 7.3071291 5.5081560 8.6509515 8.9753875 7.0874551 8.9999980 8.9999988 6.1265365 8.9999983 6.5559606 8.9999988 7.9435640 7.9735238 7.6669104 7.3472230 6.6673503 8.9999988 8.2868352 8.9999984 6.2682681 5.9890981 8.9999987 7.6898288 7.8814516 6.3327574 7.6228026 8.9999989 8.9999983 7.6639893 6.9950480 7.4949152 6.7986470 7.8976129 8.5305884 7.2947448 8.0740245 7.6220923 7.3526704 7.4002677 5.4902115 8.3123753 6.8408950 6.5296246 8.6223474 6.9146340 6.6184380 8.3373712 6.9310894 7.0011958 7.3512957 8.6163267 6.4825248 7.9821502 7.6442398 8.9999988 8.9999988 8.9999986 7.7025507 5.7452100 8.8186834 7.2323323 6.0227826 8.9999981 8.9999986 8.0685018 8.2884361 6.7844139 8.9999983 6.6087811 8.9999982 6.5799045 8.4208081 8.9999989 8.4546084 7.3604168 8.6398517 7.3053478 7.3151734 6.6758112 8.9999981 7.6964437 6.3403549 8.9999982 7.7817064 6.7830340 8.9999989 7.3776031 8.3412303 8.9999987 6.2849733 6.3487813 6.8241142 8.3702323 8.9999987 7.3564854 6.8234419 8.9999987 6.1966123 8.4130385 8.6611647 7.5499408 8.9999987 7.7372504 7.6167254 7.3020308 7.4230471 7.0428663 7.3804591 8.0049719 7.9658055 8.9999986 8.2006031 8.3544437 7.8725462 7.9949734 8.2275562 7.2132194 8.7232769 5.7040908 8.1298723 8.4062183 5.6897828 6.2761309 8.7944132 7.3678020 6.8046371 6.3789593 8.9999983 7.1865071 7.2857560 8.0886444 8.9999986 8.3301700 7.5966193 8.9999984 5.1328374 5.1522181 7.8172579 8.4657266 7.7015710 8.4382680 7.1913273 6.9444531 7.8320900 7.0072643 8.5375504 7.6961390 6.4983367 8.9999981 6.9587690 6.5600868 6.4987736 6.5184506 6.8087291 7.1341022 8.4926236 6.3914203 6.7324037 7.4737165 6.6477508 8.0407547 7.5091862 8.0471632 8.9828948 7.2162458 7.0018660 7.7541252 8.9849051 8.9599321 7.8270247 7.9214437 7.2612908 7.6048548 7.8554970 8.9381403 7.5147671 7.0688913 5.8071612 7.5079827 7.7069118 5.9422629 6.5949709 7.6214947 7.2096105 8.9999989 7.2467867 6.6027166 8.9999989 6.9751889 
EP00267_Zea_mays_P009064_NP_001146888.2_uncharacterized_protein_LOC100280496_Zea_mays                                                                                                                                                                          5.5377975 4.9458450 5.7226562 6.2790498 6.7064652 6.0117484 6.6844348 4.9565865 5.8560814 6.7528212 8.7818635 8.8716843 8.9999983 6.0220734 7.1827923 8.9999987 5.0387103 8.9999986 5.5302163 6.2662705 6.6002136 5.2153007 5.1092406 6.1483275 7.7896746 5.8334658 7.1698005 5.6350675 6.7665287 5.0512607 3.9907349 6.3848149 5.6165396 5.7201530 7.9985758 5.4742562 5.7110610 7.0774858 7.1487796 5.1795056 4.8718011 6.7672287 4.9765320 5.8072673 4.5224501 5.7172976 5.6302470 7.3323413 8.3812406 5.1027101 6.1377405 6.9953170 6.8655149 7.5510811 5.7950081 5.5538165 6.3404322 5.3332910 8.8496884 5.7844084 8.9999988 6.8808716 6.8899968 7.5721556 7.7585700 8.2745402 8.9999985 8.4518483 8.9999982 5.8739833 5.8093292 6.5240542 6.4457042 6.7507859 6.3209512 6.6749744 6.4353241 5.9325297 6.6718552 5.4963845 5.9170176 4.7390067 5.8074572 6.8197576 7.3693950 5.1087119 5.8652198 6.5704788 5.9719405 5.5467530 7.9900616 6.5572531 8.9999988 7.4624028 6.3069470 5.2745546 7.3785949 6.8786163 6.3937910 5.6463215 6.4095781 4.7850189 4.1905484 4.6245718 8.2909735 3.4597421 5.9024470 3.5082463 7.0990183 8.0677356 4.5024249 7.0520114 5.6470378 5.1408441 5.5728920 4.9993715 6.8106449 6.8004037 5.2312224 4.5055737 8.2178006 5.5709447 4.5770150 6.6009239 8.5389160 7.4289476 3.0401494 2.7973124 5.2700361 2.7181213 2.8322497 6.7960001 4.2498398 2.8578670 8.0468772 3.7035860 3.1916596 2.6786098 6.4173045 3.8743275 3.0466860 3.8413832 4.6288179 2.0925909 5.0814404 2.2994777 2.6748621 3.5787099 3.3780535 3.0278063 2.0706494 3.2323540 2.2260076 2.0473991 4.4209387 2.6213744 2.2103630 0.0000000 5.9522467 2.3257434 2.7894403 2.8308372 5.4932174 5.6797563 2.8151195 5.6115145 5.6319839 6.2217747 6.2354539 4.3108560 6.0846796 8.9999989 7.1492935 6.8708065 7.1949836 8.3356475 7.3002215 6.5417842 8.9552737 5.5102908 7.1953749 7.1297023 8.1359329 6.3660058 5.2758347 6.9803071 5.5609402 6.8439908 5.0686029 4.1662078 8.0906375 6.4116596 4.9013809 6.0779710 6.7101258 4.7074666 6.7079871 6.3335695 6.9867806 8.5108570 6.9634335 5.7222129 6.4037634 6.6305062 6.3894542 6.2786356 4.6375828 6.6557225 5.8971706 5.2057135 8.2767204 5.2158149 5.0817154 8.7147195 4.1693787 5.0140541 8.1963348 5.1082282 8.9999982 7.2445466 6.8880247 6.7798382 7.0658012 7.2725805 6.8479756 6.6923304 8.5288804 7.5211589 6.8384045 7.2577672 7.1870806 6.7275737 6.3004325 6.7084523 7.6247171 6.2947258 6.8177616 7.2744513 7.1658996 5.8765840 7.2458031 7.1820186 6.4752694 8.6031319 6.1667437 6.9357310 7.1032138 6.8051115 6.9198453 6.4231341 6.9149227 6.8618674 6.2131837 5.7650408 6.4319706 7.7219441 8.6981510 6.4443804 6.6748131 6.4103471 6.2285512 6.3026547 6.4654158 7.9718417 7.0315131 6.0004444 7.0724313 6.4000588 8.9999989 8.0122115 8.9999990 6.8171064 6.2040109 6.4704789 7.8140755 6.4835389 6.6615453 7.7239196 8.2175002 7.0901954 5.4875167 8.9999984 6.2357019 6.6103532 7.8962632 4.5491338 5.6972639 6.8108196 6.6344603 6.7788061 6.3385070 8.6590969 7.2847664 7.1224685 6.4233296 8.9999989 5.2325525 6.0455573 5.5120646 6.3007276 7.8267768 7.3990408 6.2081888 6.9797140 6.5818135 6.6586838 8.9999989 6.3403700 5.2431215 7.4293040 6.0158742 6.0266082 5.8506309 6.9007058 6.6616157 6.6910657 6.9134938 7.7113744 8.9275847 7.1721320 7.3670029 6.5351755 6.0606180 6.6588174 7.1109132 8.9999981 5.5020190 7.5945778 4.9484689 7.4359986 6.1522077 7.2367514 7.6376570 7.2724625 5.5451964 8.2315479 5.7961554 8.1767069 6.3472140 6.2181813 6.9276860 6.5409241 6.9485867 7.3259549 6.6231231 6.8447378 7.5609679 8.1229205 8.9999985 8.9999987 5.9234867 7.5189151 6.7577665 6.4555019 5.8728781 8.9999990 8.9999985 7.9392575 5.7096415 7.4564626 6.5772247 6.2426177 8.0510586 8.7933001 7.5950098 7.7732015 6.9620882 5.9070786 5.0863288 5.7146153 5.8766731 5.4822521 7.1148377 6.8304572 6.7966674 7.0681846 6.0095086 4.7588791 6.2514415 4.8106597 6.0428427 5.8203417 6.6381850 6.1375900 7.5418940 6.1795498 7.1641833 6.3534899 8.7710909 8.3764087 5.2393470 7.9168871 6.6452459 5.6289416 7.6238513 5.5212694 5.4362827 6.9953505 6.4955883 7.9875443 5.4476749 8.7994777 7.7898111 7.8554757 6.3680719 6.8683829 5.9451914 6.8549008 5.7992167 5.8652532 5.2850819 7.8649879 8.4921844 7.7783242 7.7585150 7.0315844 7.7150864 6.7717940 6.2856676 6.3592875 7.0903681 5.4685996 6.9979357 6.0000158 7.0410207 8.9999990 6.0542824 7.8194130 6.0732523 5.0704244 7.2720282 7.6858535 7.5210973 7.0252637 5.9100702 6.8900299 6.1952612 6.4310305 7.4754962 7.3595225 5.2199668 8.7105761 8.8465997 7.3967972 8.9999983 8.9999986 4.3732639 3.1363614 5.5319977 5.9964816 4.0050033 3.5625807 5.7412016 6.5010937 6.0932863 6.0242681 6.3851304 6.6429119 7.8493961 6.7793616 6.0306169 5.6250406 6.4895381 7.1820175 5.5441047 5.5223988 8.8407537 5.2939139 8.1443831 4.3097500 5.6942776 5.5273778 3.4265767 2.9515890 3.3606062 5.2539013 6.1650202 7.8929936 3.8948116 7.0589945 7.4858837 6.6289229 8.9280614 7.1655644 6.9507411 6.6761258 8.4415803 6.6828157 7.1882253 8.2459790 7.3760810 7.5711066 6.6832750 6.1641503 6.2700856 6.4203063 6.3856501 5.5197109 6.8047423 8.9516507 8.9999986 6.5958931 6.6458345 8.0521772 7.0350849 7.5542907 8.4674963 7.2213687 5.7367470 5.6427616 7.0473382 7.5189952 8.0004114 7.3748504 5.4803857 2.9692281 3.3211041 3.2951270 6.5897497 5.8751082 6.3119778 6.2969833 7.0775878 6.3410611 7.8736839 8.5676174 6.9264891 7.5744329 7.5711019 6.3019184 5.8245353 7.0336253 6.7156561 6.8195630 8.3879779 7.5688069 6.5763143 6.9073105 7.5628982 5.5636515 8.8579965 6.2435275 7.4404333 7.7335325 6.7347865 8.5265517 8.3080734 5.9962457 7.6376616 7.2462054 8.9999990 7.0751492 7.9918432 8.2660068 7.1842002 6.3223596 4.5055356 8.3134718 8.9999986 6.8578572 7.9953466 6.4286880 8.2369789 6.3973003 6.6819852 4.0677447 6.1480515 5.2494054 5.9155236 5.7059962 8.9999982 8.9999984 6.2659567 5.5373262 6.3456656 8.7494128 6.0573282 6.4784143 8.2646862 5.9978450 8.4502890 4.7251727 5.7048916 6.1374512 5.4314464 6.5610638 5.6127919 7.4892736 6.3119203 6.0265380 6.9053260 4.4750244 6.2529623 8.4643142 6.3322307 5.9616058 6.4397705 6.0106814 8.0475967 6.0070263 6.4191341 4.3130446 6.0035656 4.4246329 6.0931015 5.4968084 6.2967917 5.2277643 5.9518262 6.4906866 5.3169445 6.2460147 4.9369334 5.2051397 6.1108106 5.2385083 7.3145039 6.5361167 5.8218112 8.4764425 5.3244565 6.5128660 5.0557346 5.4994554 6.4502055 4.7240416 6.2909259 6.5070627 8.9999988 5.7731231 6.6540769 6.7721485 8.6426556 5.9686868 6.1161540 6.1530883 5.1941502 4.7733303 8.6151134 5.3585377 8.8585402 5.2933071 7.3445970 5.0141374 7.3955208 7.4856956 8.6484486 8.9999983 6.4515297 6.2535853 7.1692645 7.8177554 8.2969012 8.9999985 8.9999980 6.8055241 6.6254016 8.9999980 8.9999982 6.1633283 5.7758708 7.1111592 7.9787101 7.5462795 6.8705059 8.6290320 8.9999985 7.2703834 6.7067912 7.3926669 6.5067812 6.3050104 7.9968420 7.2814495 6.6473671 7.2739838 6.2472793 6.2040446 6.5539276 5.8280358 7.8775039 8.9999984 6.1254713 8.7457446 8.9999988 5.2460152 7.9907372 7.1075382 8.9999988 8.0713833 6.7398472 7.9134249 7.1837063 6.6168526 8.9999988 8.9999983 8.9999982 6.2556082 5.0571613 7.7053700 6.9811629 7.8935709 6.4368845 7.2597960 8.4515666 8.3539456 7.2173221 6.3146595 8.9999984 7.1605522 7.9294881 7.9668325 7.2425591 8.2525882 6.1777735 6.3196499 8.0641297 5.3398328 7.5928423 6.7372911 5.5977123 8.6706005 6.6409938 7.0047156 8.3870728 6.2447506 7.5149063 7.5381999 7.8626948 5.8505743 7.9171689 7.8927910 8.9999984 8.9999981 8.2288320 7.0946657 6.3697638 7.6146318 7.0895764 5.2301815 8.9999987 8.6174185 8.1421136 6.8187089 6.9666873 8.9999989 7.0996259 8.9999990 6.0819252 7.3712964 8.9999986 8.0194725 6.6781423 8.4541426 7.1157524 6.7468506 6.9015233 8.9999988 6.6174075 5.9784411 8.9999982 8.0913457 6.5324486 8.4118301 7.0891785 7.7837740 8.9999989 5.7643801 6.0199831 6.9958046 7.6053100 7.6641239 6.4109411 7.0206665 8.9999982 6.2942340 6.9410762 7.6343527 8.2077955 7.4408157 7.1501904 6.9485551 6.9977631 6.6917888 7.1469669 7.5472750 7.2065502 8.5668131 7.6504156 7.5361424 6.7398484 7.8537870 7.4730386 7.6395144 6.4568163 7.2439330 5.7061907 7.0468965 8.9028419 5.1080761 5.8569458 8.5754366 6.6420088 7.0064296 5.2573388 8.9999989 7.0128664 7.8304390 7.5201533 8.9999989 6.9337964 7.0228859 8.9999989 4.8791943 4.7108152 7.7350103 7.0177365 7.0874306 8.9999984 6.4268560 6.7847949 6.6259847 5.9444986 6.5751881 6.0201461 5.6901891 7.6527664 6.3473153 5.9308923 5.8726057 5.7151019 6.2111575 6.6390503 7.9559679 5.7968984 6.1132163 6.7857114 6.1833997 7.0243216 7.0914980 6.2156821 6.9256383 6.6002494 6.3803583 6.4852877 8.9999982 8.9999986 7.0002572 7.6948951 6.8873751 6.4029088 7.1593964 7.4596324 6.1804653 6.9093529 4.7303179 6.4787202 7.3845271 5.7888848 6.4467531 7.2415875 6.3749123 8.6519513 5.5596760 6.3809823 7.9799788 6.9359290 
EP00267_Zea_mays_P024722_XP_008651473.1_uncharacterized_protein_LOC100283163_isoform_X1_Zea_mays                                                                                                                                                               6.4734338 5.9485800 6.0813661 7.1994119 3.7242489 7.2441461 3.4787530 6.0339999 6.9627006 4.3246411 8.9999985 8.9999989 8.0460579 3.7001492 6.8649070 8.9025997 5.9429976 8.2169003 4.9902289 6.0397847 3.9491246 5.9151999 4.7929242 6.2216778 5.5064449 4.8261288 3.9395637 5.4356382 4.3585414 5.2462223 4.9897837 4.0820264 5.4672557 6.7266685 7.8641632 6.3551086 6.5697724 6.7682755 7.2833561 6.5415450 6.6962673 4.4039327 5.4875913 5.1115882 5.9628962 3.9317375 5.5676259 6.7676451 7.5316506 6.6084902 4.6234470 6.9135343 5.9705835 8.2383770 6.0080568 7.2073953 6.7735407 5.6548243 5.7847020 6.8108242 8.7872132 6.9237180 6.3976162 8.2211155 8.5076371 8.5418854 8.4436460 8.9320487 8.8131954 4.1831590 7.1067591 4.2965213 3.1440754 8.9999989 3.3732928 8.8287471 7.4917267 6.5108305 3.7896225 6.6012259 7.1076624 7.1324541 7.6584366 3.1887944 7.0588487 6.5172666 3.4565979 7.0801659 3.4145609 6.1086188 8.6849877 7.3400567 8.1917559 7.9675806 2.9932224 6.3700035 7.0400041 4.7900291 5.9166764 7.1647047 8.8511278 5.7253675 6.3553168 5.7693792 4.8172721 4.8970069 3.0081887 6.3482834 6.0652266 7.5503241 6.7211217 7.3535004 7.6858202 7.5638496 6.1003702 7.5988256 5.6473949 6.2478439 6.6789190 6.4392437 5.6509051 2.1018195 6.5305752 6.2342365 7.9175975 5.9855568 5.8032754 5.4997441 1.8077431 6.2193091 6.4426341 2.9697919 7.3628928 6.2338248 7.2144096 7.3064353 6.5412031 5.8817407 3.0640407 6.5456600 6.1042802 6.5786091 8.1579847 6.3797509 8.2785963 5.7165052 7.0796615 6.4711181 8.2252214 7.6041342 6.6837023 6.8909978 6.2353507 5.9487325 7.8239298 6.1709159 6.6626867 5.9522467 0.0000000 6.9321623 6.0332839 6.3992828 7.3698638 1.7667709 4.7606269 1.7538987 6.5495874 8.3681755 3.8662620 5.2227306 6.0035029 8.1735635 7.2531537 4.1054917 7.3935340 7.5495569 6.9791834 6.2371303 8.9999982 6.4027831 7.4313761 3.5006192 7.0904992 7.1305555 5.2679219 5.4210537 5.9616942 5.1096395 7.3131519 5.4623346 7.4781765 4.0638455 5.6968693 4.1581036 6.6535940 6.0234479 7.9581210 7.7796575 6.3186511 6.8530624 6.5104775 6.6077723 4.0677649 5.9577190 6.0251590 3.6978447 5.5989042 3.7398330 6.2055450 6.1439669 8.1555731 5.4925056 5.9394739 8.0440160 5.3736463 5.8370688 5.2686072 5.4812813 8.9999983 7.9171664 4.6324644 7.7263754 7.8485910 3.9130252 5.4802771 5.3961815 5.5319629 5.3812237 5.4067785 4.5389774 4.9048893 3.8949319 5.3747554 3.8858110 6.0193263 4.0922834 4.5141275 4.5807903 6.5272558 4.3418310 4.3788985 5.1659572 4.8445972 5.6853654 5.4413933 4.5187691 4.8548056 4.2601818 3.8687883 3.7160273 4.2834150 4.3588854 3.6350169 4.9921126 4.4090097 8.1532572 7.5644488 3.8954384 6.2955175 7.2937338 8.9999984 6.9960080 3.6807825 7.1862573 6.7779112 5.5085848 7.0855911 4.2125368 7.8607995 8.1852493 8.5573639 6.5841038 6.9225414 6.4295082 5.5740446 6.1399108 6.0655159 7.3603667 8.8279120 7.4655572 7.5233489 8.9999983 7.1944252 7.5968639 8.9999987 4.8368913 6.5476450 3.7181854 5.7686990 8.9334186 4.4937390 8.7374400 8.9999984 8.3677171 6.3172973 8.9999988 8.2050962 7.0018790 5.8728785 6.7011503 6.8120125 6.0064473 6.0121488 6.5840240 6.6163258 7.3028428 8.9999989 5.6793911 6.7392654 5.2457563 7.0249651 6.2869472 7.6900949 7.5755414 4.0432801 7.3472123 4.3787715 7.8121994 5.1708434 8.1596239 4.5063659 7.4480817 7.2638451 7.3047112 4.0295733 8.9999982 5.9810748 7.4434060 5.9318686 7.3364634 5.1171087 4.9354195 8.8473677 5.0692632 5.9307166 4.7794344 6.4325455 4.4279969 7.9631689 4.2152688 7.9370416 6.8707065 4.3935091 7.1184076 3.7780739 6.5337189 5.1246618 8.2684944 8.9999982 8.6607525 3.8442930 7.1474908 7.8543873 5.0367688 7.0709591 8.9999984 8.2324865 8.9999987 6.4147009 4.5143906 6.4698908 4.1028401 5.7461857 5.4303284 8.3800570 8.4884705 6.3015392 3.3775898 4.3303060 6.1613460 4.5805981 5.7087366 3.7860569 5.4498419 6.2577008 8.9999981 4.2724135 6.1412746 6.0752587 5.0652232 3.9572748 5.9016831 3.8661538 6.9228947 8.9016840 3.8548062 7.0613530 3.1047885 8.5021033 6.9263569 5.0949246 6.6310432 4.8803637 3.4400672 8.5337041 6.4054260 6.3420884 4.2157329 6.6178745 8.6981575 5.2514785 7.9144503 6.4234299 5.6413230 4.3294875 4.1627776 4.6267219 6.0855836 6.6483063 6.8540742 3.8473493 6.5823815 7.9249519 7.8186864 7.0942131 5.6754194 6.6965621 7.2402724 7.4088642 6.9664419 3.1431475 6.6257711 3.3436723 7.3316827 7.6524758 7.3465485 6.5022727 3.8181097 7.2021309 7.2912328 6.7462888 7.7983655 7.0270960 3.9185395 4.3512934 6.9693683 7.1251546 7.1647840 4.8406206 6.2401041 5.5971765 8.4674039 7.6094634 5.3569811 7.1650694 7.9085383 7.5508443 6.4446565 7.2569526 3.2248427 5.9485578 6.2789548 4.2761013 6.6656385 8.6247974 2.7345027 8.6042165 3.2010879 6.7366868 3.4044556 3.6353688 7.2707529 3.1156507 7.2457945 2.7967804 3.1680652 8.8379246 6.7645729 3.9982409 7.2831184 3.0155254 1.8628296 6.2269131 5.4990160 6.1476278 2.8027581 3.0707788 7.2359447 5.8924624 3.9867693 4.4971035 5.4296605 8.0747839 7.2747577 7.8398270 6.5792862 7.9219830 5.3422324 4.9724092 5.0891021 4.3972607 5.2640392 4.5168559 3.9957902 4.3754080 5.0062306 4.0573332 7.7048738 8.2954462 7.9501427 8.9999987 6.2810970 3.2237048 7.3054243 5.3659859 6.4548962 7.9231423 6.6351200 6.0192710 3.1838445 4.6827895 8.9999983 8.7387920 4.9637884 1.4317468 6.5462552 6.1251785 5.8846090 5.0254354 8.4936881 3.3010696 7.0337490 7.5834510 4.9684803 7.1922309 4.5005983 7.5879654 5.9489269 6.0429148 5.4579322 3.5582442 6.2303611 4.9989236 4.4112453 4.8035442 4.1349894 4.3669874 4.5283850 6.3183383 6.0543124 7.5270799 5.5013862 7.7333315 8.0143651 6.4509464 7.5275983 4.8943389 6.5474943 7.9949899 6.8546978 5.1838678 5.1291879 8.6863041 8.9999985 7.2455846 7.3733396 5.5044595 5.7450444 8.0921404 4.2831223 7.0275405 5.3141830 8.4955072 6.6405807 5.6702379 6.3957151 6.4484114 3.6988288 6.8237700 5.5485517 8.3219905 8.1441789 7.0835771 6.6161359 4.7928481 8.0198259 4.1956842 6.5052115 5.7049285 3.1976043 7.8459126 5.6592348 6.2480934 3.7177845 4.5990906 5.8897589 6.4977024 5.1652298 2.9714808 6.0774524 7.2305007 5.4816494 3.5183453 8.9999987 6.8712480 6.3606752 7.4348194 3.7296098 7.5339541 4.0475721 8.2537268 5.3088544 3.5708297 5.5090371 3.8078479 6.9550475 3.9622733 5.2466471 6.6726561 3.8334287 6.5583999 5.9782650 5.8877527 6.3991629 3.8836050 5.7165676 7.4337307 3.7057074 3.3521691 7.4433078 6.0160224 3.6690757 5.5793023 6.8856947 7.3867886 5.1392142 7.1882667 6.8548300 8.9999989 3.5869662 7.0211585 7.5613721 8.9999987 4.1344867 4.0491407 7.3845090 5.6637699 6.9839960 4.9680543 5.3970514 8.9999988 4.0374759 7.5478322 6.6252701 4.8040642 7.9043466 7.5198829 8.9999985 7.3730491 4.5449450 6.3048319 8.3971997 7.0063513 7.4640795 8.9999989 6.4724817 6.2868675 8.9999982 8.9999982 7.1792508 6.9765137 6.6860365 8.9999988 5.5005021 6.4051348 8.9999989 7.7165436 5.2479709 7.0640532 8.3228387 7.1058746 8.6631551 7.6094819 7.9972260 5.0458951 7.3228495 6.6874728 6.6759789 8.2332329 6.8696505 7.9153810 8.9999990 7.5195832 8.9999989 8.9999990 7.4193953 8.4124862 4.7711128 8.9999982 7.8726759 5.0563549 5.3638745 7.5704051 6.1778834 8.9999985 7.8747196 8.9999987 4.2792617 7.0364761 8.9999982 5.0630383 8.0402309 6.3997184 7.8862934 8.9999985 8.4257996 5.0914545 6.4984817 7.8795394 6.4853823 6.4233696 8.9999982 8.1934738 6.5108151 6.8179583 7.7662985 7.4461099 6.4128077 8.3574741 6.9879084 6.9880177 6.9666163 4.7468875 7.4165185 8.9999984 6.8416982 4.2700927 8.4233545 7.3221822 4.6223360 7.5644731 7.1506226 7.6748632 8.8512205 7.1458672 7.2073912 5.7479330 7.8064370 7.9904679 4.1317586 8.4016103 7.7712351 7.2401865 5.9529471 4.1346010 6.7139569 6.4671033 8.7857852 4.7727082 4.8689053 8.4892612 7.6809614 6.9306902 8.3901935 7.2800435 4.8478434 4.6373730 8.9999982 4.8556505 5.0023933 7.1757405 8.4308216 4.3887904 8.7470242 4.2507017 6.4282608 8.9999982 7.9229031 4.4340822 5.6680062 7.2156958 8.0679701 4.2938751 7.3632871 8.9999982 3.8185914 6.5151825 8.2017175 6.9191803 7.5690400 6.4052228 6.5930479 8.0607860 4.2942625 6.4735364 4.8871850 6.9712917 8.7576843 7.4519993 6.3954179 7.3668880 7.1876031 6.3195707 7.9565807 4.8935245 7.4686738 5.0765106 4.3806654 7.0031018 5.6224405 3.8042132 8.9999987 4.7300265 4.9017542 6.3364999 8.9999988 4.3471793 7.3808968 4.8843012 8.7502488 7.5023175 6.0763207 8.7908387 5.3888419 5.4510422 4.7190882 7.3878055 3.9300240 7.6229065 8.1968631 4.6493022 3.7116573 7.2232156 6.4082030 7.0487439 3.0198559 6.9027422 6.6952648 6.9400228 6.6753689 6.4437631 7.2420853 5.6268896 4.4945175 6.0464415 7.2307813 3.6421799 7.0024763 7.9919338 7.5449035 4.0645803 7.6841196 6.6038826 3.8082623 6.5439803 8.9999989 8.2975385 7.5193258 4.0889379 6.6907429 3.7569630 7.0778456 7.1302084 3.4613822 7.3910602 6.1257105 6.3567173 8.3071864 6.9458698 6.7853569 6.0485373 3.8293242 8.9977305 6.3319496 4.1641614 8.1824233 7.1280731 
EP00268_Persea_americana_P056838_TRINITY_DN6756_c0_g1_i18.p1_TRINITY_DN6756_c0_g1_TRINITY_DN6756_c0_g1_i18.p1_ORF_type_complete_len_736_score_153.82_TRINITY_DN6756_c0_g1_i18_542-2749                                                                         5.5251056 4.7838669 5.8704047 5.6582575 6.2803018 5.6957200 6.8089603 4.8222014 5.5378214 7.4908193 8.9999981 8.9123433 8.9999987 5.7578035 8.1562521 8.9335571 4.8653096 8.9999988 5.5583770 6.7550678 6.9635786 5.2055109 4.5296274 6.0335166 7.0240469 5.5792687 7.0002201 5.9947404 6.1659682 5.0729791 4.0529931 6.3108208 4.3799848 5.3622050 8.6127926 5.0564716 5.6548741 6.6957387 7.0578432 5.2678993 4.6766624 6.5772635 4.6623253 5.1733961 3.9759883 5.6004278 5.2213362 7.5491253 8.3222904 5.0761007 6.5655301 7.0201969 6.3783739 8.0459670 5.6370324 5.4907739 6.0196029 5.4743595 8.3825902 5.7118669 8.6818199 5.8556126 6.8667110 7.3358453 7.9960971 8.9999990 8.2370422 7.8552466 8.9999987 5.9620798 6.6000900 5.8602942 6.3579759 7.2340187 6.7253743 6.8433169 6.8368653 5.2322433 7.0132748 5.0371448 5.8575035 4.3566315 6.1245702 6.5281335 7.6236938 4.5695866 6.4384444 5.6491379 5.9713521 5.2678363 8.0613288 6.0328078 8.9999986 5.7986450 6.7991277 4.9842759 7.8497747 6.9957053 5.8775591 5.3124503 6.4701542 4.1363987 3.8988594 4.3442884 8.3076348 3.2182991 6.1626721 3.6325995 7.8597696 8.6374354 4.1096355 7.2296187 5.3778596 5.1616644 5.6437371 4.7270209 6.3587359 5.8736456 4.7029427 4.3954301 6.7905840 6.2756457 4.9085369 6.0755063 8.8610028 6.4360625 2.2161015 2.2889595 5.8870125 2.0670537 2.0114756 6.7757382 3.4826635 2.0197454 7.6298298 3.3805212 2.9658195 1.8698644 6.4489631 3.3688926 2.7944786 3.3836096 4.2239429 1.6347763 4.0125714 1.9002115 1.8347948 3.2406888 2.8496797 3.0183767 2.7417484 2.2323718 2.6225226 1.6123606 4.1669437 2.2740572 2.9409933 2.3257434 6.9321623 0.0000000 2.1460925 2.5334490 5.3893420 6.4158200 3.1260273 7.0369041 5.2915606 6.2040385 5.8041374 4.3528828 5.6934881 8.9999988 7.8153796 6.2233435 7.3645727 7.2498332 7.2665018 6.3875754 8.9173653 6.0897448 6.5281936 6.8595396 7.4427957 6.0931056 5.2594403 6.8787127 5.6329354 6.3336130 4.7115591 3.8979002 8.3606119 6.7877197 4.2852641 6.7613061 7.4628087 4.0595503 5.7961827 5.9184531 5.6059576 8.3051519 6.6644865 5.4282035 6.1899096 5.9796997 5.8780710 6.6231477 4.3454959 6.4193695 5.4364692 4.5732653 7.9414116 4.6422238 4.0780879 8.3080633 3.8901777 4.6307172 7.8222435 4.5549116 8.9999988 8.0124200 6.8684813 7.5891082 6.4082983 6.0242280 6.6870139 7.4923039 8.9513870 7.7236739 7.4378117 7.0321666 6.7210028 6.6985444 5.8805238 6.4645445 7.8514147 5.8755842 6.4551567 6.9080316 6.7210172 5.6167868 7.0059317 6.8162324 6.7232218 8.5461136 6.6174658 7.7416560 7.0896041 7.3820511 6.5086483 6.2633220 6.8098678 7.2590572 6.8905304 5.6691365 6.5734494 8.5149890 7.6818348 7.0599012 6.8893970 6.1222207 6.4549595 5.9464971 6.3869168 8.1981745 7.0139944 5.8786289 6.8401047 7.0760278 8.9999989 8.9999985 8.9999987 6.7435009 6.7525165 6.4611473 7.1536054 5.6651794 6.8938890 8.3987748 8.1791392 8.1631171 4.8161652 8.9999981 6.6435031 6.5376292 7.8566341 4.1688727 5.8194607 7.0127407 6.8820282 6.1482290 7.2239700 8.9999982 7.4039911 6.9347421 6.3383136 8.9999980 5.5293376 5.7475752 5.3974473 6.0326126 8.0972025 7.5438460 6.1420492 6.9255023 6.2882487 6.5487722 8.4973659 6.5791814 6.1444846 7.6233127 6.3429275 5.6049240 5.9353368 6.2010063 7.0230933 6.1241370 6.6842293 7.2849657 8.8883460 7.4702442 7.2283893 6.2397412 6.2037428 5.6561991 6.2446723 8.9999982 5.1038842 7.7639153 5.5028075 6.9324841 6.6268856 7.1388260 7.2295451 7.9467777 5.7843296 7.3115916 5.8674936 7.5425666 6.1845827 6.5499403 6.8301490 6.6890914 7.2923924 7.0012767 7.0161871 6.0860743 7.8061940 7.9692464 8.9999986 8.9999987 6.3172207 8.4377449 7.1345685 6.4504231 5.8511099 8.9999987 8.9999981 8.4581544 5.7405357 6.8048666 6.8805503 6.2587366 8.7289392 8.9999989 7.4078699 8.9999989 8.3081954 5.8842099 6.1048139 6.0685928 6.6781932 4.8229434 6.4159923 6.0433229 6.1611422 7.1592795 6.5087700 4.7460625 6.2750298 4.6278468 6.9216823 5.6463465 6.4550104 5.8621133 7.5794444 6.4365666 7.3302088 6.5514855 8.0228338 7.5658494 5.0765342 6.6989530 6.5539048 5.4634721 7.8320158 5.0767300 5.1311375 7.6703580 7.0001743 7.3328269 4.6695461 8.6791514 7.5966643 7.8903241 7.0328219 6.6877736 6.4741596 7.4175573 6.4435226 6.1033119 5.3774838 8.2534458 8.5063863 7.1339682 7.4492820 5.9812751 6.9051131 6.8878333 6.0149588 5.4165134 6.9814378 5.8640715 6.8236504 5.7619657 7.8621529 8.7724599 6.1665843 7.4438850 5.4798636 4.8251417 8.0177293 7.5915032 6.9276686 6.4293961 6.5406184 6.8186508 6.1588838 6.1100553 7.2646547 6.2307211 4.1707443 7.3628857 8.9999985 6.7632631 7.8579124 7.8547139 4.1361073 2.5073175 4.6181679 5.9937874 3.2061037 3.9753266 6.3013071 7.3677101 5.2879254 5.7201778 6.5008821 6.0822289 8.2637941 6.4876873 7.0244030 4.8813031 6.6110166 7.6191610 6.2201684 6.1080182 7.9124828 5.5880205 8.6135868 4.2904918 5.9437369 6.2210743 3.1216627 2.4722064 3.2775329 5.6912576 6.3259795 8.4527666 3.5153462 6.9561250 7.7057851 5.8866470 8.4567406 7.5622972 6.4954631 7.1540796 8.8780339 6.7436481 6.2749654 8.2013930 7.1228598 7.4609703 7.3182601 5.8256754 6.2327029 6.6447658 6.7890762 5.2521166 5.6370311 8.7593642 8.9999989 6.9884131 6.7571450 7.4684267 7.7838054 8.5639040 8.9437266 6.6446380 5.9577696 6.1749567 6.8188069 7.1928253 7.5042270 7.7842456 6.5609521 2.2814689 2.9062493 2.6810953 6.2701232 4.6470460 7.0678185 5.7731475 6.6598750 7.1354756 8.0090881 7.7246442 7.4597185 7.2798544 7.7308463 5.1099382 6.9730651 7.0559773 6.8928863 7.2228754 7.4751159 7.5389274 6.5330026 6.5868954 7.5184190 5.0007082 6.8244897 6.5623363 5.7177008 6.6089221 6.2175647 7.7578079 8.9999988 6.3541573 6.6836062 6.4829521 7.4134741 6.5633102 6.7896075 8.8476349 7.5236753 7.2010376 4.6258020 7.6670605 8.9999983 6.4863937 8.0409745 5.5773787 7.4033622 5.9065784 6.7709200 4.2966491 6.3136907 5.6885720 5.7935807 5.3449904 8.9999983 8.4597484 5.2257791 5.7834353 5.6699093 7.8373823 6.8248482 6.0346972 6.7065475 6.2958518 8.3049046 5.4625799 5.2331652 6.6949850 4.9272102 6.1558600 5.7370592 6.8365617 6.4582258 6.1824007 6.5913243 4.5492607 7.1238211 8.8662283 5.9472049 5.6288995 5.5780808 6.0159558 7.3372621 6.4892220 7.0678380 4.4351225 6.2178673 4.6660537 5.7317264 5.5854677 6.5457686 4.0976560 5.1171200 6.4669910 5.2973218 5.7714535 4.5536931 4.6698239 6.4732937 4.9129505 8.2535441 6.6612749 6.6127920 8.9999988 5.6109164 6.6099046 5.3743051 5.4757063 6.2823324 5.0501992 5.8512819 5.1992646 8.6048653 5.7619343 6.5736976 7.0096848 8.9999990 6.8426218 6.5697933 6.1835924 4.9525893 4.8926920 7.3808680 6.6563475 8.2658611 5.0803907 7.0460442 4.4664185 6.8399168 8.0970180 8.3655096 8.9999987 5.6389257 6.3497755 7.1372242 7.1256457 7.9663959 7.7035852 8.9999986 7.0992773 6.7460687 8.9999983 7.5936794 6.0795698 6.1109790 6.8735383 7.8540830 7.0745245 6.6469040 8.9999988 8.0163434 8.5759020 5.5159468 8.6805629 6.3101540 5.6916554 8.2345501 6.0404480 7.1999313 6.8692823 5.6881792 6.1075888 7.1063245 5.3840223 6.6256767 8.5038258 6.0694270 8.9075933 8.7958925 4.6075705 8.8851937 7.3987299 8.5881504 7.9684941 7.0434867 7.7189033 6.5782932 6.1780109 8.9999988 8.2491497 8.5600808 6.1733632 5.6100494 7.4458794 5.5507832 8.6873922 6.4202282 7.0763156 8.1173403 8.3779837 7.0456734 6.6323737 8.7427081 7.0098956 7.6420302 8.7067052 6.5036357 8.0084652 6.5080811 5.3591015 7.3254078 5.3485962 6.3775207 6.1452185 6.0344044 8.4804714 6.4561994 7.5653243 8.5740203 7.0915342 7.3425737 8.2961161 7.4383142 6.3352142 6.6798647 7.3538959 8.3825575 8.9999982 8.2748051 6.5975565 6.3431002 7.9297943 6.6722840 5.9676448 8.9999983 7.5081677 7.2993275 7.0138919 7.1783567 8.9103095 6.3453727 8.6291973 6.9496550 7.8380387 8.9999988 8.1211014 6.2500225 8.4034861 7.8032984 6.9315070 6.9180871 8.9999989 6.4811457 5.7204594 7.9859891 7.7142105 6.7346022 8.4839901 7.0488138 7.3266836 8.9999982 6.5640322 6.5091930 6.4377762 7.6958340 7.3284532 6.5755965 6.4531698 8.9999988 6.0960065 6.8237679 6.6767764 7.4584185 7.6547912 6.6392639 7.0328836 7.5655069 6.5011671 7.1500472 7.0273765 8.6129822 8.4196080 7.7493845 7.2311567 6.6789802 7.3390777 7.5809414 8.0091250 6.4349500 7.1703998 4.8516829 7.5942745 8.6082888 4.7863502 5.8281246 7.8750550 6.6967184 6.8987029 6.1701092 8.9999980 6.3227755 7.0178202 7.6488961 8.3037790 7.1051090 7.2481187 7.6338934 4.3008590 4.5427558 7.1456891 6.7567227 6.2301610 8.9999985 6.3746955 6.1651189 6.6517281 6.0916673 7.8981705 6.6048670 5.7228096 8.4827132 5.7927149 5.5878051 5.5395945 4.9289836 5.6335622 6.9430625 8.8807388 5.9005954 5.7850599 6.3616108 5.7239528 7.9302774 8.4230547 6.3732689 8.8092814 6.5146725 7.0203107 6.3259261 8.8766995 8.2256659 6.9421770 7.6777757 6.7027838 6.9380018 6.8511721 7.2545410 7.1523182 6.5541384 4.7664785 7.2605744 6.3317669 5.1788027 5.8854800 7.8939845 6.7614741 8.9999989 5.8989242 6.5261790 8.7789371 6.9435337 
EP00269_Selaginella_moellendorffii_P004733_XP_002971129.2_cyclin-T1-3_Selaginella_moellendorffii                                                                                                                                                               4.7287590 4.4012329 4.6686081 4.8087267 5.3151224 5.0397293 5.5539937 4.1786881 4.7833433 6.1872786 7.2908251 8.1244192 7.4659868 5.5390476 6.7957948 6.9905722 3.9841713 7.6688466 4.9017677 5.6212465 6.3314769 4.0148985 3.7679787 4.5509618 6.3193073 4.5241073 6.4201561 4.6162734 5.7149080 3.6068781 3.1580524 5.9677527 4.4725128 4.5443912 7.4541848 4.0163068 4.2831281 5.4437794 6.0501069 3.7999154 3.4384778 6.0142240 3.3822694 3.8887801 2.8803856 5.1675544 3.5772786 7.5845860 6.6848389 4.3978476 6.4460084 5.8608907 5.6476006 7.3229253 5.1463387 5.0412049 4.6176933 4.0149127 6.3144612 4.8510485 7.2070514 5.1261213 5.3036142 6.0728813 6.2861371 7.3297121 7.2050605 7.6197033 7.9348964 6.2641459 5.0033396 5.2760956 5.9705273 5.7604324 5.7404351 5.6128344 5.8765737 4.0590126 6.0043927 4.1034760 4.4094376 3.8035605 4.8783232 5.4942002 6.6299976 3.9962419 5.5143888 5.0508318 5.4957467 4.1545178 6.2242504 4.0227295 7.7249685 4.6341160 6.4323629 3.9216822 7.0359357 6.2094270 4.9189570 4.7548960 6.0160230 4.0558852 2.7566887 3.3607847 7.2828437 2.4186468 5.2835713 2.7432882 6.9418481 7.3019155 3.3716890 6.3047626 4.7062884 4.4151574 3.8950483 3.8230000 6.5602104 6.0038366 3.7758567 2.9765844 6.9160609 5.8616525 3.3413059 5.8782746 7.0844848 5.9266465 0.8523274 1.0156544 5.5624308 0.7636115 0.7742085 5.9043389 2.4324427 0.8082137 6.1144096 2.1984357 2.3086370 0.9091744 5.7516552 2.5615816 1.6243076 2.8672727 3.6322961 2.0968760 4.0220168 1.0137964 2.4830815 2.6311950 3.0008992 2.1093716 2.9419002 1.4086557 3.0612949 1.0453031 3.2533915 1.4108374 3.2537661 2.7894403 6.0332839 2.1460925 0.0000000 1.2899521 4.1784066 5.8458932 2.4282122 5.7134338 4.4002373 5.2048307 5.5485606 3.5169128 4.7251592 7.4546905 6.0516036 5.6466013 5.7777775 7.0846453 5.7375331 5.6616408 7.0518962 5.0886253 5.8419311 5.8172616 6.6874458 4.4353423 4.2931581 5.9926285 4.4421523 5.6481213 4.6883960 3.7828764 7.4760541 5.9048509 4.2974918 5.4889990 6.5353521 3.6920958 6.2055580 5.1395227 5.2696926 5.8817077 4.8440579 4.3280816 4.9275597 5.0563716 4.3600621 5.8200455 3.7954413 5.5609044 4.5634748 3.8946234 7.2974946 4.0676364 3.7853888 5.8482050 3.7726400 4.1371642 7.0853051 3.9069294 8.9999985 7.0081476 6.1402749 4.8039786 6.5922591 5.7521857 6.2138497 6.7863096 7.0861116 6.1023956 6.3905803 5.6001534 6.7076535 5.9361515 5.4059950 5.5862884 6.8910305 5.4419201 5.1837505 5.9483755 5.5452687 5.2153025 5.5868985 5.7315983 5.7734841 7.2879396 5.9929182 5.9961455 6.0073043 6.4123534 4.9097319 5.8308306 6.0753429 6.5857545 5.7438174 5.6409395 5.6547779 6.6658817 6.5120089 5.6113722 5.7228434 4.9332445 5.7937926 5.3651171 5.3829723 6.9202974 5.1285488 4.9273982 6.5202499 6.2097030 7.4491784 7.7220857 7.9406202 5.4224425 5.3485780 4.9190806 5.9062455 4.6955681 5.2270397 6.9460717 6.5630861 6.8609153 4.0325539 8.9999980 5.5985135 5.4004526 7.5681678 4.8169983 5.5193618 5.6425983 6.2134713 6.1265982 6.6409007 6.7099503 5.8103514 5.7310547 5.1417473 7.8857693 5.3627073 5.1789048 4.9712400 5.5622429 7.7060078 7.2646240 5.1116651 5.3565984 5.6255391 5.3792643 6.7265460 5.2872278 4.6969588 6.5776259 4.7442788 4.9708415 5.3789326 5.9611391 5.9120126 4.7321447 6.1834393 5.7860839 6.7979766 5.7929831 5.5706403 5.3257049 5.5192158 4.7789836 6.5550954 8.9999989 4.6478100 6.3328215 4.7082218 5.9049852 5.0083389 6.0634596 5.8036673 6.1378575 4.2905489 6.2034188 4.1660164 6.2682671 5.1771438 5.6437818 5.2930080 5.2067824 6.1990730 5.8083112 5.7621422 5.6516951 5.6917369 6.1783591 6.9926265 8.1567254 5.0773305 6.1321009 5.4772257 4.8320520 5.5312375 8.6862120 7.8957844 6.7845712 3.8375977 6.2834426 6.3284088 7.0572632 8.0032534 7.8289802 6.8821014 8.0853066 6.3836311 5.7840255 6.0380367 4.1392768 5.7231298 3.9082245 6.3374692 5.3675810 5.3115928 5.8531929 6.0311036 4.2718924 5.2095902 3.5515195 5.8511130 3.9668752 6.2303818 4.3664000 6.5042188 5.8175271 5.9235016 6.0859430 7.1003173 7.4456759 4.3684048 5.6555303 5.5140647 4.8600457 6.0411647 4.3932615 4.4226109 6.2206897 5.5690304 6.9585309 4.1771214 7.5152811 6.9001037 8.1156749 6.0666698 6.2623355 5.8977039 8.1810590 6.1380895 4.6859433 5.0958598 6.5699129 7.6969137 6.2557559 6.1909455 5.7963535 6.3593874 5.1621066 4.7818797 5.0667837 6.1365466 4.5920920 6.4604626 4.8879358 6.1336626 8.0182307 4.4171928 6.5986668 4.5474104 3.8473495 8.1901367 7.2996506 7.3019749 5.3681104 5.3692157 6.2196556 4.6447280 5.2856485 6.5777827 4.8771422 3.5881749 7.9396550 8.0655534 5.6607141 7.9340937 7.5159746 3.4686556 1.2299876 3.4381481 4.9509772 2.8993057 2.7819590 5.7180985 5.9223715 4.6302856 5.7328663 5.1886720 5.8798349 6.9311068 7.3424912 6.4175397 4.5207787 6.1588744 5.2897168 5.4063476 5.5264706 7.4544880 4.5845273 7.0506936 2.9807857 5.9816361 6.0089997 1.8083498 1.0549345 2.2869059 4.9301884 6.0836178 6.4551579 2.7653544 6.0639970 6.4480179 6.0645535 7.6706509 6.1615946 6.1316469 6.6452798 6.8549661 5.7244633 5.3772278 6.3427752 6.0224984 6.4952276 5.3945497 5.8153614 5.9301366 6.4061617 5.4981063 5.2087016 5.3596090 7.4084617 8.6225277 4.8942323 6.1261706 6.5135552 7.2793025 7.0507287 7.1467793 6.0176023 5.9645838 5.3576521 6.2750582 7.1571394 7.2929784 6.5707544 5.8991014 1.1029733 1.3899454 1.7697203 5.6441860 4.8355617 6.4945116 5.7176698 5.8283205 5.5925504 7.0097238 6.1183512 4.8156543 5.9564195 6.5690023 3.9753561 5.6492722 5.6359056 6.6960567 6.4536911 6.7922110 6.9534957 6.3799550 5.9095069 6.9241615 3.9510229 6.9082085 5.7240522 5.7343449 5.9162753 6.4843255 6.3190841 6.6496928 5.2996785 6.4344824 5.8005284 7.3450131 6.3702592 6.2812563 6.3424917 6.6315964 6.0261036 2.9953902 6.8518769 7.4336428 5.5552956 7.2791820 4.9250463 7.7665445 5.1857538 6.2646069 3.4451021 5.4439608 5.4281795 4.3372540 5.4275888 7.6767202 8.0171698 4.9644496 5.2492139 6.8482266 7.4075258 5.7895282 4.2218781 5.8112654 5.4454085 7.0460649 3.5396021 3.6330950 5.8463115 4.0865298 4.4215963 4.4876806 6.0483639 4.9843568 5.0986421 5.1909257 3.5020934 5.1586767 7.7391095 5.1728154 4.3730888 3.9090683 4.7578396 6.3685126 5.4202863 6.0657990 2.9076567 5.7318259 3.1792937 5.3457410 4.6928046 6.0924844 3.7853223 4.2960733 5.6571523 3.9053062 4.7600103 3.5108949 3.2901399 5.4975752 3.7143637 7.0819188 6.5583946 5.8571413 6.7638055 4.8793534 5.9057163 3.8349748 4.5364301 5.4718607 3.8783118 4.3288490 5.2275235 7.6716466 5.1282294 5.8544376 5.0287842 8.7543258 5.9176002 5.6811351 4.9660947 4.1044951 4.6522221 6.1781869 6.8206262 7.2877175 6.1897201 7.0648705 4.3604874 6.6970883 6.6688691 7.3161447 8.9999990 5.3779365 5.5899499 6.5284247 6.6768003 6.8128377 6.7091853 8.9999990 5.7603001 5.8749206 8.7753578 7.6244709 5.3415458 5.8126541 5.4949186 7.2822453 7.4010906 6.5412062 7.5996619 7.7116257 7.1888920 5.5711642 8.9999987 5.6765560 5.9029580 7.8975498 5.2745663 6.5228930 5.9432039 5.5864342 5.6463848 5.6546855 5.9116873 5.8949307 8.1371468 5.0577004 8.0150746 7.1059317 5.6160959 7.9902423 6.9226689 7.9316774 6.9034332 6.7755764 6.8067127 7.3241780 6.0279717 7.4988343 7.7248133 8.2554583 5.7804746 5.2734256 7.9177820 5.7016569 7.9176956 5.6181525 5.9150611 8.9999987 7.5071472 7.1287020 4.9818416 7.1384519 5.6659485 7.0977327 8.4091791 6.3841127 7.4042291 5.2523163 5.8801619 6.8170446 4.1850581 6.5765541 5.6374206 5.6290499 6.5631343 6.0705638 6.8100468 7.3359556 6.0361758 6.2433714 7.1188928 6.8081221 5.6882336 5.7287440 5.8175088 8.2262259 7.3261822 8.3621500 5.9807044 4.9542333 7.4228183 6.4228793 6.0129541 8.9999985 6.4638137 6.5021079 5.8404127 5.5211730 7.4475723 5.3866119 8.6290374 6.3168303 6.2499560 8.4514952 6.5393498 5.9723769 7.4074689 6.1723889 6.3151019 5.7789157 8.8511198 5.9971879 5.3543466 7.9216956 6.6467412 6.3099164 7.7984878 6.6146703 5.6018087 8.9999989 5.4235185 6.0089048 5.7904412 6.8019057 7.3643248 5.7471226 5.6600816 8.9968576 4.8118480 5.6615002 6.5411861 6.5058902 6.8056427 6.2567527 5.6274830 7.1094051 5.8293343 5.7107425 6.4420755 6.5195792 7.1983900 6.7761835 5.8036193 6.2935736 6.4285106 5.9311781 7.1936729 6.2204988 6.0802555 4.6963592 6.3623821 7.4085511 4.4183566 5.3524384 8.1386316 6.3525848 5.9569867 5.5058022 8.9999983 5.2811472 5.9979361 6.9105432 6.6966140 6.2977750 6.1960075 8.2225001 3.6012134 3.9514726 6.2959824 6.2562733 5.7101502 8.4962152 5.9996942 6.3159637 5.7830911 4.7901254 6.7355417 5.0494802 5.1367146 8.7259152 5.1611160 4.7695942 4.7238956 4.5635052 5.1059668 6.3293127 7.2632616 4.7405381 4.7972907 5.1664809 5.0446067 6.4000645 7.6057728 5.3906164 6.5623648 5.5121879 6.0144578 4.8754778 8.1202738 8.0826749 5.3700199 6.3208440 5.7164479 5.6582471 5.4246850 6.6020416 5.2171891 5.7028093 4.0875664 5.8396585 6.0081518 4.5861703 5.3253827 6.3069158 5.6001901 7.3600936 5.1331686 4.9199126 7.5603626 5.5079651 
EP00269_Selaginella_moellendorffii_P007222_XP_002977278.2_cyclin-T1-4_Selaginella_moellendorffii                                                                                                                                                               5.5667738 5.2769676 5.9222772 5.4278237 5.8431036 5.9877288 6.0875598 5.2635704 5.2960639 6.3748567 8.0421319 8.4251776 6.8363317 5.6184078 7.1079867 8.7292669 4.0781946 7.9914414 5.1841670 5.7675630 6.8010963 4.4524253 4.1331891 5.1775765 7.8160085 4.5650367 5.7998237 5.9279105 5.5067395 4.0488407 4.1110749 6.0942497 4.9335442 5.5968123 8.0795507 4.3063506 4.5217589 6.1856204 6.2288853 4.2539861 3.9405680 6.1435162 3.5398094 4.1275066 3.3263396 5.9383083 4.1330980 8.0274072 7.0965287 4.6492168 6.3355014 5.8849538 6.0032498 7.2551347 5.2069739 4.8309270 4.8325993 5.0546263 7.1248644 5.7273091 7.1722607 4.9398397 6.0708943 6.6907086 6.5980811 7.9432039 8.9999984 8.0315304 8.0125682 6.3032279 6.1021340 5.9656200 6.2567256 6.2609218 5.9337898 5.5005411 6.4419722 4.4588218 6.1411712 4.5661947 4.9409065 4.5501686 4.9945484 5.9433727 6.2987398 4.8597807 5.7462907 5.7868701 6.0009987 4.1624715 6.4255011 5.0452760 8.6471881 5.9589643 6.4109863 4.8055507 7.7713927 6.2779715 5.6471883 4.9429470 7.0016476 4.6411093 3.4208215 3.5692833 8.7855834 2.7280708 5.6919464 3.0278666 6.9761311 7.5250012 3.2404885 6.9128163 5.3937420 4.2691729 4.2498706 3.8456213 6.2791653 6.6683873 4.3042109 3.0018576 6.9878871 6.2902805 3.8686369 5.7780408 6.5460355 6.3432867 1.5057176 1.4625129 5.0778448 1.2446755 1.4026648 6.9409378 2.7890557 1.4603126 6.6965620 2.7119535 2.3390538 1.3399139 6.4938060 2.9835851 2.1721261 2.7722408 3.6578926 2.3445156 3.5872624 1.5191527 2.6203439 2.7448940 4.3608384 2.5948220 3.7964051 1.8017656 3.4356124 1.4706921 3.2042589 1.9291295 3.3367325 2.8308372 6.3992828 2.5334490 1.2899521 0.0000000 4.5737441 5.9709349 2.6673548 5.9389644 5.4906975 5.5470306 5.7836211 3.6772467 5.6785764 7.5492172 6.6300928 6.0197342 6.0390270 7.2055040 5.9161664 5.7701688 7.3848405 5.8997973 6.0694366 5.6261295 6.7824308 5.3029081 4.4195670 6.3428229 5.0592159 6.0560107 5.2382271 4.4920476 8.0916530 6.5060790 4.9093629 6.8978733 8.3263638 3.9951388 7.4328295 6.1574664 6.5326088 6.6806787 5.5034130 5.1580318 5.5275585 5.3989380 4.9418333 5.7442238 3.6027915 5.5537421 5.1209574 4.2560465 7.7192413 3.9290102 4.0530379 7.1607646 3.6606738 3.9293404 7.2901334 4.0007385 8.9999988 7.5958193 6.4872130 6.0381423 6.7879085 6.4467807 6.8452777 7.4805216 8.5718205 7.0151325 6.7005361 6.1081928 7.2199138 5.9811940 5.7206551 5.9959380 8.0113159 6.4328223 6.1921196 5.8686751 6.8421924 5.7619797 6.8252733 6.6630902 5.9135502 7.5469987 6.2805956 6.3927118 6.8691175 6.8249826 5.7280602 6.1330135 6.6167967 6.7104904 6.4867358 4.6851256 5.7714544 8.0435779 6.3038284 5.9578684 6.5176202 5.6887491 6.1254736 5.7896785 5.6913959 7.1959529 6.0453437 5.7630751 6.7075588 6.1989939 7.6306702 8.2368794 8.0594921 5.6602258 5.3982967 5.3804745 6.2764568 5.8895104 5.0595412 8.2521043 6.6310142 7.0195438 4.5734353 8.9999984 6.4041433 5.5767950 7.8798518 4.0573616 6.0535901 6.0967327 7.0560154 6.3758682 6.4951046 7.7339282 6.3616036 6.0288591 5.2234713 8.6041675 6.2536100 5.7236261 5.4687226 5.8531274 8.3117066 7.0705739 5.2577226 5.7836925 6.5398945 6.2408174 7.5026931 6.7020251 5.3013447 7.1081223 5.6687557 5.9085740 5.9103725 6.5432175 6.0511567 5.9577754 6.6079585 6.3527559 7.4696161 6.4131256 6.9506272 6.1461668 5.5721812 5.4932175 6.2034502 8.9999984 4.6408012 6.4111732 4.8177597 6.0782663 5.8268028 6.5548217 6.5048207 6.9832958 4.7773766 7.1213051 5.0937676 6.7460062 5.6052667 6.1478588 6.3148085 5.3825343 6.4557503 6.1240024 6.5488168 5.6112379 6.6421392 6.6280315 8.4782052 8.4041248 5.7121881 6.5664572 6.1797047 5.8474637 6.8718674 8.9999989 8.2655822 7.2198214 4.5687595 6.3481636 5.9114561 6.7035119 8.9999985 8.8122892 6.7461403 8.1143518 7.3476932 5.7403033 6.3817089 5.1526995 6.5042278 4.3362077 6.0806660 5.4476544 6.0312395 6.3906452 6.0841638 5.3258622 6.4398678 3.9034438 6.3297803 4.4237959 6.1959534 4.6995698 6.9165535 5.7889135 6.3380318 6.6922150 8.2306449 7.0638688 5.0273742 7.3776573 5.6510845 4.8386686 5.8566327 4.6830671 4.6048172 7.2336350 5.3939186 7.1578750 4.3650861 7.8654222 7.3779089 8.9999988 7.2434673 6.8301598 6.3660244 8.5957113 6.5324792 5.6804138 5.3467293 7.5664875 7.6029463 7.0166657 7.5193543 6.2080635 7.6109045 5.7035142 5.2400554 5.7039086 6.4571313 4.6425478 6.9110509 5.9200484 7.1487275 8.9999984 4.8211510 6.6866380 4.9240226 4.4739457 8.1812430 7.7329731 6.7843111 5.8850923 6.0052508 6.8525139 5.1472704 5.8836835 7.0480373 6.2771461 4.2604949 8.1258389 7.7566645 6.1612083 8.7437646 7.4850139 4.0768534 1.7337976 4.6945818 5.6141171 3.0198595 3.8516911 6.4748495 6.1597769 5.1831927 5.8319850 6.1289798 5.7319989 6.9796372 6.4738418 6.2165588 5.2859317 6.2202992 5.8705194 6.2431074 5.8799494 7.3464851 5.4464005 7.5428567 3.2661823 6.6171857 6.1447557 2.2853466 1.3921807 2.6365656 5.4828103 6.7643772 6.3027542 2.7837446 6.2496945 7.2122287 6.8332876 8.3813777 5.8178394 6.1586321 7.3127297 8.2813880 6.6564179 6.2704669 7.3049703 6.8199359 6.4756992 6.6554089 5.8452808 6.5199009 6.4460142 6.1925879 4.9886085 5.2838513 7.1849556 8.4975261 6.0787956 6.9109763 7.4315680 7.8964790 7.4602374 8.3741317 6.3663958 6.9436778 5.2534654 6.7612704 7.4432706 8.7809419 7.4729403 6.1188638 1.6650979 2.1832155 2.3420286 6.3030882 5.7813522 6.6304756 5.9026638 7.1168957 6.4935902 6.6883774 7.3264986 6.0491033 6.5205349 6.9391021 4.3699430 5.7569087 6.2249405 6.8241080 7.3242908 6.9517173 7.4833247 6.6949904 7.0643604 7.4539528 4.0820488 7.2455426 6.8187681 5.6699784 7.1154425 6.8210805 6.6673549 7.2048713 5.9898677 6.6157518 6.5817976 7.1917731 6.5176632 7.5617707 6.4074818 5.3672174 6.9222803 3.7767493 7.5343099 7.6002852 5.9565902 7.8415616 6.0233803 7.3621577 5.9139766 6.4688401 3.5982185 6.9149751 5.5965232 5.1501542 5.4118089 8.2797562 8.0355793 5.1762591 5.9425767 6.6865808 8.3521608 6.0839664 4.7449340 6.4098029 5.4548446 7.4179481 4.2711466 3.9992896 5.9382965 4.6333740 5.5726533 4.9610162 7.0073143 6.0686178 4.8269688 5.7028363 3.5190780 5.7884492 7.9329958 5.8723125 4.3271370 4.3447115 5.4218535 6.7419746 5.8634811 6.1134038 3.8060723 6.2107699 3.9015343 6.2957635 5.1191030 6.0783279 4.2462731 4.6925452 5.8168213 5.2068025 5.5294649 4.0211025 3.4989492 6.0528377 4.6078644 7.0109675 6.4466124 5.9528165 6.7384935 5.1288744 6.1127596 4.3541525 4.6471821 6.1576844 4.0002421 4.6661358 5.4333778 8.0574743 5.6111645 6.5650142 5.2277369 8.8954535 6.5002249 6.4861204 4.8134935 5.1078941 4.6245516 6.5060591 6.4446353 8.3122090 6.0899251 6.9696741 4.8575902 7.3990539 7.3404319 8.0444811 8.9999990 6.2917013 6.0240936 7.2015543 7.5963208 7.0017069 7.3918595 8.9999986 6.8958465 6.6971921 8.9999990 7.3687349 5.9834259 6.6190137 7.3200357 7.8511282 7.1411850 6.9273237 8.2702055 8.6621288 8.2860033 5.7228710 8.9999981 6.9967387 6.3101790 8.9999987 5.8430353 6.7640752 6.9113959 5.9001286 6.2534342 6.8307858 5.6562110 6.2023195 8.9999980 6.3617399 8.9999989 7.6247854 6.1756612 8.9999988 7.2993853 8.9999987 8.0978082 6.2559691 7.4000235 8.3110709 6.6597288 8.9999983 8.8779500 8.9999982 5.7163768 5.5770500 8.5151256 5.9442724 7.7630537 5.8578463 6.7438644 8.9999980 8.0383403 7.0302345 6.4779000 7.3652975 6.5044195 6.9228465 8.9152594 6.7043172 8.4928574 6.6470266 6.0791987 7.5685374 5.2761610 7.8571397 6.8538228 6.0614841 6.9612088 6.4516766 6.3321829 7.6886974 6.5237668 6.5855425 6.8133689 7.8068421 5.7949833 6.1020530 6.2938294 8.8211276 8.0527602 8.9999988 6.5315786 5.3809515 8.0620062 7.2733074 6.0046722 8.9999984 8.0691299 7.3988587 6.4160813 6.5845027 8.0930048 6.1158095 8.9999984 6.5609171 7.1432595 8.9999980 7.9054441 6.4258255 7.6277378 6.5296722 6.8959868 7.2850015 8.9999983 6.1666738 5.2136318 8.8608011 8.2615818 6.9783177 8.9999987 6.6389825 6.2490146 8.9999986 6.5246106 5.9272064 5.7653850 7.6336616 7.9625028 6.6036243 6.2967172 8.9999981 5.7100717 6.7192171 7.4170517 7.3857380 7.3894247 8.4619979 6.4021758 7.6706648 5.8571681 6.4906679 6.5506529 7.3319823 6.8349478 7.9203502 6.5118732 7.2109690 7.9991435 6.8809650 7.4043671 7.2153781 6.0164446 4.5977609 6.8776187 7.9089894 4.9622509 5.7461748 8.0860329 6.2191848 6.9642979 5.7636268 8.9999990 5.4364372 6.2759623 7.4921192 8.2203086 7.2757646 6.9117054 8.5938431 4.3262310 4.2033040 7.3554036 6.8500753 5.8522883 8.9999987 6.3128505 6.9183129 6.2424639 6.1025375 7.0124015 6.0946196 5.3711353 8.5795652 5.7257041 5.6474994 5.6619333 4.9678176 5.6314871 6.7328314 7.6615713 5.9534115 5.6332750 5.8756593 5.5852360 7.4702897 8.1359486 5.9470722 7.1659657 6.1409692 5.9882748 5.8050606 8.9999980 8.2866860 6.2467292 6.9052259 6.0827684 6.0346137 6.7652478 7.1875090 5.9211666 6.1564259 4.7771408 6.1580096 6.1805231 5.3454568 5.8316742 6.9635698 5.9839980 7.5972707 5.5912225 5.6724927 8.2062326 5.7528370 
EP00270_Netrium_digitus_P007890_TRINITY_DN2315_c0_g1_i5.p1_TRINITY_DN2315_c0_g1_TRINITY_DN2315_c0_g1_i5.p1_ORF_type_5prime_partial_len_492_score_67.21_TRINITY_DN2315_c0_g1_i5_88-1563                                                                         6.5682147 5.7123227 6.1847714 6.9766801 7.6567034 7.1909519 8.0378490 5.9224937 6.9316460 8.0976736 8.2969279 8.6468850 8.2084049 7.2362312 8.4319669 8.9999985 5.6420187 7.5036882 7.1266134 6.4839376 8.7369564 5.4246822 5.1510429 6.0013674 8.0205296 5.5683972 7.8502976 6.7589603 6.7347858 5.0236299 4.4762989 6.3507778 6.3540240 5.8513632 6.9701586 5.7386378 5.6419813 7.1940399 7.8395738 5.7449287 5.6247488 6.7115647 5.0396682 5.5268908 4.7720840 6.1965751 5.9813730 7.2770506 7.5686227 5.9218603 6.7850454 8.6314993 6.6698506 7.6000700 6.1569029 7.1436703 6.2157425 5.7819083 8.3079221 5.9688440 7.9026473 5.8573434 7.1392634 7.8875345 7.0327383 8.0666605 8.1499102 8.6623638 8.9527439 6.1479792 6.1702527 6.5938443 6.9137163 7.6262619 7.0100687 7.7738780 7.6973570 6.2646231 7.6065710 6.6388280 7.5252789 6.5249442 6.4210093 7.4714324 7.1544295 6.8116846 6.5253457 7.1483694 7.8211988 6.2525436 8.4025830 5.4181936 8.0742164 7.0796882 7.7791262 6.4706718 8.9999988 7.7295016 6.3692675 6.6602461 8.1302355 5.9742741 4.9163075 5.4761631 8.9999988 4.0803788 7.2601829 3.8932858 8.3471719 8.2879440 5.2160024 7.9219780 7.1562527 6.7505886 5.1569592 6.2343240 7.5612597 6.6618933 6.0328433 4.5201164 8.4544338 7.2465582 4.7394983 6.9237323 8.2485726 8.1219182 4.0032765 4.6258509 8.0800684 4.4811276 4.5213195 8.1631399 5.6015741 4.4918037 7.1473991 5.9184752 5.5379775 3.9195236 7.2876651 5.4275157 4.8795442 5.1100773 6.6878620 5.6398487 5.7420950 4.5342361 6.0041897 5.4768849 5.8621874 4.9551073 6.1318947 4.8931316 6.8930503 4.3630717 6.1620498 4.4521078 6.7322387 5.4932174 7.3698638 5.3893420 4.1784066 4.5737441 0.0000000 8.0626992 4.8115951 7.9078744 3.2167120 3.6846753 6.8825442 5.1749101 6.6344442 8.1500132 7.4477863 6.6523741 7.6144287 7.7629083 7.2793825 7.5602378 8.6377769 6.9396843 7.7168366 6.8846397 7.8570099 6.8611327 6.0457796 8.3901169 6.2622079 8.1178417 6.8886737 5.2368827 8.9999982 7.6279185 5.8894713 7.6207376 8.5188899 5.2844253 5.7427480 7.1383503 6.8193979 7.0819373 6.1162750 6.5785566 7.7066465 5.9427789 6.5218493 7.7384589 5.1568920 7.9286769 6.0701845 6.5386935 8.2355163 5.1325522 6.2699754 6.9412830 4.8755406 5.4951471 8.8688327 5.9035275 8.9999990 7.6444012 7.6746416 6.3014491 8.6886283 7.3542016 6.0278399 7.6540722 7.8840603 7.2132991 7.3711470 7.9013259 7.9680436 7.3478063 7.1703865 7.0623586 8.0303282 7.2116602 7.1259815 6.1953290 7.5159767 6.9070657 7.0567218 7.2006430 7.2507320 7.5967720 6.1672732 8.3053976 7.6157658 6.8358581 6.2264591 7.0706587 8.3464069 7.7800048 6.6848293 7.8834047 7.4141223 8.3367505 7.1602056 8.4582102 6.3056658 5.8226413 6.9397745 6.4428897 7.3593678 6.9916171 6.7876212 6.9860979 7.0598222 7.3703626 8.9999982 8.2019769 7.9856125 6.6498610 6.3108481 6.5662428 8.8075969 7.0051891 6.0886108 6.9039247 7.5988284 7.3100786 1.8875327 8.9999982 7.0538395 6.0213324 7.4056595 5.3744622 6.6584979 7.9185315 7.8491063 7.4621501 7.9038695 7.8697084 7.3750019 7.3228938 6.3427764 8.2157023 6.1042790 6.9968067 6.0963793 7.0951411 7.6267510 7.1714504 6.2945758 7.2970146 6.7208204 7.0672288 8.9999987 7.0286503 6.5544171 8.9999983 7.0990234 6.5102990 6.7940543 7.4841184 8.0979941 6.4845406 8.6680149 7.8420678 8.8286204 8.1619044 8.3269826 6.8909160 7.7961753 5.6508538 8.4388582 8.9999989 7.0010687 8.1220759 5.6673492 8.3963953 7.9532522 8.3057721 7.9174531 8.1705845 5.3711159 8.9999990 5.3779144 8.7212982 6.5837025 7.9525236 7.8518537 6.8115587 7.5571799 6.3733752 7.2515216 7.5261362 7.7433454 8.0331611 8.8621056 8.9999982 7.3424117 7.5468648 8.4832440 7.7927905 7.8042645 8.9999987 8.9999981 8.9999985 5.3427875 8.3409576 6.4733423 7.1932760 8.9999984 8.9999989 7.8456716 8.9999983 7.4763529 7.2428826 6.7898859 5.8698215 7.6250218 5.1397000 7.7552226 7.0884283 6.9261481 7.4343969 7.7298629 5.0450821 6.0685268 5.4992625 6.6601535 5.5317578 7.0033000 6.5022601 7.5540949 7.6928700 8.3249473 7.3066341 8.8072098 8.4587256 5.2822567 7.2453461 7.7292782 6.1194785 6.7373724 6.4525570 5.9654822 7.3596313 6.6088460 8.9999981 5.4684911 8.7999570 8.7851894 8.9999989 8.2222853 7.5828485 8.3496966 8.9999988 6.1006784 5.7774595 6.2572858 7.1579312 8.1205763 7.7713654 7.4892570 6.2652461 7.7386576 7.3668417 7.2745243 6.5806790 8.5167061 6.6865854 7.7677926 6.7453183 7.6663549 8.9999980 6.2522464 8.9999983 6.4766996 5.1060032 8.7313430 6.8120802 8.9486109 6.3328008 7.6710847 7.5919116 5.8475655 6.2614352 7.9598352 6.0645489 5.5872365 8.5739013 8.9999985 8.9999987 8.9999990 8.9999989 2.9988062 4.5127411 6.5348770 6.9873797 4.5389795 3.6172557 6.4999309 8.0813634 6.7726380 7.8146858 7.7640135 7.6070092 8.5217531 7.8764962 8.0144558 5.6634357 7.7736099 6.4896621 7.5730503 8.0074717 8.9999987 5.7431126 8.5305868 4.9738882 6.7998221 7.4727786 4.3279242 4.5202774 4.6565445 8.2615979 8.8976213 7.4112519 5.4087572 8.0158217 7.9877655 7.9482991 8.9999987 8.9999988 7.1990569 7.1518819 8.9999987 8.0471295 6.9173709 8.3142743 7.9016903 7.5884684 7.2232498 6.7161642 6.8667881 8.2588585 7.7358860 6.7544099 6.2685714 8.7839788 8.9999982 7.1321687 8.6546191 6.8643108 8.2717754 6.9784534 8.9999990 7.3783907 8.4867727 7.4211173 8.7534651 8.9999988 8.8990665 8.3627904 8.0831054 5.1506768 4.5158801 5.6755471 7.4094981 6.7687188 7.9710986 6.4468214 6.7098225 7.8648674 8.2321425 7.9473416 7.8246732 7.6758770 8.2183261 6.6337373 7.1951111 6.9581684 8.5039651 8.2915520 8.3516226 7.4508478 6.8335073 7.5305295 8.5673717 5.6121368 7.4045651 6.7706541 6.9716629 7.4390533 8.5016646 7.0488533 8.9999988 7.0709739 6.0935892 7.8474974 8.9999981 8.4335562 7.1078704 7.1175678 7.4712697 6.7095225 4.3899440 8.3375273 7.9844645 7.2387468 8.0792438 5.7889326 8.4200094 6.1978546 7.5602190 5.1123403 6.9989938 6.0875505 7.0332730 5.9363347 8.9999987 8.9648769 7.3882140 5.5964794 7.9026071 8.9999989 6.7657499 6.0170158 8.3643431 7.9755032 7.1393259 5.5732419 5.1631688 7.2905639 5.5302712 7.6387124 6.5768646 7.5355353 6.5801543 5.7158529 7.7160769 5.5357980 6.9308714 8.4920564 6.2647285 5.9764292 6.0399533 6.0960028 7.2902925 8.6008266 8.3748378 4.8450458 7.1204229 5.5743640 5.6848629 7.2676672 7.5734390 5.7009630 5.4499560 7.3490385 7.3085121 5.8751383 4.9737834 4.6393034 6.5054241 5.6817579 8.2895906 7.4830151 6.8628505 7.8829253 6.3777916 7.7875186 6.4794394 6.3205137 8.0637757 5.4904387 6.1730475 7.5115757 8.9999987 7.0270743 8.2951520 7.7164538 8.9999987 6.4025192 7.3614050 6.2040292 6.5699803 5.4972361 7.7103787 5.7645381 8.6048385 6.7552566 7.2213586 5.5038643 8.1490971 7.8648751 8.9999988 8.9999985 7.1738189 7.6939841 8.9999985 7.8139004 8.0440741 7.8926353 8.9999990 7.1745641 7.6214070 8.9999988 8.9999987 7.0119380 7.0553526 8.3472762 8.9999981 8.0922803 7.7500713 7.7974002 8.9999984 8.2093670 5.9332699 8.9999981 7.1583813 8.2601422 8.9999990 8.0302112 7.5109539 8.3856127 7.3928546 7.4703945 7.2966539 6.5644872 7.8723287 8.9999985 8.7974385 8.9999986 8.9999983 6.1699792 8.9999981 8.1193507 8.9999983 8.8522314 8.9139108 8.9999990 8.9999986 8.0521204 8.9999983 8.8508882 8.9999988 6.9840942 6.1625352 8.9999982 6.8540433 8.8851271 7.6088085 8.3059478 8.9999987 8.9999982 7.8057428 8.2929875 7.8686681 7.5725636 8.9999984 8.9999986 7.0139521 8.9583573 6.9122014 7.5190096 8.0550652 6.4205050 7.6407666 7.8881219 7.2074456 8.6223030 7.5270863 7.1448220 8.5696710 6.9166163 7.6871200 7.6158155 7.2930942 7.2205293 6.2629785 6.5276011 8.9999981 8.9999986 8.9999982 7.6991212 6.5204027 8.9999986 6.4484903 6.9175098 8.9999985 8.3150553 7.8312777 7.4815555 6.8368346 8.9999985 7.0007728 8.9999989 6.7423046 8.3251173 8.9092454 8.9999988 7.8932845 8.8913061 8.6502967 7.0258845 7.4633798 8.9999989 7.3306526 7.4543815 8.3770377 7.6016034 7.9390848 8.9999982 8.2485045 6.4346316 8.9999981 7.2442395 6.9504385 6.4401921 8.3007442 8.9999982 7.8467462 7.8551017 8.9999981 6.6625339 7.2929202 8.9493612 8.5502199 8.0601103 7.7684127 7.9526543 8.1840983 7.7233667 6.7044314 7.2287847 8.4837323 8.9999982 7.6387428 8.7418783 7.5841097 8.9999989 7.2937690 7.8315162 7.8758156 7.2692732 5.4482580 8.9999986 7.2038714 5.2750872 8.2856926 8.9999981 8.8583289 7.3564230 6.6793942 8.9999989 7.0383378 8.7038085 6.8987818 8.9999988 8.7282127 7.9779421 8.9999988 5.0459780 4.8949636 8.7323740 7.3760040 7.4036539 8.9999985 7.5159582 6.9590521 6.6704308 6.9233702 7.4399737 6.0685402 6.8151114 8.3030619 7.1881523 6.3631096 6.8217034 6.6989681 7.0703922 7.2897427 8.9999984 6.2390302 7.4093159 7.7605451 6.9227467 8.9431422 8.9999989 8.3714961 7.3334398 7.6621068 7.5207170 5.6493210 8.9999986 8.9999988 7.7549030 7.8548337 8.0338275 7.9645533 7.2565419 8.1605469 6.9914262 8.5362071 5.5195116 8.6734311 8.9999982 5.8803177 7.5285551 8.9999988 7.3328550 8.8599489 6.0220337 7.1065053 7.4955799 7.7406360 
EP00270_Netrium_digitus_P016976_TRINITY_DN6154_c0_g1_i2.p1_TRINITY_DN6154_c0_g1_TRINITY_DN6154_c0_g1_i2.p1_ORF_type_complete_len_564_score_55.28_TRINITY_DN6154_c0_g1_i2_537-2228                                                                              6.8129283 5.3636774 6.1279442 7.4138090 3.5197376 7.2644259 3.3267805 5.5879676 6.3547934 3.9086944 8.6840227 8.9999988 7.4093914 3.4753450 6.8877975 7.0530157 5.5358878 6.6497106 4.9806139 7.5835110 4.0858814 5.9059714 4.6680362 5.9468166 4.8643708 5.2374343 4.0671401 4.9421420 3.4138873 5.0432995 4.6492489 3.5749069 5.3029517 6.0205142 8.4706456 5.9805249 6.7670387 7.3497522 8.0848953 5.7068709 6.2292890 3.6751046 5.0592535 4.3910010 5.3192831 3.0517902 5.5886600 7.1731283 6.7836523 5.9693764 4.3776396 6.5504497 5.2875621 8.1237215 6.8196349 6.5287891 7.1320493 6.2340659 6.0330624 6.3539670 8.9336898 6.3460698 6.3496541 8.1924713 7.5963414 7.4099646 8.4775581 8.3298437 8.9999987 3.2372413 7.3749729 3.7319826 3.0732826 8.9999985 3.1880604 8.1922485 7.5514553 6.1829468 3.3878720 6.1177098 7.7204906 6.4040011 6.8693765 2.6587498 6.5000577 6.2927891 3.0082727 6.5309643 2.6882522 6.0558434 8.0623714 8.3359338 7.7134694 7.8498241 2.7914601 6.3793149 7.7140170 3.6486402 5.2347025 6.9557933 7.8182121 5.7046909 5.7912753 6.0194843 4.2238892 4.3328580 2.4126466 5.4302195 5.5552830 8.2641467 6.5069849 7.5048197 7.4626480 7.2227053 5.8883686 7.4699938 5.2692938 5.0990776 6.4788639 6.0297860 5.5809788 2.1608944 5.4240036 6.2348422 8.9588166 5.5681257 5.5780304 5.8092357 1.6245753 6.0292590 6.4324979 2.6836486 7.5183725 6.3873674 8.3476907 7.2135074 5.7028531 5.6994271 2.7987974 6.2811457 6.0851575 5.3804157 6.3226458 5.7227386 7.4955594 5.7096889 6.3738554 5.9077846 7.7747505 7.2772042 6.6162231 6.5477661 6.3729299 5.9571752 7.5113980 5.6829111 6.6199614 5.6797563 1.7667709 6.4158200 5.8458932 5.9709349 8.0626992 0.0000000 5.0119523 1.5222564 7.0852878 8.7863242 3.0880222 4.5429708 5.0826401 8.5659246 7.9455767 3.5055895 6.5637958 7.8477984 6.6454694 5.9770473 8.9999985 5.4771773 6.7115701 3.3436582 6.9274789 6.7557795 6.4769233 4.6141749 7.4645886 4.5641632 5.8454574 4.7946515 7.3833157 3.6144135 5.2120718 3.5648380 6.9843935 5.3879343 7.9429712 6.5889562 6.2334923 8.3696641 6.9413722 6.6998643 3.5925939 6.0124744 6.4657546 3.1369295 5.5102502 3.3636407 6.4676350 6.2808664 7.8261554 5.4557608 6.0026267 8.8749573 5.2055584 5.9925601 5.2915999 4.9941368 8.9999987 7.5759609 4.3075746 8.4160499 6.8882955 3.8534887 4.3787992 5.2837803 4.8188903 4.7777249 4.6053873 4.4875185 4.2034083 4.0126846 4.3514156 3.6241453 5.1303056 3.6600835 4.0561309 4.5529084 6.0031998 3.9595575 3.8070204 5.0723747 4.7425934 4.7080684 5.2498280 4.5566276 4.7099590 4.0718997 3.6546349 3.5231843 4.2391213 3.7530452 3.4616757 5.0443892 3.9956532 7.6238221 7.9084566 3.7482366 5.3473707 5.7298831 7.7395491 7.1921429 3.5693150 8.1774846 7.0410541 5.1036501 7.0899489 3.8473855 8.1731404 7.5730729 8.9999990 6.0491109 6.1660813 6.4973805 5.0947260 5.3825151 6.4625789 7.8628901 8.9999990 7.6259992 7.3496920 8.9999983 7.3680724 5.8632832 7.8514210 3.6393430 5.9442031 4.1796573 5.1198011 7.2777201 4.4820328 7.7038251 8.1182788 8.6132479 7.4283164 8.9999986 6.7645444 6.3991426 5.2613368 6.2633302 6.4942940 6.0871643 5.3333365 5.7192664 6.8526334 6.2967434 8.9999981 6.5095532 5.6566485 5.4477688 6.9984079 5.3250540 6.4556398 7.4057063 3.8625913 7.6032098 4.1634368 8.4772238 5.3616795 8.4267409 4.8771479 7.3853029 7.0792322 7.6423184 3.8060183 8.9999982 5.7818349 7.8795936 5.0796582 7.3570018 4.4619237 4.7467374 8.3281069 4.9653804 6.2407642 4.8871002 6.1990846 4.6502005 8.0808014 3.7295482 8.9999988 7.0779981 4.6744633 6.8996701 3.1471284 5.9001370 4.6838577 8.0577749 8.9999985 8.9159666 3.5342320 7.8421962 6.3688307 4.6195459 5.9088419 8.9999987 8.4238134 8.2896389 6.0173051 3.4473941 5.1259055 3.7400994 5.7451616 5.5800330 6.8787407 7.1204707 6.2948475 3.0757906 3.2375091 5.6644855 3.4233654 5.4049205 3.3566580 4.8908297 5.3100525 8.8464983 3.1251518 5.6607508 5.6487826 5.0439432 3.0051940 5.3986889 3.3245154 6.4810179 8.0352069 3.7422807 7.5269034 3.1377132 8.8018174 7.7400480 4.6778273 6.8010712 3.8142679 2.9730068 7.5706639 5.7189772 6.2969064 3.8871988 6.2365484 8.0520254 5.3993588 8.6527520 5.6822387 5.1152232 3.6828043 3.9878391 4.7872589 5.2409252 5.8806240 6.9034506 3.2838156 6.7277629 8.3304594 6.8764481 6.6676757 5.1352012 6.6424679 6.3632301 7.2253630 5.8299247 2.6904704 5.6951894 3.0617569 6.4181307 7.7149973 8.1155670 6.6638306 3.5496222 6.5781040 6.0297920 6.7734627 6.9282852 7.3951047 3.8052429 4.2791479 6.2961523 7.1201032 6.2698503 4.7610396 4.8716001 5.4132931 7.7432563 7.3836788 5.0171076 6.9313743 7.0290439 7.1534084 6.2601436 6.0396419 2.8521700 5.4860440 5.7281003 3.1784667 6.3686994 7.4711054 2.4958977 8.7372835 2.7635289 7.2156189 2.9288357 3.5114082 6.8792433 3.1211907 7.3670008 2.5696123 2.8971601 8.9999990 5.9730433 3.9567602 6.3810257 2.3160444 1.3897401 5.9667477 5.6632117 5.4340298 2.1990502 2.1616649 8.0339297 5.5470784 3.6488817 4.4571014 5.5510416 8.0388757 6.5688830 8.0502603 6.1819756 7.1926629 4.3746404 4.2444738 4.6148488 4.6399009 4.4978654 4.6036752 3.7114507 4.1207113 3.6534582 3.4146468 7.2706878 7.7478563 8.3989596 8.1993930 7.4711575 2.8306728 6.3542015 4.7809269 7.1931116 7.6639399 6.2051670 4.8753877 2.9574332 4.6015455 8.8528468 7.9406669 4.7606573 1.2225543 6.0411535 6.3326461 5.5190212 4.6107312 6.4042322 3.3620846 6.5679926 7.0332515 4.5698741 6.6806326 4.4165709 8.0808315 5.3406109 6.0992002 5.9642114 3.3435163 7.5235882 4.5986891 4.1844117 4.5093939 4.0981587 3.9917516 3.2791195 5.0106280 5.2187176 6.5634919 4.6003567 6.8864470 8.4104546 5.7082184 7.7420487 5.0240276 6.2330518 7.0077297 6.5033097 5.0719895 4.7139226 8.2765479 8.9237950 7.1609190 7.7758514 4.6246935 5.1806071 8.3787806 3.8266097 6.1841124 4.7209521 7.8652174 6.0705871 4.3066608 5.9487389 6.2491131 2.8314081 7.1647831 4.8755121 8.5139571 8.6763095 6.5380949 6.6127375 4.3014966 8.8913005 3.4451066 6.3291336 6.0598910 3.1645134 8.0236937 5.5718073 5.9061122 3.2565940 4.2419048 6.5068187 6.2293824 5.3516961 2.8899880 5.6386459 7.2032039 5.3358338 3.5345948 8.9999987 6.6187817 6.6506287 7.2293464 3.6117697 7.9516330 3.2686764 7.6268195 4.8736901 3.2529263 4.5231158 3.1841852 6.2559720 3.6439505 4.9042879 6.4796033 3.3420667 6.5880168 5.4770342 5.8853213 5.7982735 3.2259440 5.1036792 8.6979774 3.1393211 3.2312268 7.9620681 7.1673432 3.2583025 5.7153542 6.8952212 5.8841736 4.7418408 7.1600354 5.5345634 8.9999987 2.9491024 7.8598889 8.3922424 8.9999982 3.4016129 3.0308174 6.9450922 4.9360008 5.9089772 4.1312590 5.1896095 8.9999989 3.2685902 7.0932982 6.2411619 4.7464737 8.9999989 8.2352316 8.9999988 7.0369016 3.9599104 5.6750285 8.0619017 7.4381239 7.8681797 8.9999982 6.4755706 6.0488227 8.9999984 8.9999987 6.2946982 7.0955421 7.0152253 8.9915763 4.3277530 4.5581498 8.9999987 7.8529534 5.1700820 6.8851016 7.7828436 6.9816365 7.5716663 6.5578320 6.4243918 4.5495037 6.2576245 6.8325771 6.8748551 7.2124107 5.8851335 7.6182139 8.7837925 6.3987033 8.9999988 8.9999989 6.6841889 8.2515412 4.1600115 8.9999988 7.0163743 4.5083339 4.5780794 7.2952055 5.9555536 8.9999990 8.5389329 8.9999980 3.7087959 5.8374702 8.9999981 4.1209577 7.6433797 5.6032514 7.3696418 8.9999983 8.6044341 4.2282036 6.4813321 7.6286908 6.6616198 4.9867036 8.9999981 7.8777652 5.1982789 6.6128021 7.7433499 7.4900120 5.6664120 7.6559602 6.9846426 6.1827657 7.8651392 3.9756904 7.7517829 8.7620108 7.0595558 3.9385243 7.7544272 7.3541558 4.3920223 7.2970209 6.8294512 8.9999989 7.7267160 8.9999989 7.1396258 5.0841681 7.8312195 7.9709403 4.0685115 8.9999984 7.2300296 6.7838678 6.9801069 4.0970835 7.5003129 6.7122509 8.9999981 4.2050204 5.1784530 8.5433171 6.8542549 6.1811578 8.2910411 6.9955470 4.8216179 4.4342848 8.9999986 4.6490750 4.8213534 7.9046340 8.4727886 4.0652131 8.7739076 4.1801675 5.9199053 8.9999984 8.6057576 4.0618701 5.5228136 7.6231398 8.2716551 4.2151137 7.5744400 8.9999981 3.4695348 7.0198306 7.7839186 7.3043647 7.3471182 5.8169175 6.6762219 7.5265322 4.6787577 6.7991718 4.7245933 7.2218581 8.2535443 7.2114075 6.6273547 7.0444119 7.0697906 6.0987095 7.9633447 4.5287703 7.3483093 4.6846259 4.7599144 6.6740281 5.5049136 3.6385849 8.3109522 4.5946019 4.7279741 5.8037779 8.9999990 4.0020871 6.8949095 4.7716104 8.9999987 7.1606666 6.5472705 8.6715001 4.9402309 5.2731933 5.1931689 7.6538846 3.9953189 8.2341295 8.1589260 5.0601496 3.7259112 6.5539170 6.0774478 6.5580726 3.5174462 6.3386008 7.5605686 6.0091910 7.1643479 6.5302893 7.3291143 5.6048489 4.4608782 6.1016904 7.0030392 3.4563172 7.1823118 7.4371625 7.4601492 3.8748332 6.8509224 6.8458587 3.6607163 6.3121925 8.5971398 7.6632984 6.7158571 3.9903112 6.5003788 3.5321033 7.3188669 6.3778548 3.8623515 6.9653375 5.9104027 6.0801204 8.5757443 6.3939216 6.3733523 5.6472471 3.7795856 8.9999988 6.8325808 4.1057015 7.0507036 6.5536907 
EP00271_Cylindrocystis_brebissonii_P010157_TRINITY_DN26260_c0_g1_i1.p1_TRINITY_DN26260_c0_g1_TRINITY_DN26260_c0_g1_i1.p1_ORF_type_3prime_partial_len_161_score_22.11_TRINITY_DN26260_c0_g1_i1_53-532                                                           4.0939286 5.7264131 6.0806335 4.8302547 5.6738263 5.2294149 6.4062866 5.9182367 4.4837899 5.7412669 8.8098068 7.3898984 6.9383719 4.3211349 6.1802080 7.5582561 4.9020882 8.2100092 4.7473205 6.4740694 6.6644901 4.3929683 3.0785173 4.7980910 8.8101019 6.2544866 5.4890776 4.5270887 4.4004132 2.7074174 3.8338896 5.9962978 6.1030804 2.9211803 7.7955910 4.9847076 4.2257250 7.4485255 6.4911679 3.9248194 3.7010341 7.2024279 3.5072023 4.2510143 3.4948315 3.8088906 3.9577108 8.2771415 5.8774297 4.4386257 6.6945940 5.5313402 6.0131442 8.9999985 5.8476754 5.5933612 4.0581515 4.4024602 7.7077487 5.1752594 8.4877717 5.9845995 6.0329931 7.1784495 7.4726396 7.5424948 6.8586559 8.9999989 8.9999989 4.6604498 6.2029509 4.4200585 5.7578310 6.8933679 5.7936481 6.3009846 6.6514936 3.9724343 6.9079301 3.2058178 4.8152381 3.9210760 5.0942620 5.6432463 8.6419044 4.0718052 5.8522413 5.5949107 5.5972190 4.2051448 6.4340751 5.5226008 8.1612332 4.5641396 6.7584500 4.7494464 6.7944702 5.4348539 5.9504474 5.5337584 6.9420783 5.4463258 3.0089941 3.8992917 8.5335773 2.6622685 5.2247359 3.5372127 7.5393856 8.9999988 3.4145436 5.6563350 5.9625237 4.4881594 3.7075379 3.9672185 8.6714768 6.2529425 3.7587698 3.1497816 7.8203774 5.5215863 3.3093519 7.7013274 6.3916756 6.9942529 2.4021623 2.3162118 5.1245202 2.0685936 2.1810722 5.7395395 3.4535360 2.3415449 7.4726111 2.8822566 3.0298034 2.1803756 5.4894030 3.3901776 2.9322288 3.0941909 4.5920870 2.5740814 4.1854420 2.0915702 3.4157862 3.3883079 3.4702492 2.6363759 2.9939632 2.3742085 2.4702759 2.3829925 4.0638302 2.4360076 2.9032486 2.8151195 4.7606269 3.1260273 2.4282122 2.6673548 4.8115951 5.0119523 0.0000000 4.4294662 4.7806366 4.7649010 5.2191920 4.0510699 6.9569472 8.5850946 5.2088541 6.4644431 6.1756810 7.9901638 5.9843906 6.8405377 7.2689638 5.6567454 5.5609295 5.9582601 7.0530018 5.4659363 5.4904127 6.1496545 5.5287904 6.2835521 4.9138329 4.4458481 5.5500717 6.0745139 4.6627774 5.1198594 4.8395724 5.2765534 6.5051205 4.4917846 4.8313568 7.1781132 4.5527389 5.5222028 5.4898870 4.4628146 4.8005286 4.9207837 3.6080750 5.4033952 4.8520008 3.5937305 8.6896487 3.6913110 3.7054167 5.3480671 3.4977925 3.3758534 8.5983768 3.2734614 8.9999988 7.6608046 5.9972364 5.1044385 7.5233850 5.1308304 7.0766239 7.0342497 8.7232191 6.3212605 7.0548220 6.4177183 8.7698936 6.7157737 4.6446851 5.9655403 8.9999986 5.2387009 8.1400778 8.0450590 6.3578446 5.9394653 8.7403237 8.9999981 6.2418513 8.9999983 5.7679484 7.7867287 7.9430504 6.8516710 7.1344493 5.9971213 5.4649174 6.5918612 6.8429551 5.5414535 5.7895741 7.0231080 7.7527086 5.2812425 7.0063603 5.0627722 7.9669691 4.9876704 5.4138151 7.2987767 5.0548402 5.3235925 6.8277639 6.5775993 6.7159863 6.8650230 8.1726008 6.7429563 5.7736560 5.1966644 6.7662792 6.3034600 5.3545189 6.8520296 6.6072532 6.4204931 3.9872180 8.9567938 6.5196953 6.6956601 6.9423084 4.8068846 6.1555771 5.8101068 8.0788448 5.3822466 7.3151452 8.5788071 7.4566739 7.5514126 7.1067499 7.2480900 5.2021779 6.9879459 4.8098506 5.7672241 8.9999989 7.2124555 6.0652378 5.6350274 6.2444967 7.1305711 5.6989004 5.2424372 5.5047891 8.1913929 5.6120563 5.0398674 5.6213879 6.9876986 5.4010135 5.2004393 5.1385927 5.2002819 6.6328176 5.5838950 5.7606264 4.3940677 5.6430227 5.3996252 7.3412387 8.9999986 6.4140636 6.0372791 4.4458819 7.2773550 4.3483755 6.0082856 6.1383660 7.1652659 4.6395330 6.0822416 5.0896304 6.1330551 5.3408559 5.9851292 5.8764927 5.4484064 5.0839379 5.6823074 6.0342225 7.0932611 6.4748178 5.1066078 7.3296581 6.1899556 5.2809881 5.8005921 5.5281472 5.3717264 6.4010516 8.4872550 8.9999981 7.9233052 4.8150798 8.2613969 6.9776755 6.5092018 8.9999980 7.5890660 6.2955444 6.9178720 4.7060612 5.1548315 5.6977751 4.6231337 7.0372136 3.9018376 6.9712631 5.9528083 4.4879603 7.0963063 4.5117568 4.7261454 7.5718907 3.8954582 5.6605421 4.8250686 6.6463203 5.0741959 8.9999983 6.2860530 6.2199666 6.7915995 7.6105356 8.6432710 5.1948581 6.8390339 5.1916631 5.7824845 7.4073306 5.1181559 3.6450980 6.1334430 5.3541577 5.2546640 4.0638672 8.9999988 6.8192787 8.5985549 5.8607120 5.7830178 5.6347104 6.8541329 5.8078456 5.1958948 6.2781307 8.5195507 8.6925113 8.1788677 5.9294127 6.0374191 5.9178429 7.3879658 6.9390808 5.7132690 6.2573889 3.6294511 5.9509501 5.1606092 5.2122539 7.7001030 4.8176230 7.9455025 6.3433182 4.2678853 6.1164391 7.3909514 7.7305152 5.8054434 6.1315365 6.4406349 6.3794732 6.4382225 7.0115438 8.9999990 4.0129703 8.2587409 8.9999989 7.2361725 7.8725544 7.1492846 3.8809861 2.4593720 4.0802998 4.7200741 3.2468351 2.6786271 5.2705527 5.6443397 5.7663252 4.9990568 5.3153190 6.1939704 7.7791071 5.9775381 6.7082106 4.6001508 4.9370633 6.6497764 5.5864097 5.3198576 6.9123374 5.8897519 7.4035007 3.1487360 4.4998093 5.0574194 3.0832996 2.2492169 2.3520074 5.1856314 4.9902527 8.5104734 2.8449216 6.4077949 6.5086454 6.1991363 6.8860389 6.4118262 6.2562437 6.2831155 7.1244602 7.2836076 7.9379539 7.4088095 8.3101580 7.8258351 6.7465056 6.2443013 5.9105769 6.1762197 5.1513422 5.1413204 5.1639068 6.6683991 8.9999989 6.0878298 7.2634568 6.2900692 6.8580785 5.5909711 7.6023257 6.9596289 7.6189452 4.8361812 8.3936983 7.5040929 7.8225297 8.8353838 5.3104077 2.3912736 2.6652027 4.4854674 6.6975829 5.3152070 5.4997008 5.8746465 6.9265710 5.8661876 6.4167846 6.3992586 5.6624955 6.5706069 8.9999986 7.2129961 5.4516253 6.7564786 5.9547003 7.0623599 5.3355716 6.2428336 6.5839334 6.6508002 7.6274994 4.3673002 8.9999988 5.5207187 7.9415092 7.2157097 6.5499628 8.1781751 6.5348681 5.3325069 5.8364741 5.7899571 8.2810162 7.5528314 8.0815490 5.4340389 6.9152766 4.9901283 3.1921541 8.9999988 8.2158938 5.3541506 7.6313080 4.6313085 8.1517939 7.3841609 7.0973239 4.6364923 8.3280825 6.4235977 3.5028937 6.0076423 8.8684420 8.9999989 5.0322314 8.9999986 6.7505672 7.2801362 6.0493490 5.5037757 7.9603152 4.8557931 7.2216841 4.7326309 3.1144035 4.7396343 5.3319322 5.5413296 5.1097790 6.9603876 4.8298784 5.4943502 4.7386171 3.8320088 3.0218591 8.9999988 7.3327490 4.4578481 4.6937466 3.9855595 5.5487860 5.4106621 6.0955390 3.5148589 4.9861347 3.9528211 5.4137604 6.0969164 5.1496669 5.0043398 5.2837436 4.7473329 3.5489657 6.1893694 3.9161309 3.2779442 5.8794396 4.8846380 7.3931331 5.5716162 5.4284249 8.6383479 5.7708802 5.4630431 4.3884446 5.9278663 7.4751089 4.3250467 4.6588917 6.4167430 6.2198523 5.0654358 4.6864524 4.9582516 8.5473210 6.3375182 5.6600344 3.8045528 4.1101220 4.3648992 6.3990130 6.4217534 8.9999981 5.7960177 7.3013148 4.5032508 6.4125950 7.0277422 7.1940382 8.3166155 6.2483207 6.1395087 6.5563956 7.6067447 6.8054662 6.0451704 8.9999990 5.4205000 6.1787245 8.5955418 8.9999982 6.3083440 5.2270832 6.9886076 8.9999986 6.6039456 5.3865868 6.7076946 7.9366893 5.8057812 5.9494765 7.4140551 7.2025346 5.7332433 7.4306338 5.7069360 6.5361721 5.7750592 5.2916889 5.6578476 6.9179969 5.4790798 6.2063978 6.5033776 6.3682930 8.9999990 7.9112807 5.7444179 8.0693165 7.6368179 7.7826408 7.2509945 7.3672274 8.9999989 6.5919158 6.2452079 8.5380483 7.9631434 7.5779488 6.5235280 5.6873645 6.8104067 5.0452927 7.1578237 5.1143285 5.4681132 7.8023164 8.4137378 5.9257977 5.7515501 5.3367737 6.6375851 5.9900331 8.9999990 6.9974706 7.6719150 5.4035599 7.2934349 6.8410937 4.5221059 6.2988746 6.1377644 6.3517652 7.8080074 6.6506514 5.2891441 8.3295511 6.7869032 7.0669683 7.8602706 6.9066691 5.3561414 5.6865556 7.5997753 7.6739718 8.1507656 8.2353947 6.5583819 6.3229845 7.0011975 6.5640387 5.4702456 8.1023213 8.9999985 5.9383091 6.3981336 5.2295364 5.9981332 5.8545246 7.7292333 6.3437406 7.2123914 6.7688951 7.8099566 5.6101903 8.9999986 4.3076928 5.8384762 6.0310873 7.1033568 6.4250919 5.6380656 7.3409956 8.2810797 5.3168135 8.5025373 5.7244703 4.9865414 8.1015889 4.7824499 5.5144827 7.6200751 7.4308511 5.8053594 4.8388405 5.4688349 8.8070140 4.9827883 6.7678702 8.9999985 7.5253430 6.2855964 5.9882494 6.7829259 6.8695847 5.0749373 7.6601272 7.1756502 6.0994347 8.9999990 6.9996327 5.3183154 5.6523413 7.9880319 5.3617740 6.8569218 6.6060240 6.7900198 5.1585205 5.1902761 8.5887024 4.4563789 6.0067180 8.9999988 6.5383235 6.3014466 5.3601292 8.9999980 6.6557605 7.1761413 5.5648969 7.8585360 7.9779086 5.4426696 7.4900485 3.9181936 2.9340479 7.0644344 6.7406648 6.0342729 7.2042115 6.4428784 6.0326973 5.1648285 5.1445133 8.3410175 5.5998800 4.8991869 8.7068637 4.8186412 5.7702985 4.9410091 4.4804241 4.8753279 8.2785910 8.9999990 6.2696549 4.8735220 5.7082792 4.6471011 6.7401437 6.9534819 7.5355303 7.2085973 4.8059878 6.6561776 5.8275831 8.9999987 8.9999988 5.4323994 6.5862077 5.5637577 6.0732778 8.5602482 8.9999986 5.5183556 4.8060723 4.7341014 7.7188876 4.8022652 5.8092127 5.2878852 8.1914675 5.9656482 6.9301542 7.0783590 5.8706797 8.9999983 4.6224498 
EP00271_Cylindrocystis_brebissonii_P013498_TRINITY_DN3335_c0_g1_i1.p1_TRINITY_DN3335_c0_g1_TRINITY_DN3335_c0_g1_i1.p1_ORF_type_complete_len_552_score_145.91_TRINITY_DN3335_c0_g1_i1_85-1656                                                                   7.2431331 5.0683656 5.9261401 7.9572741 4.2099642 7.9371240 4.2372342 4.8591120 6.8997174 4.4397473 8.9999980 8.9999981 8.7169011 3.8571926 6.6288579 7.5463055 5.3906894 6.1153841 5.1652932 6.4634288 3.9845772 5.3750935 5.3584752 6.4061348 5.2069035 5.3704585 4.4778834 5.2627503 4.6093369 5.4578422 4.7096278 4.2560361 5.7051752 6.2567498 8.4390862 5.3883126 6.5759721 6.6073639 8.0872725 6.4211182 6.9942686 3.9077204 5.8933150 5.0372437 5.2820199 3.9126119 5.1465295 7.7433685 8.5525517 6.3103314 4.3944779 7.1263126 5.7651333 7.5216108 6.8391004 7.1563494 7.2118978 5.9065546 6.0306751 6.4452134 8.5743199 5.4147231 6.4262768 8.1434176 7.6047178 7.9305303 8.3506432 8.0582214 8.9999983 4.2600807 6.4989012 4.1266496 3.5839802 8.9999989 3.4820710 8.9999985 8.9999985 7.7566549 4.0444533 6.0580089 7.8537354 5.9877372 6.9274788 3.2557808 7.7409399 6.2188171 3.3982212 7.1401317 3.1890740 6.9336386 8.5331070 6.8572650 7.8764996 8.1398387 2.8786133 6.3420866 7.4183612 4.2711882 5.6609758 7.3362450 8.3333462 5.1992084 5.7052359 5.1127291 4.1279099 4.0452958 2.8660543 5.3433133 5.7063339 8.0980999 6.2069294 7.8581671 7.3816383 8.1960331 6.0850296 6.8185657 5.3546145 5.6024851 7.7011040 5.7148365 5.9737810 2.5235126 6.0368719 6.4277033 8.9999987 5.6677145 5.8705943 5.9254104 1.9770247 6.0392276 6.1938500 2.8107361 8.9632840 6.7712917 8.3877068 7.8357404 6.3813220 5.5928702 3.4934975 6.9194046 6.8026312 6.3507015 7.9861386 6.5538815 8.9999986 5.7136826 7.4553670 6.6917184 8.5400667 8.0274385 6.0026101 7.0910318 6.5186580 5.3686998 8.7044765 6.4942709 7.5836955 5.6115145 1.7538987 7.0369041 5.7134338 5.9389644 7.9078744 1.5222564 4.4294662 0.0000000 7.4146838 8.9999985 3.4640519 5.2683607 5.6322485 8.9999984 7.8564894 4.3227633 7.1209848 7.3691049 6.9141646 6.2311949 8.9999984 5.7926366 6.9679463 4.2448013 6.9825294 7.4910446 5.4898339 5.6280455 6.8539025 5.4729315 6.0783057 4.0265682 6.6992290 4.0021992 4.7235723 4.0954929 6.8997207 5.3445282 7.6147932 6.5772551 6.3759386 6.4567896 6.4567896 5.9790197 3.9437536 5.7568647 6.0714909 3.3801197 5.2311349 3.7594245 6.7354158 6.7679344 8.0657201 5.6644026 6.4891374 8.9999990 5.0984216 6.3042184 6.3869650 4.9500905 8.9999983 8.2255253 4.5681847 8.2081144 6.6978194 4.2966145 5.0749240 5.1722543 5.3078021 5.1860253 4.9220387 4.3334707 4.4410884 3.7095364 5.0539286 3.8470923 5.4987937 4.2908890 4.2736306 4.9921063 6.5404229 4.7948829 4.3337105 4.4870325 4.8907705 5.3102663 5.0222658 4.4989104 4.9968589 4.4087962 4.2689986 3.8006508 4.8186926 4.8311459 4.3145335 3.8579948 4.5333309 8.9999987 8.4784376 3.9721347 5.7648018 6.1439353 7.3478966 6.9334870 4.1868771 7.7063614 7.0378975 5.4262844 6.7504946 4.1380301 8.9999987 7.6932184 8.9999987 6.1842105 6.5053273 6.2457866 5.3434071 6.2695042 6.8968809 7.2657124 8.9999986 8.3249678 8.1643421 8.9999986 6.8464336 6.1322010 8.1494230 3.6238211 5.6927041 4.1422574 5.5204292 7.5907510 4.5398396 7.2448421 8.1508996 7.9470771 6.8142143 8.5093901 6.8932229 6.2872704 5.9534821 7.0297978 7.0822638 6.1977189 5.2848156 5.8356048 6.3831859 7.1450782 8.9999985 5.6171102 5.5496608 5.3370612 7.0638151 5.6037493 6.8372418 6.6764897 3.9911831 7.7366173 5.5200801 7.7604903 5.9040799 7.5080299 5.2210302 8.2038179 7.6893716 6.9244816 4.1995185 8.2261714 5.5645858 7.9643597 5.3061391 7.3563241 4.6685940 4.7501795 7.9434500 4.2274903 6.1186073 5.1964479 5.9815032 5.2664627 6.3721709 3.6900967 8.0660532 6.6355551 3.9632151 6.8419111 3.2807785 5.3567358 5.5485343 8.4301444 8.9999983 8.6156410 3.8178856 7.6750440 7.4735111 4.5916450 5.4542315 8.9999986 7.3638978 8.5326694 5.8141171 3.8128167 5.5472059 3.4883288 5.7971519 5.8726828 7.5873445 7.7926583 6.8983335 3.4883075 4.1759208 5.5670759 3.2364442 4.5844889 3.6453320 4.8291599 5.2936092 8.9999988 3.5313389 5.7631698 5.8830552 4.8201298 3.5651276 6.1075667 3.5340211 7.1791819 8.9999980 4.2094665 7.6113438 2.9356567 8.1841852 5.2961893 4.9171661 7.4695940 3.8341348 3.2939066 7.9697221 6.2906333 6.8751386 4.0782480 6.5281707 7.4255927 4.8541966 7.9720393 5.6416676 5.8153548 4.3649328 4.0238528 4.9214147 6.1856339 6.3555724 6.9148994 3.7227750 6.9772867 8.0757376 7.2659562 6.6747650 5.5177694 7.3236435 6.2548931 7.3497123 6.0778938 3.2503511 7.3743091 3.6876070 6.1262235 8.0905226 8.8306919 8.8144216 3.4036490 6.9107279 7.5739201 6.6694331 8.0246437 8.3669255 3.8701668 4.7312713 6.8248963 6.4830170 6.1851408 4.6718253 5.6680019 5.8291597 6.5286960 7.6890706 5.7295568 6.5635382 7.6158058 7.7300045 6.1046703 6.1327753 2.7662509 5.2618916 6.0587735 3.6651167 6.4324215 8.7864190 3.2262124 8.9999990 3.2434076 7.3161162 3.2722307 3.7642303 7.6817608 2.9926139 7.4738592 2.6369218 2.6951688 8.9999981 6.7327347 4.2954755 6.3606796 2.3049999 1.4901784 6.4703694 5.7998186 5.7407444 2.7305242 2.8243344 7.6989908 5.7719453 3.4474069 5.2591121 5.8841965 7.6630551 6.4994730 7.3946261 6.4221033 8.0322079 5.3039181 4.2752497 4.4878728 4.5388585 5.2421591 5.0320385 3.9861738 4.0953258 4.2756440 4.1663985 7.2622441 6.9039013 7.9346015 8.0022332 7.3662977 2.9663706 6.6044122 5.5679634 7.5116274 7.6243037 6.4926058 4.7133667 3.5502796 4.6540924 8.9999980 7.2811235 4.8607617 1.6436021 6.3849956 5.7553105 5.6154849 5.1089985 7.6444868 3.9453945 6.4919626 7.3795651 5.0161721 7.7596325 4.5940915 7.8557867 5.9029223 5.5603013 5.4285703 3.4751042 6.3434156 5.0890799 4.6362364 5.0740674 3.8644392 4.5912796 3.5984829 6.3272875 5.4338667 6.9105095 5.6738394 6.5976068 7.0032443 6.1001785 7.4271289 4.9275069 5.8040164 7.0007640 6.9701985 5.6268185 4.8444934 8.0212769 8.9999980 6.8016013 8.0851976 4.5339290 5.6846755 8.5392869 4.3902877 6.2335314 5.5342458 8.9999987 6.6201132 5.7699000 6.4470077 6.8896610 3.0926620 5.7290268 5.7143478 8.9999983 8.6486909 5.9714133 6.2483544 4.2566573 8.4230754 3.9871649 7.0764368 6.2447804 3.9313594 8.7218695 5.4993504 6.7364098 3.5717591 4.6055128 6.1736179 6.6322645 5.2715050 3.3991098 5.7306315 8.1373936 5.6971241 3.4971120 8.9999986 6.2576710 7.7235789 8.1682720 3.7141832 8.8323051 4.0197171 7.8330236 4.7004914 3.3090138 4.7006401 3.3746922 6.3356258 3.6789437 4.9476427 6.2454484 4.3792446 6.9556891 4.4469724 5.9352450 6.0619298 3.6264994 5.5024872 7.6588254 3.7150665 3.4186106 7.3354238 6.2491723 3.5917916 4.9789996 6.6805793 6.8478842 4.6169935 6.9962978 6.1913216 7.9964153 3.1342008 7.3808337 7.4486665 8.9999988 3.6378769 3.3330312 6.5581690 4.7871668 5.7685128 5.0148446 3.5054788 8.9999988 3.3069721 6.6880872 5.6926998 4.5390530 8.1944193 7.1969890 8.9999982 6.7181221 4.3438067 5.7764247 8.8863085 7.6921374 8.5098908 8.9999989 7.2287570 6.8890722 8.9999987 8.9999983 5.7133454 7.2129731 6.1999782 8.9999987 4.7653078 5.8290035 8.9999989 8.6127994 5.8170469 7.5658491 8.9999981 6.5232109 7.0831597 7.4185765 6.7854768 4.9625238 6.5324595 7.3494211 6.4801021 7.9172733 6.4902463 8.2229540 8.9999987 7.0360552 8.9999981 8.9999981 7.7922962 8.9999990 4.5561361 8.9999989 8.2685648 5.0347944 4.5196581 8.4411387 6.0665849 8.9999989 7.1740146 8.9999980 3.9788345 5.8892353 8.0805045 5.1743435 7.7685368 6.6389157 7.3728768 8.9999986 8.9999988 5.2970586 7.6787728 7.5705830 7.0316168 5.9081515 8.9999989 8.2453754 5.9222570 6.7532021 6.7340203 8.2170383 6.5244893 7.6714721 7.3995826 6.6648847 8.0135454 4.1289274 7.7306064 8.2792167 6.5264890 3.9544039 7.2179351 7.1475945 4.1019981 6.4238080 5.8256404 7.7163876 8.1438715 7.3772706 7.0295274 5.3105321 7.6285347 8.3033537 4.5846926 8.0051533 7.5443536 6.7797883 6.4950461 4.2857821 6.5723690 5.9996958 8.9999987 4.0657907 4.8466841 7.2830725 7.6045387 6.3561129 7.0602280 6.9502100 5.3038153 4.6846456 8.9999986 4.1021569 4.2772357 7.9909759 8.4003196 3.9512205 7.6463089 4.0580527 5.6673542 8.9999984 7.8476739 4.3022427 4.8653223 5.8818312 7.8947118 4.1433232 7.1314200 8.5047019 3.6720988 6.3009271 6.8197643 6.6435184 7.0043406 5.7499201 5.0639780 7.0434790 4.5522656 6.0173374 4.8337663 6.6586155 7.7560589 7.2596841 7.1559667 6.6437663 7.4602855 5.7900521 7.9618789 4.6298593 7.7875131 4.8965204 4.2307082 7.4035748 5.3033913 3.4999418 7.8001399 4.5168201 4.4494476 6.0974749 8.9999986 4.9862486 7.6306497 4.5787590 8.7018027 7.0459451 6.2972033 7.8952513 4.6860370 5.8586240 4.7800242 7.6325648 3.9995427 8.5934699 7.6160352 5.2057040 4.3246853 6.6626439 5.7439514 6.6836289 3.5393610 6.2337166 7.4852431 5.7732213 8.2456555 7.6223464 8.1842201 5.5609642 5.6021179 5.8268363 7.7434696 4.1324632 7.9278930 8.5209242 7.6827579 3.7589208 7.0478811 7.4555366 3.5519334 6.2239526 7.4015910 7.8256560 8.3758501 4.4559990 7.4410461 3.8760528 7.5038452 6.1970628 4.0568311 8.0385935 5.4177966 6.0162697 8.0498488 5.9554377 6.2177817 5.6880504 3.4164951 8.9999987 5.2560788 4.0349572 6.5703473 7.4572388 
EP00271_Cylindrocystis_brebissonii_P013860_TRINITY_DN3429_c0_g2_i1.p1_TRINITY_DN3429_c0_g2_TRINITY_DN3429_c0_g2_i1.p1_ORF_type_3prime_partial_len_504_score_105.11_TRINITY_DN3429_c0_g2_i1_453-1961                                                            7.5937484 5.5648601 6.0221989 7.5693564 7.6185111 7.2401692 7.7219820 5.7349986 7.5886272 8.4708629 7.7044280 8.9488525 8.6023393 7.5798010 8.0888395 8.6362489 5.9816510 8.6950350 6.2875226 6.8374886 7.2640309 6.2233516 5.5291560 7.2643616 7.6780997 6.2546496 7.7370714 6.4881376 7.1255698 5.3457278 5.0948996 6.7294954 6.3463526 6.4354640 8.0269160 7.0307503 6.1751850 7.4790741 8.5136779 6.6253350 6.0732035 7.1446910 5.4813937 6.6117918 5.3858620 6.8023997 6.1947271 8.4317451 8.9999985 6.4194099 7.2045010 8.2845219 7.0867202 8.4364794 6.1706026 7.0162434 7.0555582 6.4335284 7.6215419 6.4438382 8.9999987 5.5174117 7.0673756 7.6589644 7.1783859 8.9999986 8.9999982 8.1119133 8.9999987 6.2303941 6.9834164 6.1566724 6.4154156 7.2455186 6.5305778 8.2879593 7.9222437 5.9015440 7.3058497 6.2641299 7.2960456 5.9844814 6.3273943 7.4448432 8.5928187 7.0592360 7.1893674 6.5970369 8.2356344 7.5503005 7.8153315 6.4079607 8.9999982 6.9832651 7.1954207 7.9411674 8.6974415 8.2064607 7.8494035 5.9755574 8.7474262 5.1650546 4.0746207 5.1831546 8.9999985 4.0304444 6.8888944 4.1357686 8.1296579 8.9999985 6.1559005 7.4451609 6.1615896 6.4698791 6.1139294 5.6996417 8.4709057 7.3306062 5.9856099 4.8671079 8.0193341 7.1319318 5.3518986 7.2841852 8.6100231 7.7897713 4.5913896 5.0351760 7.6468049 4.7340937 4.9645510 7.7321014 5.0932736 4.9360008 8.7508573 6.5833542 5.3923341 4.2375420 6.7073886 5.4564912 4.9676342 4.6370736 6.7321346 5.4840997 4.5178282 4.6660979 5.7548501 5.6620365 5.8697709 5.0906169 5.6996495 5.6770358 6.4641973 4.1004505 6.0597286 4.9776228 6.6911369 5.6319839 6.5495874 5.2915606 4.4002373 5.4906975 3.2167120 7.0852878 4.7806366 7.4146838 0.0000000 3.1517677 6.8260163 4.7481270 6.9784709 8.9999987 7.0121597 7.2646998 6.8404822 8.9759434 8.4847132 7.6394096 7.4390700 6.7567851 6.9144070 7.5676736 8.4368012 6.9688308 7.1264785 8.4173320 7.0234794 8.6426242 7.0676789 5.6237099 8.9999981 7.9194475 6.2557787 7.2184597 7.6680241 5.6107027 7.7266983 8.3455793 7.6805869 8.0781737 6.8631008 6.9508328 8.6331014 6.6154705 6.9854531 7.7975846 5.6875961 8.4905871 6.8713113 6.4316377 8.9999983 5.8914049 6.0610335 8.4626389 5.3567441 6.1548480 8.4436869 7.1489753 8.9999982 8.6299431 8.5141908 6.5664145 8.9672752 7.3466847 6.9948930 7.8296006 8.9999985 8.0957483 7.7213952 7.7568346 6.9611322 7.3896371 6.6991018 7.8111086 8.6867003 8.0492635 7.1179118 7.1562025 7.2727527 6.5224913 7.5151408 6.9218565 7.4824638 7.0873523 6.3456212 8.8503976 7.6489974 7.9606188 5.5255530 7.3471216 8.3146140 7.5692220 6.7834110 7.4577446 8.0988814 8.4836156 8.9129442 8.7668002 6.7562865 6.4494546 7.7209771 6.9549389 7.5440537 7.8503361 7.5291938 6.6151048 6.2329244 8.2420555 8.9999981 8.1058852 8.9999984 7.7162592 7.6460443 6.7482003 7.8883919 8.0433447 6.8054040 7.9444526 8.4286430 8.3953390 2.7877898 8.9999985 8.9625447 7.0310550 7.3960821 6.2667055 6.6197191 7.2652244 8.3941916 8.1091369 8.3865065 8.9999986 7.6704867 7.6838951 6.7816046 8.9999983 7.6312331 6.8434031 5.8836186 6.5989693 8.4340154 8.4089183 5.9708826 7.0784018 6.5033463 7.1711847 8.9999981 8.0011128 5.9349531 7.9619285 7.1051957 6.3302040 7.1506596 6.5981594 7.4414314 7.5034549 8.2414380 8.9068689 7.9256666 7.9491597 7.6888226 6.6885024 6.7661026 6.0730283 7.4244941 8.9999989 6.4141051 7.2611078 6.9181777 7.9190974 6.7302453 7.3445677 7.4833307 7.2762440 6.2090910 7.6698798 5.9535758 7.0648091 7.4806251 7.7287316 7.2804153 6.7875806 8.5621803 7.5178172 7.1103252 7.5737461 7.9294673 8.9999987 8.9999987 7.7434066 6.5315987 8.1066212 7.1522776 7.4450064 6.9705679 8.9999989 8.9999983 8.9999987 6.8033818 8.9892785 7.8349982 6.6293429 8.9999985 8.7252030 7.5700942 8.9999988 8.9999988 6.5537176 7.9525520 6.1735927 7.1878547 5.8468523 7.4671841 7.1867964 6.9260896 8.6043328 7.2940795 5.2729234 7.0694732 6.3823939 6.8703352 6.2887941 7.6065682 6.5533412 8.2787529 8.3469146 8.4945429 6.9275714 8.9369296 8.9999988 6.0205397 8.0366512 7.2611681 6.3155490 8.0446418 6.5675299 6.4103622 6.4062521 7.0518277 8.9999983 5.5948466 8.9999983 7.6573837 8.9999986 7.0694571 7.3539861 7.8568320 8.9999982 6.4893002 5.6254331 6.2410639 6.9021592 8.9999985 7.5328362 8.1513518 6.9624615 7.4807793 6.3570158 6.3318440 6.4916777 7.7678510 6.4228524 8.5392738 7.2461234 7.0820318 8.9999989 7.3378100 8.9999987 6.2075562 5.7443811 8.1428984 7.3790022 8.2149042 6.1889305 7.2826530 7.3274330 6.3074329 7.6560931 7.3461114 5.9599892 6.0766013 8.9999990 8.9999989 8.4754749 8.9999988 8.9999986 3.6605022 4.9253928 5.9630957 6.5381133 4.5072080 3.9368487 7.0091384 6.5626619 6.5949664 7.7251642 7.5263003 8.0687120 7.9327878 7.5457886 7.9914705 6.7689677 7.7652644 6.8552256 7.1931206 6.9363859 8.9999984 4.8655874 8.2836414 4.2644584 6.6498771 7.0156626 4.8725746 4.8385282 4.8698227 7.1876253 7.6755908 8.1326172 5.8998071 7.4769559 7.9948440 7.0434193 8.9999987 7.4428075 6.8973700 6.6299681 7.9143678 7.6696031 7.3579895 8.4631935 7.0362054 8.4853820 6.9132828 6.7881627 7.5762080 8.2218007 7.3247208 7.1753617 7.0477353 8.1221350 8.9999981 6.8462950 7.5194976 7.6412557 7.9861816 7.4830270 8.9999987 8.1016732 8.3802159 6.9914021 8.6908098 8.3345147 8.9999985 8.9999990 6.8942917 5.3085716 5.1165462 5.9885577 7.9345641 6.5493052 8.5231187 6.7884442 8.7699823 8.8525468 8.7529678 7.5180856 6.8202714 7.1060921 8.5721937 6.7894970 7.4395635 7.3989601 8.7038690 6.7411522 7.4225086 6.5040317 7.3032175 6.8040349 8.1843660 6.1426215 7.8994766 6.5801799 6.6639341 7.0269323 7.8211312 7.8141012 8.9999987 6.5851687 6.3326810 7.5385046 8.9999989 8.1815206 6.7857957 7.1708021 8.9999989 7.3764204 5.4889518 8.7662371 8.9999986 6.6310700 8.5657652 7.5040294 8.9999981 6.6002690 7.0453441 5.4598805 7.4829455 6.8899632 6.9147250 5.9878569 8.9999985 8.9999981 6.5087993 6.8027730 7.8149071 8.9999985 6.4387865 6.7836541 8.6788025 7.7301252 7.4574197 6.4452816 5.6094857 7.5444320 6.5519382 6.7005791 6.6710700 8.6348986 6.5614377 6.4715489 7.9704625 6.0498604 6.7332969 8.9999982 6.6640974 6.2401039 6.2818858 6.8850069 7.7763599 8.9999985 8.9999983 5.3896118 7.5021767 5.8217695 6.8883273 7.2566193 7.2643616 4.9715073 6.5181414 8.1522014 7.7721792 6.4058191 5.8059844 5.7314350 7.1244750 6.9551068 8.6399119 7.4980070 6.6603290 8.9340511 6.6081857 7.9917965 6.9206578 7.0690681 8.0032813 6.2575892 7.9716506 8.2564694 8.9999982 7.1148706 8.9999987 7.6409769 8.9999981 6.9369916 7.2270612 7.3325954 7.5378321 5.8040260 8.4535735 7.3033993 8.9999989 7.5013011 7.8185893 6.0969525 8.9130741 8.8131782 8.9999983 8.9999983 7.7658154 7.3271934 8.9999989 8.9079151 8.5779035 8.9999988 8.9999989 7.2811767 8.0279749 8.9999988 8.9999984 7.6557076 7.8101655 7.0852023 8.9999985 8.4818246 8.9999989 8.9999987 8.4895903 8.9999985 5.8743251 8.6435840 6.9528328 7.5199005 8.9999987 7.3182541 8.2388608 8.4461590 6.9237761 7.6587232 8.8392639 7.2228339 7.8411726 8.9999987 8.8242568 8.9999988 8.2316885 6.7639777 8.9999988 8.3891097 8.9999988 7.6700146 8.9999990 8.9999982 8.3083056 7.9198252 8.9999987 7.0753354 8.9999982 7.8523382 6.7813039 8.9999988 8.0524746 8.9999982 8.9999985 8.9999981 8.9999988 8.9999987 8.5950946 7.6482518 8.6952975 7.5635842 8.9999985 8.9999989 7.7417575 8.9999989 7.1988875 6.9112238 8.5968814 7.0521557 7.4727774 7.3498253 6.9499291 8.9999987 8.9999988 7.7787322 8.9999983 8.6697368 8.3247596 8.9999982 8.2690508 7.7662164 6.8124044 6.5440040 8.9999983 8.9111271 8.9999983 7.8293324 5.7779613 8.6804025 7.9134404 6.5639640 8.9999988 8.9999983 7.8830779 7.8836577 7.4652129 8.6366668 6.8992133 8.9999987 6.6568549 8.7109776 8.9999981 8.9999989 7.8028681 8.3265235 8.1221110 6.6351371 6.6164513 8.9999981 7.5312218 8.0383964 7.9212212 7.7802910 6.8500955 7.4047765 8.2079998 6.2306141 8.9999987 7.1966087 6.3255938 6.2192403 7.5323146 8.2150464 6.8114984 8.2651278 8.7341813 6.5314295 6.5542176 8.9576149 8.0057311 7.8550834 6.8067621 7.1622420 8.6317732 7.7793793 6.7854394 6.6554399 8.5431796 8.5018800 8.1498936 8.0252408 8.0986389 8.9510589 6.6462780 8.9999983 6.5175711 7.7308518 5.6015286 8.6560347 8.8203966 6.2977164 8.0310845 8.9999988 8.5111253 7.4400122 6.9588955 8.9999986 7.4139603 7.7858450 6.8811246 8.9999983 8.9999986 7.6738629 8.9999987 5.4037701 5.6679630 8.4123242 7.8134658 7.6007246 8.9999990 8.1238216 6.0738939 7.4575177 6.4517100 8.4492220 5.8864555 6.5866012 8.3987286 7.6134816 6.2958232 7.3370521 7.1442293 7.6516136 6.9741731 8.9999984 5.9172009 7.2260848 7.5747627 7.2588590 8.9197739 8.7928040 8.3759652 7.7365353 7.6849193 7.5538240 6.1266223 8.9999988 8.9999980 8.9689974 8.3660875 8.9999987 7.4235713 7.9266514 8.2765478 7.2364095 8.3799106 5.7971178 8.1937694 8.0363995 5.5898973 7.8431923 8.2979672 7.3194164 8.7881689 6.1979248 7.4402647 7.7156884 7.5852616 
EP00271_Cylindrocystis_brebissonii_P014416_TRINITY_DN35768_c0_g1_i1.p1_TRINITY_DN35768_c0_g1_TRINITY_DN35768_c0_g1_i1.p1_ORF_type_complete_len_1051_score_256.98_TRINITY_DN35768_c0_g1_i1_207-3359                                                             6.9553098 7.5373081 7.3435937 7.7203848 7.8198434 7.6096710 8.1322660 6.9895653 7.1719856 8.9999983 8.2166224 8.9999988 8.9999989 6.8823907 8.3673642 8.9999989 6.4386470 8.3295841 7.9571953 6.5487739 8.9999987 6.5078668 6.3280540 6.3065738 8.7610332 6.7995073 8.3226905 7.0420950 7.9779549 6.0429962 5.5441944 8.6201015 6.4833712 6.7821152 8.9667936 6.7438352 6.7684728 7.1667076 8.7845107 6.0751722 5.4878750 6.6765156 6.2609981 6.6301583 6.0373669 8.2218002 6.1026321 8.9999980 8.9999980 6.7656465 7.1097348 8.9999982 8.1219554 8.9999981 6.4027335 6.1685687 6.6098157 6.5799169 8.1237499 6.6022001 8.9999987 7.8303559 6.6691807 8.3398769 7.0317795 8.9999984 8.9999987 7.8206346 8.9999987 7.0380296 6.6878671 7.0469605 8.2296479 7.7940060 8.4538649 7.6238091 7.9079741 7.5180135 8.2875075 5.9884066 6.4901528 6.2048265 7.1187211 8.9999989 8.7090264 7.2084808 8.7215494 7.5583029 8.9999988 6.6237614 7.8062527 6.7474758 8.9999989 8.9759021 8.5382885 7.1749325 8.9999986 8.7123685 8.9999990 5.7671049 8.9999988 5.4626347 5.5087957 6.1287937 8.9999983 4.4937268 7.7651486 4.9565675 8.9999990 8.9999988 6.2187251 7.9634879 6.1332858 7.6332482 6.3504604 5.9945512 8.8013704 7.6296396 6.1074260 5.5713802 8.9999985 8.3733172 6.0464711 7.5555458 8.9999990 7.9692593 4.9960051 5.8699725 8.3924788 5.5524260 5.8214602 8.9999987 5.7209677 5.6678318 8.8927142 6.8686149 6.9573481 5.1011476 8.9999988 6.9973501 5.8029647 6.5289019 8.7341351 6.3635416 5.8247842 5.0751726 6.9016618 7.1944853 8.7583376 5.6124663 6.2933831 6.7512350 7.5173640 5.3554781 6.9481730 5.4190517 6.9346637 6.2217747 8.3681755 6.2040385 5.2048307 5.5470306 3.6846753 8.7863242 4.7649010 8.9999985 3.1517677 0.0000000 7.8139697 4.5998115 6.8391860 8.9999990 6.8601715 8.0246788 6.9503335 8.9999989 7.2527724 7.4206015 7.9496357 6.8741615 7.4035021 7.3755571 7.7976661 6.7655118 8.1418110 8.9999989 8.1245651 8.9999980 8.6038959 6.2213121 8.9999988 8.7369078 7.4890144 8.1583480 8.9999989 5.1136927 8.9275130 8.9999989 8.2009308 8.3322009 7.4893177 6.5100572 8.2525547 6.8692058 7.3976982 7.9933184 5.8762586 8.5353759 7.2972761 6.0662588 8.9999985 5.9258843 6.2692235 6.7667765 5.5773232 6.2184298 8.3029592 8.5341905 8.9999986 8.3499098 8.0068155 6.8215133 8.9999980 8.0948795 7.8551725 8.5646257 8.9999989 7.7255112 8.7240552 8.9999982 8.9999989 8.1136397 7.6130936 7.6967200 8.9999987 7.4278799 6.9986801 8.3790184 7.2535914 8.3460890 8.1194655 7.5294471 8.5243821 7.7320366 8.3765592 8.6979634 8.6705998 8.1473654 6.6502446 8.3244622 8.7107399 8.1756450 8.3736492 6.2526510 8.9999989 8.9999985 8.9999986 8.0069705 7.5698662 6.8013000 7.8070406 7.0890848 8.6788779 8.4123333 7.5093906 6.5693104 8.4791574 7.7036043 8.9999989 8.9999988 8.9999984 7.4208110 7.7938474 7.4046469 8.4108704 7.7585593 7.2290400 7.1943006 8.7139869 7.4266587 3.1223992 8.9999989 8.9590338 6.6738788 8.9999980 7.1757442 7.4350578 8.6612141 8.9999990 7.5666380 8.9999989 8.9999982 8.6143008 7.9080858 6.6544121 8.9999988 7.8345060 7.8919830 7.0582105 7.3540048 8.7481743 8.9999986 6.9066484 7.4448507 7.5401004 7.8849032 8.9999988 8.6575963 6.7064181 8.5545798 7.7866897 7.1809383 7.6191432 7.5280651 8.4711782 7.4204656 7.8388655 8.3667896 8.6055979 8.6475158 8.3434529 7.6799030 7.8889306 6.2131431 7.9088643 8.9999989 7.3726686 7.3257831 6.5837930 8.8690632 8.8917060 8.9839560 7.8062842 8.9999987 6.2889326 8.9731510 6.7307205 8.7794668 6.7918956 7.3707858 7.0161278 7.4143780 7.6224322 7.3988440 8.1496664 8.5960321 8.5340812 8.9999990 8.9999988 8.9999983 8.1924663 7.7617794 8.8581802 8.1156127 7.8407873 8.9999983 8.8378430 8.9999986 7.6187486 8.9999989 8.9999986 8.6904229 8.9999987 8.9999989 8.9999989 8.9999985 8.9999987 8.4265917 8.9999988 7.1413146 8.9999987 5.3987552 8.9460437 7.8950151 7.7601650 8.3851296 8.9785571 6.0856727 7.7521559 6.6834479 8.9165863 6.0723327 8.9999983 6.4620066 8.2202199 8.9999988 7.8010179 7.8770754 8.9999989 8.9999988 6.4021723 8.3017012 8.9999988 7.8236574 8.9999982 6.8213884 6.1120373 7.7198491 7.4346944 8.3723665 5.3742885 8.9999990 7.6741284 8.9999980 7.2221798 8.4036447 8.6987363 8.9999986 7.1247115 5.8672731 7.4697218 7.2889156 8.9999982 7.8137249 8.4192102 6.7379959 7.2589650 7.7209272 6.5522760 7.2373229 8.9999990 6.9316421 8.9999983 7.5590008 6.8138720 8.9999988 8.0015028 8.9999984 7.6625131 5.4458638 8.1656094 8.9999984 8.9999988 7.9392464 8.9622778 8.3925953 7.1284884 8.5187534 8.2446385 6.1145697 6.3162091 8.9999987 8.9999984 8.1687171 8.7877784 8.7041756 3.0809528 5.8047488 6.1086320 7.2059921 5.9795163 4.7608770 7.2872666 6.8699140 7.7973559 8.1772001 7.6298281 8.9999984 8.0179652 8.9999980 7.5408860 8.0376794 8.9847705 6.6744512 7.6332477 8.9669027 8.0728927 6.5809760 8.9999984 5.9910520 7.9119500 8.2442637 5.0883008 5.6108674 5.7651961 7.9212906 8.2286897 8.9999990 6.2825594 8.5014572 8.9999989 8.4884758 8.9999981 7.1451855 7.1787852 7.4392990 8.9999986 8.9999987 8.1900931 8.9999986 7.5941557 7.4742056 7.9748238 7.6745719 8.3920101 8.9999982 8.9581537 6.4102880 6.9737174 7.8372727 8.9999981 6.5347830 7.8517654 8.9999988 8.6129513 8.0633981 8.9999981 8.5317443 8.9999990 8.0515889 8.8303285 8.8907007 8.9999982 8.9999982 8.8075719 5.4734774 5.8084125 6.7080197 8.2240511 7.4606428 8.9999990 6.7088231 8.9999985 8.9999989 8.2362697 7.9158402 6.9976897 8.2839276 8.6138606 6.8418087 6.9467223 7.5832179 8.9999990 8.4867615 8.6785440 7.8302101 8.5115348 8.9368496 8.9999985 6.1645546 8.9146260 8.2053926 8.4449741 6.7298042 8.9999989 8.9837505 8.9999989 8.4278965 7.1808360 8.2077869 8.9999987 8.9999984 7.3647745 7.6985182 8.8845904 7.9996743 5.8642057 8.9999988 8.9999982 8.1052484 8.9999981 7.1554467 8.9999983 7.1491420 8.7441107 5.3740493 8.4021592 7.4569181 7.9415396 6.9046569 8.9999982 8.9999986 7.3402881 7.6790528 8.9999981 8.9999985 7.4184770 7.2066957 8.9999989 8.9999983 7.5864094 6.2868483 7.3189773 8.8354730 6.2447183 8.3333856 6.6246645 8.5408122 8.0618059 6.8813008 7.8718705 6.3047959 7.7136958 8.9999987 7.3421789 6.3267074 5.4579786 8.8489851 8.7544353 8.9999982 8.9999988 5.6794986 8.2792403 5.8996701 7.5972370 7.6951860 8.2953090 6.5883066 7.2530962 7.8038182 6.8878722 6.7141410 6.4000926 6.4620761 7.5218370 7.0007395 8.9999989 8.8186643 7.9406639 8.9999987 6.6989549 8.7939716 7.4251360 7.6497918 8.9999987 6.1704837 8.8513582 8.8448250 8.9999989 8.6506970 7.4065339 8.9964694 8.9999990 7.3136688 8.5412781 7.2743434 6.9553445 6.2214504 8.9954836 8.9178177 8.9999984 8.8364300 6.6757072 6.6238721 8.9999981 8.9999986 8.9999987 8.9999982 8.5223953 8.7688974 8.9999986 7.9878690 8.1703522 8.9721342 8.9999981 7.5725574 7.9473464 8.9999987 8.9999985 7.0166561 7.6887721 8.6679130 8.9999985 8.9999983 8.9999985 8.9999983 8.9999982 8.9999984 6.2551815 8.9999982 7.6041090 7.6831361 8.9999983 8.2582734 8.9948480 8.9999989 8.0217878 8.0663964 8.9999982 7.5027583 7.9600481 8.9999981 8.5897179 8.9999981 8.9999981 8.1059766 8.9999990 8.9999985 8.9999990 8.4166247 8.9999989 8.9999986 8.9999984 8.7674741 8.9999990 8.9839111 8.9999981 8.8321748 7.5235753 8.9999984 8.7580923 8.9999980 8.9999987 8.5203864 8.9999983 8.9999985 8.9999988 7.5588621 8.9999988 8.3048072 8.9999989 8.9999989 7.3173720 8.9999986 7.9533824 7.3124707 8.3503594 8.0820536 8.2966598 7.5533459 7.5829804 8.9999989 8.9999985 8.3983456 8.9999989 8.9671886 7.7364654 8.9999989 8.9222202 7.6963760 6.4853415 6.4553801 8.9572142 8.9999986 8.9999990 8.9999984 6.2766048 8.5101598 7.5110217 7.2646278 8.9477094 8.9999986 7.7440609 8.2473170 7.7669508 8.7162850 7.7492183 8.9999989 7.2910234 8.7581149 8.9999986 8.9999989 8.4048297 8.9999984 8.9195428 8.3504319 7.8018599 8.9999982 8.6928940 8.6392564 8.5615267 7.5028821 8.3669630 8.5443711 8.9999989 7.4115318 8.9999990 7.6817794 6.9726553 8.6519638 8.2283405 8.9438344 8.2729474 7.9703747 8.9999982 7.4164648 7.4595897 8.9999982 8.3677987 7.4277947 7.2950086 8.9999987 8.9999985 7.7516859 7.4037649 8.3482050 8.9999981 8.9999982 8.2321981 7.5304135 6.8389170 8.9999985 6.9221352 8.9999982 8.7700437 7.7883195 6.1039775 8.9999988 8.9999990 5.9268555 8.1657893 8.9999985 8.7260637 8.9999986 7.0183333 8.9999984 8.6159555 8.3273709 7.2720322 8.9999988 8.9999984 8.3431213 8.9999981 5.5876829 5.3035161 8.5307955 8.2474703 8.7971490 8.9999982 8.5404218 7.5908644 7.7537157 7.8705065 8.9999984 7.2932039 6.9543295 8.9999981 7.7405680 7.4131251 7.7143672 7.2422346 7.8502850 7.9152761 8.9999980 7.2934457 7.7356030 7.6906248 7.5824772 8.7303827 6.8115295 8.9999988 8.0968204 7.3751425 7.5116323 7.4773656 8.9999987 8.9999983 8.0604438 8.8951060 7.9158199 8.1487595 8.9999988 8.9999984 7.8100285 8.8585789 6.2514971 8.7012425 7.6788039 6.9441376 7.6037564 8.9462891 7.9886568 8.9999984 6.7374444 7.9845602 8.9999982 7.6604995 
EP00276_Gloeochaete_wittrockiana_P007145_CAMPEP_0184650674_NCGR_PEP_ID_MMETSP0308-20130426_8245_1_TAXON_ID_38269_ORGANISM__Gloeochaete_witrockiana_Strain_SAG_46.84__LENGTH_517_DNA_ID_CAMNT_0027084391_DNA_START_51_DNA_END_1604_DNA_ORIENTATION_             5.4660388 4.7444130 5.4295537 6.2328947 3.6360217 6.0406041 3.6131822 4.7601552 5.5936594 3.4871538 8.5243379 8.9999989 6.6958428 3.4957550 6.7656326 8.0360055 5.4107710 7.3874018 4.3904954 6.5883604 4.4490221 5.4180437 4.7211332 5.3795981 5.0566516 4.7617780 4.1960026 4.4382316 3.6940826 3.9029953 4.2373168 3.5288358 5.7272176 5.8143157 7.7198231 5.5263460 5.7419228 6.8896277 8.5918797 5.4364876 5.3991950 3.6231984 4.8312701 4.3470560 4.5465452 3.5817912 4.5605486 7.6339578 8.1062802 5.6807119 4.5332570 6.6917842 6.0651663 8.9999981 6.1964450 6.1523784 6.2485762 4.6210649 6.0122354 5.5512844 8.4545169 5.5962123 6.4073496 7.2306125 6.5771890 8.1219015 8.0479509 7.8951154 8.7050964 3.9069882 6.7371181 3.8784536 3.6323338 8.7951710 3.9240475 7.8469843 7.8911765 6.2709748 4.6476200 5.8513066 6.3462730 5.8029894 6.8994072 4.1144164 7.1212473 6.6637212 3.8121977 7.6219672 3.7330782 6.8044634 6.9079024 6.7884781 8.3749030 6.7271150 4.4564765 6.7051562 7.9195164 3.7652588 4.9117093 6.1795436 8.9999990 5.2168072 5.4657455 5.7600446 4.9950175 4.5551913 3.4758919 4.9672555 5.4777505 8.9999985 5.9980786 6.3884539 6.7369834 6.3740284 5.0184632 6.1009729 4.9762212 5.2374990 6.3250657 5.3653736 6.6683414 3.5675128 5.5567168 5.4511219 8.3166604 5.7958149 5.2706922 5.3648696 3.5992231 5.6125614 5.5266549 4.4829057 6.3596624 5.4370981 8.8504589 6.1243628 5.9638305 5.2495234 4.5903273 6.4448006 5.4042350 5.8500612 6.4449950 5.5759645 8.2513587 5.0414723 6.0443775 5.6047239 6.5902350 6.1568944 6.2500249 5.7085624 6.8077537 5.0188503 7.1545811 4.8083577 7.0917147 6.2354539 3.8662620 5.8041374 5.5485606 5.7836211 6.8825442 3.0880222 5.2191920 3.4640519 6.8260163 7.8139697 0.0000000 4.2112913 5.0023834 8.9999984 8.3901784 3.5994992 7.2145835 8.0989680 6.8337322 6.4956091 7.9917564 6.6547969 6.2571808 3.2190288 7.5328190 6.1994402 5.5688819 4.9425891 6.3300214 4.1877838 5.6773462 5.0636057 6.9912188 3.6400574 4.6640136 3.8828259 6.9667049 5.5108029 6.1094310 6.7307386 6.3239469 6.8551814 5.7988493 6.0457002 2.8739316 5.9920977 6.0645383 2.8089173 5.1799227 2.7008764 6.3173549 6.1009339 8.7559426 5.5167945 5.2383269 8.4340298 4.4126222 5.0756770 5.2089969 5.0366570 8.9999982 7.5020319 4.7335763 6.3476380 7.1441830 3.8142837 4.1490844 5.2555911 5.0670157 4.6244080 4.7377478 4.1272929 4.4780620 4.1404250 4.8899994 3.8045018 4.9503465 4.5341142 4.5382147 4.5825505 6.0112004 4.3151744 4.6013805 5.0050375 5.0375170 6.0171856 4.8847799 4.5995056 4.8481668 4.9809499 4.1063457 4.1025886 5.0662236 4.5571131 4.3393420 5.0815396 3.7866715 7.9642203 8.3593294 4.3244036 5.2697626 5.0158486 7.8141097 5.9742367 4.1587386 6.6753763 5.5729478 5.0688851 7.8529270 4.6574077 8.9999984 7.8318570 8.5822311 5.8217943 6.3520067 5.8796784 4.7110368 5.1777169 6.1148082 7.0362904 8.2956253 6.9031704 7.2864796 8.9999988 6.0254694 6.0060766 7.8070998 4.3534617 5.1045482 4.4876099 4.7903087 5.9097418 4.7106740 8.5100705 6.9825911 7.0197410 5.8269173 8.4541740 6.6620624 5.5937455 5.1324627 6.7462157 5.3199335 5.3638881 5.6809895 5.8182397 5.5147920 6.4775125 8.1318430 6.0944089 5.4064269 4.8731310 6.5382441 5.4571644 5.7133918 6.9467621 4.1185032 6.4645522 3.8838490 6.7724611 4.7811441 7.9017679 4.5517372 6.6547202 7.4239903 6.7300512 4.7235563 8.9999981 5.4536950 6.5378215 4.7133194 6.6595312 3.9585375 4.3080035 7.5254066 5.0256564 5.1723461 4.2386042 5.6472902 4.4383407 6.1134086 3.9128611 7.3990585 6.5311487 4.0908292 6.4227410 3.4979912 5.9472963 5.1604542 8.2616139 8.9999983 8.4798852 4.0178890 7.4130789 6.9328908 5.6597924 6.1116587 8.9999990 8.0996916 7.5963208 5.7675165 4.1119540 4.5520044 3.8836556 6.0426877 6.3000558 7.1520620 6.6967367 7.1880969 3.3211205 4.5281366 5.1996582 3.1514880 4.6209495 3.3489473 4.7129415 5.9648369 8.6144369 3.5361295 4.9370197 4.7338606 4.9326962 2.8614404 5.4459007 2.9839385 5.9531074 8.9999989 3.9763136 6.5601214 3.8479738 7.7728256 7.6824618 4.9464207 6.8027433 2.2855064 2.7521037 7.6527419 5.3801798 5.0247814 4.3514884 6.0103789 8.3466417 4.7646633 8.6011427 5.5225663 5.2577072 3.5670098 3.5243507 3.9950347 5.0870348 6.2070846 6.2374841 3.3822133 5.7989521 8.5575144 6.8411368 6.1777863 5.2250698 6.6653175 5.9043667 5.9314311 5.8876536 3.5052861 5.9626695 4.1264066 6.1769261 7.8964082 7.9659081 6.9728728 4.2523786 6.8065513 6.1638821 6.6143693 6.6912326 6.9512530 3.7852123 4.4411140 6.4652203 6.3757040 6.0109355 4.8768976 4.9541915 4.5531233 7.9220192 8.8909823 5.0966580 6.9407804 7.4862920 6.7685526 5.6203809 5.7833065 3.5408799 4.9906358 5.3956053 3.8512709 6.8443382 6.6308460 3.8071120 8.0538934 3.8978315 7.6058024 4.3860984 4.3567703 6.7679786 4.1089234 7.4636567 3.7291148 3.9918600 8.9999985 6.3788722 5.0883217 6.3036340 3.1845202 3.1027025 5.8918137 5.4245992 4.8454964 3.1081607 3.5457938 7.8268136 5.5171302 3.5828748 4.1369832 6.1360962 8.1379500 6.4960511 6.7951350 7.1873695 7.1955116 4.8164072 4.5317269 4.4273210 4.5754331 4.8857909 4.7311909 4.0644877 4.1261056 3.9955062 4.1759942 5.9547135 7.2579751 7.6544102 8.3683020 6.4729328 3.6824955 6.5235713 4.5625949 6.0472701 7.9521916 6.5304054 4.8079387 3.0815390 4.4206180 7.2549452 7.9812290 4.9753469 3.2676250 5.6217531 5.2193918 5.6107910 4.5018380 6.4672663 4.1164201 6.3890927 5.7659496 4.4329384 6.3817321 3.8778949 7.3206559 4.4839938 5.7742100 5.3275154 3.6436234 6.7283151 4.4405607 4.3083417 4.7760970 3.8264395 4.1234410 4.1901471 5.9107416 4.9671723 5.4464080 4.6736164 6.3023976 7.1217915 5.8378054 7.9914595 5.7372112 5.7414006 6.6614602 6.2305005 5.0197097 5.3327810 7.4637084 8.0418260 5.5375957 6.6470748 4.6348524 5.9905799 8.9715466 4.1106752 7.5059701 4.9369966 7.9571554 5.5066487 4.5062869 4.8884477 5.7508203 3.5260495 6.5959698 4.6268183 8.9999985 8.7589205 5.8662783 5.3745196 4.4333223 8.3367366 3.5092822 5.4664285 5.8854932 3.3145901 8.8590263 5.5845995 5.2056945 3.2056620 3.8578828 5.8683611 5.6757730 6.0026630 3.7886978 5.0163667 5.3720991 4.7085817 3.3992787 8.6335580 6.6985111 5.4125563 6.5030590 3.0128012 8.5186959 3.4114654 6.3512219 4.0863395 3.2462487 4.2225803 3.3222993 6.4423555 3.5139497 4.2164531 5.6323018 3.5392514 5.6449733 5.4363498 4.8987238 5.0657208 2.7279614 5.5612906 8.7752050 3.4569110 3.6899880 8.7405852 4.8327361 3.8421384 4.9329548 6.2769224 5.5300673 4.1537983 6.3445650 5.8981848 7.4488961 3.2027922 5.6005937 7.4272189 8.9777384 4.0040020 3.4141518 6.7265428 4.7474833 5.8979370 4.1504262 5.2925698 8.9999988 3.1852316 6.9692483 5.0421622 4.8477894 8.9999989 7.6568723 8.9999987 6.6652659 4.2461892 6.2419723 7.4466319 6.8469727 7.6895300 8.9999980 5.9996481 6.6734455 8.0272366 8.9999989 6.1766376 6.2756207 7.0903795 8.7266394 4.1521614 5.5139105 8.9999988 7.8915050 5.7038157 6.9135970 7.5719521 6.2292514 7.0208021 8.6840557 6.4647241 4.2152505 6.7275600 6.5302257 7.1349897 7.7144794 5.7012645 7.3310138 8.9999988 7.1269025 8.9088973 7.6940034 7.0565553 8.5698666 4.3503196 8.9999986 7.9435989 4.4537632 4.7873381 7.9242833 6.6823410 8.9999985 8.2538202 8.9987661 3.7494405 6.0084240 8.3280723 4.3608428 8.9999984 6.1674254 7.6323070 8.9999987 8.0316063 5.0191491 6.0103601 7.0801793 6.6413896 4.6494752 8.9999986 7.9749963 4.8948414 6.1179301 6.7145904 7.8037617 5.9943336 7.0392749 6.2277118 6.4973136 8.0251721 4.3140545 8.9999985 8.9999989 7.8011253 4.3264021 7.4825023 8.0701946 4.5016152 5.7089393 5.9169749 7.5232269 8.1811431 7.6551845 6.8124571 5.3225891 6.4781521 7.7474328 4.3441118 7.5705306 7.6490492 7.2442837 5.7662437 4.4943739 7.8797240 5.9557462 8.6961720 4.2763759 4.5807734 6.9859021 6.2519821 5.2299197 8.2964386 5.9221466 4.7569984 4.7027098 8.9999990 4.9321724 4.7042836 7.2006809 8.1511633 3.9653788 7.5453079 4.5839906 5.9083255 8.9999986 7.2770053 4.7314898 5.6323475 6.4732602 7.0563290 4.4282743 7.3295872 8.5319330 4.2496757 5.7694877 6.5649828 7.5753380 6.2876022 6.6445273 6.1729402 6.4169180 3.6809660 5.7362348 4.7721445 7.7765712 8.0325723 6.7257573 6.4200214 6.3546069 6.5495672 5.9650722 6.4934233 4.4552086 6.5992811 4.2588214 4.3980706 7.7379036 5.2931999 3.3218972 7.4997311 4.6464299 4.6689524 6.0350598 8.8427746 4.4277400 6.3967406 4.8119536 8.7176984 6.8193306 5.3977267 8.5646065 4.7732197 4.8828996 4.7725074 7.1741670 3.7355194 8.6555319 6.3142473 4.4444601 3.5510687 5.9408773 6.0891660 6.0002235 3.9101068 7.5767892 6.2062884 5.3188641 5.7981812 5.7485884 6.0903847 5.0021997 4.7193025 5.2966492 6.1294769 3.5840585 6.3174686 6.6280730 7.5120529 3.7852018 7.0748627 6.5923821 4.0287521 5.7449205 8.9999990 7.8302015 5.9848711 4.6678450 6.7929578 3.5448337 5.2988421 5.6885555 3.7397417 6.3412040 4.9203263 6.1411767 7.0578945 5.8705305 6.2158027 5.8029888 3.8358688 8.9999989 6.1408890 3.9026819 6.7659444 6.4919061 
EP00276_Gloeochaete_wittrockiana_P009729_CAMPEP_0184648534_NCGR_PEP_ID_MMETSP0308-20130426_5672_1_TAXON_ID_38269_ORGANISM__Gloeochaete_witrockiana_Strain_SAG_46.84__LENGTH_520_DNA_ID_CAMNT_0027080435_DNA_START_1_DNA_END_1561_DNA_ORIENTATION_-             4.1892210 3.1776903 3.4021441 4.5417751 5.1015307 4.2168589 4.9934528 3.2703591 4.1426242 5.4166649 7.8136723 8.0121626 5.7052612 4.3941922 5.6372253 5.6007889 2.7978472 7.2310151 4.5291524 4.5065887 4.8464050 2.4944820 2.1449588 3.3064385 4.6463908 2.9465904 4.7579086 3.0742490 4.1554828 2.0826672 2.2700724 4.1507104 3.5227847 3.3494238 6.8390524 2.8538028 3.8507604 3.6556831 6.1948266 3.1955795 2.6683566 4.4036906 1.8959198 3.1540202 1.6940280 4.7250142 2.2810776 7.0271929 6.6143638 3.1311403 5.0994368 5.3339304 4.5081961 7.2459649 3.7815628 3.2787402 3.7185697 3.1137576 5.1134464 4.1258258 7.3228085 3.7719684 4.9768458 4.6475936 5.3477945 6.4350407 6.4130651 6.5581313 6.8571637 4.5439270 5.1986333 4.7503617 4.3898123 5.7956798 4.7393686 5.4389128 5.7571998 3.8337503 4.9413009 3.5587481 4.7856572 4.0091855 5.0799072 5.0225993 6.7980376 4.5993564 5.0210947 4.6496424 4.5795641 4.2207486 6.3314756 5.0031294 6.3114187 5.0043679 5.3360009 4.7570101 6.2257551 4.4698208 3.2243375 4.4376124 6.6903961 3.9622310 3.3766456 3.0677091 6.4553193 2.6784998 4.8651605 2.9003942 6.0893313 7.5063189 3.4506309 6.8800326 4.7209817 4.1542528 3.7632128 4.0321409 5.1850383 5.1345352 4.6467156 3.1851628 5.5765889 5.1490552 3.5005467 5.6349849 7.2727908 5.4148972 3.1427881 3.4693136 4.9807146 3.3719113 3.2469926 4.7924781 4.1107782 3.6125324 6.3938448 4.0037840 4.3709560 3.1225044 4.9382899 4.8611914 3.7320246 4.3927276 5.1469104 3.8877405 5.4853289 3.4815656 4.7711254 4.3369367 4.8968865 3.8362374 4.8322253 4.1726056 4.9348854 3.3828221 5.4625558 3.4536737 4.4960348 4.3108560 5.2227306 4.3528828 3.5169128 3.6772467 5.1749101 4.5429708 4.0510699 5.2683607 4.7481270 4.5998115 4.2112913 0.0000000 3.5324032 8.1433751 6.2557275 4.4704057 5.0766693 6.5290591 5.0594111 4.6251445 6.0105959 5.1219533 4.1364621 4.3670524 5.8969944 3.5739972 2.6901903 4.2640189 3.1869950 4.9785169 4.0518131 3.5947212 5.5705513 5.3942747 3.3298018 4.8656512 6.4461848 3.0154860 5.3868937 3.8006885 4.0001582 4.0487760 3.2609166 2.9174618 4.3997997 3.3438531 2.9670747 4.6811389 2.3467235 4.3774949 3.4699973 2.7221045 7.6511543 2.9014682 2.3273926 6.4752582 2.3634233 2.7140302 5.2795383 3.1469677 8.9999981 6.2119764 5.0739040 4.7298450 5.6135202 4.0064151 4.8886954 5.1464699 6.6006365 5.6273609 5.1454563 5.1193722 5.2633952 4.7333295 4.8800877 4.8705311 5.3927814 4.6124312 4.7619504 4.7435640 5.1044124 5.0174405 4.7017827 4.3987683 5.2237942 5.6101792 4.7686372 5.7280776 5.0449814 5.7520916 4.3791095 5.0032786 5.6423039 5.4084095 4.9490488 3.2185647 4.9955701 5.7295293 6.1548890 4.4195532 4.0527965 4.0064578 4.8525899 4.7331550 4.2579553 5.3855796 4.0324222 3.9493328 5.5430343 5.4468082 8.0473669 5.9013860 7.7314946 4.2277458 4.4452842 4.0463905 5.1202020 4.7194267 4.4592269 6.6391069 6.6306735 6.6636250 4.8287140 7.7129452 5.3873135 4.4418831 6.8078508 3.5412610 4.2703270 5.2545615 5.2647437 5.2676236 5.2559611 7.1232767 5.6074313 5.0226290 4.3818879 7.7586405 4.6881549 4.0635859 3.4031680 4.0485311 6.4577094 6.9608214 4.2199748 4.1707984 4.3081091 4.7373421 6.0451716 4.6699866 3.3758813 5.5234284 4.7325080 3.8099855 4.0255058 4.6509584 4.8865837 4.5392105 4.9701232 4.4372674 5.3741406 5.0005553 5.7066707 4.3749667 5.0688989 4.7933357 5.4423043 8.9999986 3.8665235 5.3811876 3.1132232 4.5029695 5.1340818 5.4375677 5.1701020 5.7196445 3.3465120 5.6473094 3.5547230 5.2378354 4.3455040 4.8646766 4.8313628 4.6689379 5.8498146 5.4851488 4.0560463 4.6080461 4.8547751 6.4968236 7.1072283 6.4783751 4.2034291 5.4224018 5.0097610 4.7021496 4.5444314 8.5320315 6.1070707 6.7502627 3.5511056 5.6770728 5.5774954 4.3652924 6.4976995 6.2612985 5.3682937 6.7999312 5.6757473 4.5892997 5.2523140 3.4965569 4.3102230 2.8019913 4.6456224 3.7915398 4.7388975 6.1917606 5.4222501 3.5251827 4.5627061 2.5258531 4.0387463 2.8478965 5.5376239 3.5960904 6.9106141 4.9398002 4.2058798 4.8272796 7.4902484 6.9553301 3.3544830 6.1998279 4.2881329 3.8285454 5.9606389 4.0202935 3.2741801 4.8771453 3.9231839 6.2044694 2.8493958 6.7655411 5.7711285 5.7259584 4.1670920 4.4479189 5.2030559 6.9868339 5.2291742 4.1172572 4.5760885 5.5194294 7.7069968 5.0090977 5.5137783 4.3218978 4.4630298 5.3171692 5.0616721 3.7001522 4.7270198 4.5871878 6.1607892 4.6739379 5.1927925 6.5203148 4.4954790 5.8305392 4.4442909 3.7823945 5.9577085 5.3832655 5.4056087 4.1939162 4.9402958 4.3833912 4.0966895 4.7542053 5.3254755 3.9752513 2.6617439 6.5660269 6.3470365 4.8306992 5.9673850 5.2572043 4.1436255 3.6005802 4.3616290 4.6338587 3.3075420 3.4838001 5.1757623 6.2187915 4.4104323 5.0827701 4.7379757 5.1079984 6.3247928 6.0565752 4.6754478 4.5793691 5.2359303 4.3837118 4.4242082 5.1881228 6.2571105 4.7069984 6.6734716 3.1859181 4.5533426 5.1980927 2.9870942 3.0339937 2.4712647 4.9232028 4.9355581 6.3543822 3.3377405 4.6926412 5.5362552 4.5431277 6.2385783 4.9016896 5.3549641 4.6044808 5.8585263 5.2858088 5.1408251 5.6866716 4.3661250 5.3829145 4.6994928 4.5166053 4.8505148 4.6116191 4.8182807 4.7366771 4.8866271 5.6731989 6.4308381 4.6039877 4.7107335 4.7049363 5.7958128 4.8321452 6.4221024 4.7707040 5.9617044 3.9759224 5.0303142 6.0915026 7.1954002 5.3543822 5.1868446 3.5758400 3.6380534 3.3785294 4.5930194 5.6826703 6.0672753 5.1544739 4.3246206 5.2308408 6.2531039 4.9630435 4.3470912 5.4412357 5.7304236 3.3876738 5.7310254 4.1663296 5.6286971 5.3504605 4.6257008 4.6272155 5.0283642 5.8355887 5.4938714 2.7722708 4.7939157 4.8628634 4.7252457 5.2322311 5.0324115 6.5967993 5.9896604 4.1831391 5.6459095 4.3868400 6.3114051 5.5097632 5.0770791 5.6492675 4.5205486 5.6072141 1.7987137 5.9302896 7.9850694 4.2790151 5.9256583 3.7749338 7.0944310 4.8873858 4.9355517 3.0865630 5.2021585 3.3932693 3.2129465 4.2278311 7.2431996 6.9572711 3.4673142 3.7692450 5.2409267 7.1270640 4.4164433 3.1477684 5.1336184 4.2839027 6.1564628 3.0833101 2.4253977 4.5594163 3.1083658 2.9693788 3.3305293 4.9958451 4.3747521 3.6763729 3.9948146 2.3214524 4.2151380 6.5912625 3.7424133 3.4332616 2.8640324 4.1606539 7.1423877 4.4038901 5.0198892 1.8966556 4.0974937 1.8832275 4.1001543 3.4591847 4.5571986 2.8866240 2.5872118 4.4366053 2.6020484 4.0848043 2.4066068 2.9826822 4.1208016 2.8510294 6.5138583 4.9312130 4.7192989 6.4550910 3.2701565 4.7197147 2.5775814 3.6961355 4.7805032 2.4438762 3.9031009 4.1610617 5.7037678 4.6297316 4.6382994 4.8075007 8.1508930 4.5780182 5.0768524 4.7173699 3.3950937 4.0557668 5.3160445 4.4295615 6.6258093 4.0859254 5.9526364 2.8100482 5.5238627 6.1276622 5.8905692 7.7062589 5.5432338 4.9692260 5.4830928 5.7507603 5.3230256 5.5489703 8.0618701 4.4198666 4.6493212 8.0013238 7.4802464 5.0316996 4.3048654 5.4690742 6.2262554 5.1698487 5.2627648 7.8951358 6.4134512 6.5154555 4.5424127 5.9598619 5.6277265 4.2016749 6.6069849 4.8907132 5.1989974 5.5345881 4.7602232 4.4500988 4.5728759 4.1315248 5.5818186 6.7424489 4.7692716 6.5070322 6.9036027 4.6305551 6.8592133 6.0120989 7.5848829 5.3034890 6.1091711 5.7821019 6.2069277 4.1697611 7.2722352 7.1417593 8.0670090 4.7974998 4.0241079 6.7677423 4.7254026 7.2585595 3.6522685 4.8276676 7.3929690 7.7097788 5.4006876 5.3769852 6.6510758 4.9418595 5.5971206 7.6925873 5.9393493 6.1551438 4.0481717 4.6551611 6.4655156 3.4243645 5.4166592 5.0175494 4.3964680 6.2992810 5.2277494 6.7046860 6.8354672 4.8577489 5.3003058 6.6591786 6.5619101 5.5186822 4.5841925 4.9826635 6.6342268 7.3942711 6.1511352 4.7808566 3.6661657 5.6438831 7.1061177 5.1867118 5.9412021 5.6475059 6.5369447 4.7736239 5.2092528 7.2863610 4.7441455 6.6817191 5.1386239 5.6956512 6.3631992 5.7004675 4.9472512 6.7226667 5.6387705 5.4587555 6.1671770 8.5009099 5.4978786 4.0527758 5.9828154 6.7913757 5.4961728 6.2447552 6.0223521 4.6215528 8.9999984 5.9353619 5.3389182 4.7006744 5.1960090 5.7867010 4.7035869 5.0603503 6.6469784 5.5152267 4.9734301 5.3606208 5.3600425 5.4979966 5.5390771 5.2706903 4.6171843 5.9293448 4.6198756 6.0531503 6.2251714 6.2201460 4.9799186 5.6158266 4.7026627 4.8251885 4.4708941 5.3997169 5.5872994 5.8538127 3.2163263 5.7275194 6.6829729 3.3166638 5.0029903 5.9277741 5.4017726 4.7558618 4.8720435 7.5063139 5.2159670 5.6454702 6.1319846 7.4880036 5.7839038 4.7011504 6.3537543 2.6589033 3.1257982 5.4317033 6.6078348 5.3296223 7.0499157 5.1494262 5.4656229 5.0335306 3.6339327 5.1288898 3.8851550 4.7387165 6.5811764 4.8447104 3.3709837 4.4154638 4.5616354 4.5707192 5.0657193 6.5660800 3.4567824 4.3342306 5.2320172 4.5182061 5.4093822 5.8358073 5.9153177 5.3084485 4.1406476 4.8721592 3.9141206 7.1039192 5.9525024 4.2110848 5.2943876 4.6061913 5.1443413 5.0505107 4.9739407 4.9742430 5.4480575 3.3181242 4.5821677 5.0822754 3.8385611 4.4992803 5.2848121 4.9445918 7.3961209 3.7844612 4.9818591 5.8955633 4.5925078 
EP00276_Gloeochaete_wittrockiana_P012740_CAMPEP_0184370874_NCGR_PEP_ID_MMETSP1089-20130417_163080_1_TAXON_ID_38269_ORGANISM__Gloeochaete_wittrockiana_Strain_SAG46.84__NCGR_SAMPLE_ID_MMETSP1089_ASSEMBLY_ACC_CAM_ASM_000445_LENGTH_241_DNA_ID_CAMNT_002671355 6.1602959 4.8028605 4.5861856 6.3002310 5.1476923 6.3151125 4.9344292 4.7161553 6.6689462 5.8652100 7.2448412 8.7755286 6.5702018 5.2033104 7.7673504 5.2506954 4.5900749 6.4672393 5.1179774 6.6393152 5.6303526 4.2792841 3.8359876 5.1141835 4.4995079 4.8248603 5.2623530 4.4670652 6.3426729 3.4233249 3.8521787 4.9305577 5.7281910 4.7604613 8.9866723 4.3765031 5.8462998 4.8310998 8.9173878 4.2162540 3.8503230 5.2090600 3.4522288 3.7095786 3.7202251 5.7551354 4.4432721 8.9999984 8.7556668 4.8394268 6.2293237 7.4164104 5.0736724 8.9999986 5.4441063 5.1620335 6.0207471 6.0470454 5.0559178 5.4568272 8.9999989 5.0617200 6.4002256 8.0863296 6.4510290 7.7062611 7.9485820 7.9818849 8.9999984 6.4486558 6.5639781 6.3138942 6.0182679 7.4412883 6.1912902 7.8604411 6.5513573 5.3490372 6.1034073 6.2260284 5.6927556 6.0661242 5.8208138 6.0265356 8.9999984 5.9200786 6.1421070 7.5500476 6.0472527 5.1397439 7.0388859 5.8343069 6.9476433 6.2495571 6.2120382 6.7776077 7.0659779 6.3995974 5.6021595 5.9484968 6.5881214 5.9445010 4.7003406 5.2276616 7.6223968 4.6879529 6.1067525 5.3138464 4.6445135 8.6908538 5.6518815 8.0968865 5.7193442 5.8503496 5.2875158 5.9663182 5.5274121 5.6960037 6.4236273 4.9451101 6.1160683 5.5005973 5.0996048 5.4048148 7.5352434 6.0174382 5.0190049 4.6796398 4.9908215 4.8511349 4.9733233 5.2681579 5.7428878 4.6295283 7.7478081 5.5510457 6.7935343 4.8379478 5.4823379 6.5522852 5.1411055 7.0574698 7.9467392 5.8591703 8.9999990 4.7454200 6.3142085 6.7203477 7.3383008 5.7982092 6.6068503 5.4547544 6.8710545 4.8406269 6.2992316 5.1941272 6.4395549 6.0846796 6.0035029 5.6934881 4.7251592 5.6785764 6.6344442 5.0826401 6.9569472 5.6322485 6.9784709 6.8391860 5.0023834 3.5324032 0.0000000 8.9999981 8.5081826 5.7206356 7.6688584 8.4246659 8.7458673 7.6305578 8.5717596 8.5394181 7.1097679 5.7127177 8.6177572 5.7934852 4.8754243 4.7199614 5.6233285 6.3997251 5.4452891 5.6585179 7.0055135 6.2260975 5.8276522 6.1134355 8.4786413 4.9859409 6.8065538 6.8916288 6.5989399 5.8303144 5.5319259 5.4296643 5.1390160 5.3155568 5.1202120 5.3553992 4.3526518 5.7628965 5.4184233 4.0206834 8.9999981 4.2892828 4.1172784 7.6221558 4.4880627 4.5803592 6.2544433 5.3465083 8.9999987 8.9999989 5.0481976 6.5434289 8.9999981 4.7103632 6.8105561 6.3621029 7.5084101 6.3092974 6.1016624 6.3278148 7.2105003 4.7876650 5.8203629 5.4349020 5.8712455 5.1847083 5.4224782 5.6926860 6.1269336 6.4024207 5.7385320 4.4294507 5.9831090 5.9858132 5.4256116 6.0342949 5.0209107 5.7494135 4.6779900 5.7727210 5.2072484 5.1669351 5.7165550 8.9999988 6.5855130 6.9377312 8.1520192 6.2165774 4.2578319 4.5376883 8.2345516 7.1479634 5.1595219 8.1129457 6.2591563 3.9997132 7.2932198 6.1715234 8.9999988 8.3222794 8.9999988 6.2498829 6.5268131 5.9956027 5.3320563 4.4671426 7.0163404 8.4318715 8.7648752 7.9265822 6.4905699 8.8158855 6.8729858 5.9269968 8.3810410 5.4680282 6.2763220 5.8580391 6.9111639 7.1551342 6.7216404 8.3729507 7.3277862 7.6817881 6.5962502 8.9999984 6.4233290 5.2483761 5.0762330 5.2741518 6.7359112 6.6726497 5.4316264 5.5956674 6.1603356 6.3803255 7.0159842 5.2628444 5.3511637 6.7177893 5.5966546 5.1985517 6.5735129 6.7318847 5.6434142 6.2645750 5.2870082 5.8842213 5.8455553 5.5071637 6.4744332 6.3521941 7.4114656 5.5202863 5.9372940 8.9999980 5.3816711 7.0754469 5.9152675 6.5520010 5.7661134 5.9746915 8.3593939 6.1857923 5.0659492 6.3720186 5.7474415 5.9279600 5.6323717 5.8441482 6.5167416 6.1573390 6.8979681 6.3430350 4.7733938 4.7884824 6.1808187 7.7678217 8.9999987 8.0213420 5.5429407 7.6305930 6.7891026 5.2564866 5.2296077 8.9999987 8.2071319 7.5779049 4.5291522 6.8305899 6.9651325 6.4611562 6.7996438 7.6136586 6.8426069 7.6309714 6.9903637 5.5051752 7.2733875 4.7881939 6.0575593 3.7817726 6.4845197 4.0212139 6.1009435 7.9920948 6.2131976 5.3304413 3.4523630 4.5049810 5.0605178 4.4698769 6.3770471 4.6512963 8.9999988 6.3073338 5.6884072 5.3563198 8.9999984 5.5362294 2.4116604 7.9882568 5.4685029 5.1053080 8.2129663 5.4907224 5.4514655 5.4829948 6.1420005 8.9514154 4.9233748 8.9999988 5.9172892 6.8424173 5.2480177 4.7985143 5.6151913 8.4006054 8.1418530 6.2769665 5.6404225 5.6181254 8.9999989 5.8477477 7.1809066 5.2017165 5.8871736 6.1983221 7.1736664 5.2778103 5.7702245 6.5631564 6.4671951 6.4000046 8.1951591 5.0722244 6.2450487 6.8617064 6.4338594 6.4904902 6.7754432 6.9478478 6.7055223 5.1132586 5.4165438 5.7510856 6.7219838 4.2991532 6.2130721 3.7152058 4.2742652 8.0252511 7.6978656 5.9527500 8.0698633 7.2072100 5.9711970 5.2861044 5.7488841 5.5625939 5.1066651 4.7796411 6.6283275 6.6916292 6.5873813 5.7026566 6.5103340 6.3207557 7.6587591 7.4911595 6.5269914 5.8676724 6.2655340 6.5608006 6.3148012 6.1053774 8.0402758 6.5250298 7.0608086 5.0092352 5.8888136 5.8205818 4.7822999 4.9789843 4.7283471 5.2222760 6.3064349 7.8209443 5.5684970 5.8442232 5.9045332 4.9047571 8.6615112 8.1220631 7.2932129 6.6129771 7.9526431 6.4520380 7.2827306 5.4546160 5.1194710 5.3769886 4.8901268 5.5093222 5.6683032 6.2079815 5.2602371 6.6097249 6.7887175 8.2033078 8.1943112 5.8134945 5.6910419 6.1514494 6.8566181 6.8618851 7.5764667 7.7671090 7.6571131 5.9329793 5.8088086 7.7122461 7.9052198 5.9177279 5.2777891 4.9774052 4.5980855 4.7165738 5.3135909 6.4422148 6.7960473 6.5735713 5.3108829 5.7110873 8.9782221 5.6058336 6.7259455 6.8697320 4.6164100 4.7446703 5.9682996 5.9033767 7.4828055 5.5662292 5.9528036 6.0201610 6.1822099 8.8421274 6.3675127 5.2294989 4.7861784 5.3648032 5.7301927 6.7820372 5.8533854 8.4153865 6.2583392 5.8631461 6.9802028 4.0942499 6.4671620 6.2958085 7.0136857 7.5342006 7.2089852 8.1089856 3.2900584 5.6607924 8.9757930 6.4085666 8.5138401 4.4219541 8.9999985 5.3745848 6.5675316 4.8536869 5.5711904 3.9435028 4.5053758 4.1477252 8.9999988 8.9999986 4.6934882 5.3714224 8.2781075 8.4326960 5.7305777 5.2004198 4.9188388 5.6446523 8.9999988 4.6579132 3.8562704 5.7701204 4.1165107 4.7303965 4.7552011 4.7366898 5.8296042 4.6508395 5.6041177 3.7672340 4.8330397 7.9630231 5.7431269 4.8279129 4.0170153 4.1674895 8.6590604 5.0382173 8.5286140 3.8113015 4.6794425 3.4823947 4.4723251 6.5692056 4.8410374 3.5122220 4.3320088 4.6330790 3.6423450 3.9566819 3.7574567 4.1996771 5.1734502 4.7365846 8.6780733 5.4974959 6.0092510 8.3253990 5.9626107 5.2769700 4.0966889 4.5936971 4.8324464 3.9920856 5.8013285 4.6232583 8.0470020 5.9213440 5.0673316 5.4189788 8.9999990 6.0198533 5.7178641 5.4910870 5.1128711 5.8063817 5.7513652 8.9999985 8.9999988 5.8515343 6.4053336 5.9204112 6.2026391 6.3156437 7.2946248 8.9999989 6.8628066 5.3394914 8.9999987 7.8595825 6.1622197 7.0314681 8.9999980 6.2331581 6.5721169 8.7828827 7.9511731 6.2373721 6.2240837 6.5061558 7.2774157 6.2306381 5.7966201 8.9999988 7.2402427 7.0424452 5.5497698 6.6531283 7.4812469 6.4485478 8.3062102 7.5833579 6.8139648 6.9499266 6.1821113 6.2415733 6.1326941 6.0951407 6.9480912 8.3966599 6.9225046 7.9937118 8.9820610 6.9071492 8.9999988 6.2710733 8.7267169 7.2906049 6.1525412 6.0270101 8.0266088 5.8738596 8.9999986 7.7018652 8.9999988 4.7045226 7.5915548 8.8504368 5.2806864 8.7924923 5.6616452 7.0722422 8.8718342 8.7095557 6.4211948 6.9375216 8.8756409 7.0022125 7.5561242 8.9999989 6.8075112 6.3216771 6.0763769 6.8592825 8.7892943 5.5708462 6.5982621 5.8485173 5.9934195 7.8839259 5.5523520 8.9906666 8.4440797 7.2459161 5.6966001 7.6427955 8.6597631 5.5863745 5.6413837 5.7107008 8.9999983 8.9999984 8.7395546 6.3299820 5.6394797 7.9522190 8.9999981 6.1809436 8.1710551 6.6671418 7.7483435 6.1844708 6.4322472 7.4274179 6.1117401 8.9999985 6.0944175 5.2101658 7.6744456 6.0198917 6.4632549 8.7273009 7.9084418 6.4198449 6.5200912 8.9999983 5.9094876 7.0933788 7.3338567 8.0079480 6.4266359 8.1839523 6.2420373 6.3371289 8.9999984 7.4015244 6.4577640 5.2814129 6.7046155 8.0913880 5.2662993 7.0701767 8.5666421 6.0213953 5.6923439 5.2726127 6.6235258 7.3068355 6.6017003 6.1161348 5.2441159 6.6165027 6.2647679 6.4028974 8.2478520 6.7184685 7.5053698 6.5995317 6.8632754 4.7996586 5.9194143 7.6303287 6.2786905 7.8418509 5.5386135 6.1777149 8.2887885 4.5421709 5.7702475 6.5131683 5.8113274 5.7142525 7.0909924 8.9999987 5.5328280 7.3095712 7.3980669 8.9999986 6.1483932 7.4793331 6.1576080 4.5118456 4.8848149 6.4294110 8.9999990 5.8961437 8.3742326 6.9070324 5.6483434 5.6907956 4.7864547 5.3063151 4.8030629 4.9336791 5.8894307 6.4943043 5.1997954 6.1266185 6.3004258 6.4746496 5.4566564 6.6221939 4.5861856 6.2438493 5.2469616 6.2058933 8.4363167 6.4263369 6.5019504 6.3782774 6.0242325 5.3079716 5.1527999 6.4293730 6.6808543 5.9303243 5.2673926 5.6570004 5.2437436 4.5758859 5.5812386 4.7301276 7.2229807 4.9914333 4.9384558 8.1385019 5.3353250 7.0101956 5.0493278 5.5688316 8.9999989 4.4880842 5.6157171 5.4512797 6.5868108 
EP00277_Geminigera_cryophila_P033021_CAMPEP_0173132078_NCGR_PEP_ID_MMETSP1102-20130122_61030_1_TAXON_ID_49646_ORGANISM__Geminigera_sp._Strain_Caron_Lab_Isolate__LENGTH_313_DNA_ID_CAMNT_0014043533_DNA_START_1_DNA_END_935_DNA_ORIENTATION_-                  8.9999989 7.1391092 7.9402892 8.9999989 8.9999987 8.9999989 8.9408526 7.3243411 8.6236374 8.9999989 8.9999990 6.3222255 8.5012159 8.5418207 8.9999988 8.9999986 8.5129770 8.9999989 8.4101794 8.6675363 8.4819162 7.4835891 7.9409698 7.4105490 8.9999990 7.2189338 7.6781189 8.5391304 7.7717743 7.4598046 6.9826543 8.0794295 8.2020841 8.0794109 5.2901964 8.9999990 8.0874158 8.9999982 4.5735211 7.9830029 8.0450756 8.9999990 7.3505880 7.9353966 8.3100360 7.6231982 7.8689564 3.7269811 5.4347503 8.8089886 8.9559030 8.9999989 8.9999982 4.7827112 8.9999986 7.6620220 8.4482335 7.1113281 8.4093249 8.9999988 4.9234581 6.8628419 8.9999987 8.9999981 8.9999989 8.9999984 8.9999987 8.9999983 4.6655093 8.1905251 8.9999990 7.4211446 8.9999990 8.9999990 8.9999988 8.9999990 8.9999989 8.9999987 8.9999990 8.9999989 8.9999988 8.6085931 8.9999987 8.9999985 4.8601080 8.9999985 8.9999989 8.9999983 8.9999983 8.9999981 8.9999990 8.9999983 5.6027094 8.9999981 8.9999986 8.9999988 8.9999985 8.4663416 8.7377237 8.9999989 8.9999990 8.0185586 8.0249376 8.6194244 8.9999989 8.4818042 8.9999987 8.1302157 8.9999988 4.7297734 8.3805240 8.9999990 8.9999987 8.9999984 8.5746396 8.5716151 8.9999983 7.6201681 8.5286262 8.9999989 8.9999981 8.4495105 8.9999988 8.9999980 4.6864905 8.9999989 8.5955134 8.3781906 8.9999989 8.7047754 7.7967668 8.5774248 8.9999989 8.0317697 5.4060396 8.9999988 8.5049263 8.3682904 8.0697695 8.4069418 8.9999989 8.4856504 8.9999980 8.9999989 8.9999990 8.6780431 8.9999987 7.6228783 8.9999987 8.5456689 8.9999981 8.9142908 8.9999984 8.9583062 8.9999983 8.8737731 8.9999990 8.9999989 8.1735635 8.9999988 7.4546905 7.5492172 8.1500132 8.5659246 8.5850946 8.9999984 8.9999987 8.9999990 8.9999984 8.1433751 8.9999981 0.0000000 8.7107015 8.9999985 8.9999984 2.3935959 8.6937559 8.9999987 8.8947019 8.3638573 8.2915060 8.9999981 3.4286972 8.8628420 8.3880043 8.9999981 8.9999988 8.8315279 7.6226040 6.0460625 8.9999988 8.9999989 8.1428230 8.9999988 8.9999984 7.7733353 8.5524884 8.9999988 8.8978262 8.2453925 7.7961372 8.2308686 8.3558924 7.4172190 7.7983985 8.5879829 7.2992469 7.8701559 7.5610216 8.2072862 5.1936632 7.4350402 7.9852531 6.2701669 7.3979919 7.9737391 8.2624131 7.6174667 8.9999989 8.9999981 8.9999989 7.3534389 8.9999984 7.5557745 8.9999985 8.9999989 8.9999987 8.9999987 8.9999988 8.9999986 8.9999987 8.9999988 8.9999985 8.9999987 8.9999989 8.9999987 7.4542915 8.6400770 8.9999981 8.9999988 8.9999989 8.9999988 8.9999980 8.9999989 8.9999985 8.9999987 8.9999988 8.9999983 8.8207675 8.9999987 8.9999988 8.9999985 8.9999983 8.9999980 8.2809661 8.9999983 5.6802615 7.7117294 8.9999988 7.7434372 8.9999986 8.9404994 7.8421222 8.9999985 8.8972029 7.7839086 8.8973790 8.5892491 6.0871898 8.9999983 6.2981093 8.9999989 8.4482192 8.0480768 8.9999980 8.6818753 7.4870669 8.3649850 4.7909780 8.4626882 8.9999989 8.9999985 8.6791956 7.4808297 8.9999981 6.0271706 8.9999980 8.9999985 8.9999981 7.9399717 8.9999990 5.6005614 8.9999988 8.9999981 8.9999984 6.2856617 8.3170402 8.5067547 8.1338211 8.9999980 8.9999988 8.9999983 8.9999986 8.9999983 8.9999990 8.9999988 8.9999981 8.9999982 8.9999988 8.9999987 8.9999989 8.9999984 8.9999985 8.9999985 8.9999988 7.0127382 8.9999984 8.9999988 8.9999988 8.4871672 8.8110127 8.5058567 8.9999988 8.9546883 8.9999986 8.9999987 8.9999983 8.3535475 8.5423622 8.9999989 8.9999982 8.9999986 8.9999990 8.9999987 7.2565539 8.9999990 7.9227556 8.9999988 8.5861444 8.9999982 8.9999985 7.9023413 8.6205660 8.9999985 8.6124379 7.6571145 8.9999988 8.9999983 6.8647651 8.9999989 8.9999983 8.9999984 8.9999986 7.6828846 8.9999986 7.7753022 8.9999985 8.9999984 7.6434566 8.9999989 7.8951453 8.5935260 8.9999989 8.9999987 8.2648265 8.9999990 8.5474002 8.9999988 8.9999981 8.1801867 8.9999983 7.6772014 8.9999983 7.3434631 8.9999986 4.6881267 8.9999983 7.4474160 7.6693833 8.0865819 8.1640000 7.8464473 7.7359429 8.9999983 6.1205640 7.6588997 8.9999988 7.6590784 7.4684393 8.9999982 8.0166307 4.5842676 8.1100599 8.0855492 4.5009072 7.8505252 7.9858657 7.4167019 8.5891721 8.9999989 7.3211719 4.7323213 8.9999984 8.9999983 8.9999990 8.9999989 8.9999984 8.9999987 8.3512702 7.8189128 8.3289957 8.9999989 4.9315376 8.9999984 8.9999982 7.6720764 8.1910763 8.7299267 8.9999990 8.9999990 8.9999986 8.9999984 8.9999984 8.9999990 8.9999989 8.9999985 8.9999990 8.9999987 8.9999987 8.9999983 8.9999988 8.9999990 8.9999988 8.9999981 8.9999989 8.9999985 7.4433799 8.9999989 8.9999989 8.9999983 7.1467908 8.9999983 8.9999989 8.9999988 8.9999981 8.9999988 7.6224458 8.1650891 8.9999987 8.5467066 7.3567851 8.3093214 8.5586922 8.9999987 8.9999984 8.9999988 8.9999984 8.7978460 8.9999989 8.9999988 8.9999990 8.9999983 8.9999987 8.7664479 7.8931050 8.9999983 8.9999990 8.9999982 8.9999988 8.6983315 7.5701763 8.2933832 8.5312103 8.0165949 8.7619232 8.9999990 8.9999987 5.0965609 8.9999981 7.8800657 8.8634978 8.1745182 8.9999988 8.9999985 8.9218767 8.4955812 8.9999987 8.9999985 8.5478214 8.3709961 8.9999989 8.9999984 8.9999989 8.9999982 8.9999987 8.5892695 8.9999984 8.9999990 8.0143652 8.2116094 8.9999990 7.6528503 8.9999984 8.7434779 8.9999983 8.9999986 8.9999985 7.6099140 8.9999986 8.9999987 8.9999984 8.9999985 8.9999986 8.9999988 8.6448595 8.2998736 8.9999981 8.5099221 8.1742136 8.9999987 8.9999988 8.2742241 8.9999990 8.9003688 8.9999989 8.0484942 7.9126927 8.9999987 8.9999990 8.4299837 8.9999981 8.7103758 8.9999986 8.9999981 8.9999981 8.9999983 8.9999982 8.3813148 8.9999986 8.0719889 8.6676080 8.9999987 8.2766686 8.9484559 8.9999990 4.1518273 8.9999987 8.9999981 8.9999988 8.1988921 8.9999982 8.9999988 8.9999989 8.9999984 7.2037498 7.0598408 6.9853257 8.9999987 4.8142526 8.9999989 4.1959843 8.1054889 6.4779778 7.6968025 8.9999985 6.8003842 8.9999990 7.1028844 8.1849993 8.9999990 5.3634124 5.8243624 8.9999987 8.9999989 8.8057277 5.9463491 7.5080848 8.3368441 8.9999987 8.0666965 4.4694245 8.5732040 7.9014679 8.6476079 8.2051452 7.3240687 7.8553128 8.9999980 8.0267677 8.0230792 8.9999987 8.6737779 7.7408001 4.6381955 8.6724388 8.1105064 8.6780533 8.1292246 4.4384606 8.9999981 8.9999990 8.3320579 8.5047021 7.5560372 8.9999989 8.2157461 8.9999983 7.5996793 7.8376099 8.9999988 7.9769829 8.3156598 8.2496715 7.0320081 8.5761200 8.1764154 4.8774270 8.9617615 8.9999989 3.7826118 7.9300941 8.5425000 8.8091146 8.5403415 8.9999989 7.5198609 8.8375648 8.8035084 8.9999981 8.1903821 8.9999980 8.9999989 6.0095854 7.6623779 8.9999982 6.9105557 8.3813082 6.6331757 8.9999989 7.1658169 6.1410986 7.8047211 8.9999986 8.6120581 8.5533130 8.9999986 8.9999981 8.9999986 8.9999989 7.9397682 8.9999989 8.9999983 8.9999988 8.9999984 8.9999984 7.8134378 8.9999989 8.9999987 8.9999981 8.9999985 8.7416226 8.9999987 8.9999985 8.9999985 8.9999990 7.1759014 8.9999989 8.9999987 8.9999988 8.9999984 4.9876274 8.2365719 8.9999988 8.8679883 8.9999990 8.9999989 8.2615430 8.5826047 8.9999985 8.9999989 8.5398287 8.9999990 8.2874942 8.9999986 6.8453894 8.8994362 8.9999990 8.4008667 8.9999989 8.9999980 8.9999987 8.9999985 8.9999988 8.9999983 8.9999989 5.0590441 8.9999987 8.6722507 6.7712744 8.9999989 8.9999988 6.0186262 8.4831513 8.5887260 8.9999990 6.9122435 8.5045058 8.9999985 8.9999986 8.9999981 8.9999981 8.9999990 8.8316261 8.9780743 8.9897305 8.5104501 5.1397388 7.9873204 8.9999987 8.9999987 8.0468732 4.8560836 8.6725583 8.9999989 5.3336831 8.9999989 8.9999986 8.9999987 5.1778097 8.9999989 8.9999982 8.5734755 8.9999989 8.9999981 8.9999983 8.9999981 7.2950401 8.9999985 5.4015918 8.9999984 8.9999983 8.9999988 8.9999983 8.2147884 8.9999981 8.9999986 8.5864632 8.9999985 8.9999985 8.9999987 8.9999985 8.9999980 8.9999986 8.9999986 8.9999981 8.9999982 8.2639798 8.9999985 8.9999980 7.9419323 8.9999981 6.1015606 8.6353826 8.9999987 8.9999989 8.4715099 8.9999988 8.9999985 8.9999988 8.9999981 8.9999986 8.9999990 8.9999990 8.9999988 8.9999987 8.6676038 8.9015323 8.9999981 8.9444910 8.9999983 8.9999989 7.9547212 8.9999984 8.5273002 7.3252149 8.9999989 8.9999983 8.9999990 8.9999987 8.9999989 8.9999989 8.9999980 8.7632865 8.9999986 8.9999989 5.6638772 7.3304058 8.9999988 5.1012580 7.5712944 8.3321868 8.9999982 8.9999988 8.9999986 8.9999989 8.9999988 7.9728480 8.9999980 8.9999984 6.3752348 8.9999985 8.3235184 8.9999990 8.4194817 7.7265165 8.9999989 4.6469829 8.9999987 8.9999986 8.9999988 8.8774181 8.6374627 7.9490940 8.9999987 8.1094015 8.8880823 7.8898529 8.9999984 7.4858745 8.9999985 8.6082686 8.9999989 8.1856417 8.9999990 7.9937715 8.9999982 8.9999987 8.9999989 8.9999985 8.9999983 8.9999988 8.9999985 8.1483445 8.1154810 7.4018040 8.9999985 8.9999984 8.3832221 8.1074080 7.8829655 8.3728175 8.8693046 8.9999988 8.4878382 8.7302277 6.8881647 8.9999984 8.9999989 7.4192215 8.9999988 8.9999987 8.9999985 5.8883713 7.2305631 8.5340677 8.9999990 8.6235706 
EP00277_Geminigera_cryophila_P039421_CAMPEP_0173098730_NCGR_PEP_ID_MMETSP1102-20130122_34961_1_TAXON_ID_49646_ORGANISM__Geminigera_sp._Strain_Caron_Lab_Isolate__LENGTH_540_DNA_ID_CAMNT_0013991395_DNA_START_352_DNA_END_1973_DNA_ORIENTATION_-               7.2084730 7.1138652 7.5324746 7.4122541 8.2669103 6.9525709 8.5541369 6.9309115 7.2790913 7.5576522 8.9999982 8.0719089 7.3427605 6.6062619 8.0235158 8.9999986 5.9430440 8.3110421 8.8689764 6.6780525 8.4750485 6.7784128 6.7774903 6.1037767 8.7829245 6.9587833 8.7049214 6.6513544 8.3825816 6.7104907 5.8622101 7.4491632 5.9274684 7.0431563 8.1421679 7.5123950 6.7315192 8.5025586 6.8709664 7.3545696 7.5395434 7.2944804 6.3633899 6.1816047 7.3198108 8.2304473 7.5362608 7.8302464 8.4451993 6.8623884 7.7209120 7.7218452 7.9831573 8.4481885 7.1261631 6.1811650 6.3287164 7.3717321 7.2525067 6.8642886 8.9999986 7.7728617 6.3545571 6.7016913 6.8462502 7.6363068 8.9999983 8.3818251 8.9999981 7.6613649 6.3516273 6.8540192 8.2498974 8.9999984 7.5840620 8.9783269 7.8880371 8.5589630 7.5365259 6.6273921 7.2945410 8.2136211 7.8263251 7.4383748 7.5449786 8.6869069 7.5112776 7.8238523 7.5176386 7.7580961 8.7127539 7.1645468 8.9431632 8.9624546 7.0144179 8.5836910 8.9999988 8.9999990 7.3009919 7.3218269 8.6525349 6.1789349 5.6456932 7.0052088 8.8874754 5.9217569 7.3500263 7.0017712 8.9999989 8.2427306 6.9674311 8.9999989 8.2068701 8.4403854 6.7645807 5.9695050 7.4411992 6.7539861 7.4012393 6.3460038 7.9026823 8.0994552 7.7560871 6.9928400 8.8439485 7.7219795 6.5075976 6.6729386 7.5045083 6.4141388 7.0663472 8.1517112 7.5514391 6.7152493 7.1920603 7.5722813 6.3276268 5.7058990 8.9999985 7.0443097 6.7096294 6.5071898 7.7796925 6.8068541 6.9980059 5.6945466 8.9224353 6.2543678 8.7456979 6.7495372 8.1539177 7.0520861 8.9999989 5.7064652 7.0622192 6.8465110 8.5575963 7.1492935 7.2531537 7.8153796 6.0516036 6.6300928 7.4477863 7.9455767 5.2088541 7.8564894 7.0121597 6.8601715 8.3901784 6.2557275 8.5081826 8.7107015 0.0000000 8.8791574 3.0438185 7.5448791 2.8660691 2.6201436 4.9825951 3.0865659 3.0735710 8.9999981 6.7455400 6.5141719 5.7558496 8.2232212 6.3998126 8.6204135 5.3592508 4.3295888 8.5029433 8.9999985 6.4372387 8.0839991 7.6951154 5.8505697 7.2322189 6.5356992 5.8544805 8.9999989 7.8136834 7.3528997 8.3852553 7.3159023 7.6224505 7.4983318 7.0623984 8.5604046 7.1415851 7.7801319 8.9999989 7.2150596 8.1748820 7.9733941 6.2477706 7.2564201 7.7357277 6.1228728 8.9999987 8.9999990 7.4523823 8.7356531 8.9999989 8.3839490 7.8184442 7.4097014 8.9999990 6.9970090 7.9019467 7.8271567 8.7563219 7.8516738 7.9529705 8.8020044 8.9999984 7.8946000 8.3072186 8.1822557 8.0527896 8.3662977 8.1321303 8.9999990 7.4073332 8.9999989 7.8819916 8.9999985 8.9999984 8.8209728 8.3261307 8.4200795 8.9999989 7.9954713 7.7069792 6.8826193 8.1742295 8.5303738 6.8973474 8.2619299 7.5668413 6.3248630 7.1125838 7.4378640 8.9999989 7.7830839 8.3508880 6.5655576 7.5382475 8.3852952 8.9999982 8.2541858 8.9999989 7.9721908 7.5378842 7.3149442 8.9999986 7.1034984 7.4843721 8.9999986 7.0226475 8.3813554 7.2215525 8.9999982 8.9999985 8.4206495 8.2271529 4.3057135 7.0283306 8.8027476 8.9999981 6.6329422 8.7100550 8.1898929 6.9042431 8.9254769 6.7347689 8.9999984 6.4813528 7.0664232 6.6275834 7.2297989 8.9999985 8.9999989 6.8290532 7.1415072 7.2540347 7.2099932 8.9999987 7.4640716 6.9136615 8.9999988 6.3385761 7.0249332 7.0171317 7.7057637 8.2401653 7.5865899 8.9999983 7.9807171 8.9999990 8.0763725 8.6609729 6.8521861 6.8657431 6.9299565 8.3298530 8.9999988 5.7518875 7.6187083 6.3437206 7.8267634 8.9999982 7.5511837 8.7124148 8.1441712 6.5009801 7.7564909 5.8358217 8.5013759 8.3611032 7.0277116 8.9999986 7.4866095 7.7899106 6.9898003 8.1606241 7.5257291 8.9999985 8.0813572 8.9999989 8.8991024 6.7959734 8.6532959 7.0089288 7.1487988 7.9967545 8.9999984 8.9999984 8.9999988 6.6799084 7.0864642 8.9999989 6.0169932 7.7345430 8.8560447 7.5267244 8.5468541 8.4215154 7.5678474 7.9434508 7.8220789 7.0164080 6.6094674 7.2014287 7.7763350 7.3775053 7.9148818 7.1353738 6.0641763 8.1931815 6.2285572 7.4071380 6.2773740 7.7579621 7.7003877 8.9999988 7.9752058 7.9478673 8.9787939 8.9999983 8.2644901 6.5983085 7.7414543 8.9999989 6.4033416 7.7826415 8.1863394 6.5974516 8.0861696 6.9590542 8.9999988 5.8377231 8.5196069 8.9999982 8.9999988 7.9983088 7.2633746 8.3311313 8.9999981 6.2888275 6.2850411 6.6003991 8.9999986 8.9999987 8.2658045 6.7096745 7.1282705 7.6162708 6.9384041 7.7215065 6.7128419 7.9891950 6.7229012 8.9173846 7.2076954 1.8941389 8.9999984 6.6276201 7.2384384 7.6138706 5.9649369 7.5228015 8.8396608 8.9999981 7.9585718 8.9696519 7.2222813 6.2404086 8.3072778 7.1931578 6.1568537 5.9621915 8.9999986 8.9999984 8.0317936 8.9999989 8.9999990 6.2136931 6.5449165 7.4726370 6.3885146 5.8098084 7.1429217 7.9615677 8.5757743 8.3302440 7.3233564 8.4726765 8.2433283 8.9999985 7.8979147 8.9999989 7.5168967 8.5175386 8.8992247 6.4713166 7.1213068 8.1518699 6.9398750 7.9329980 6.9128282 6.8222865 6.9169994 5.3247419 5.7761050 6.6914472 7.0700267 7.8018479 8.9999982 6.1186001 8.7466008 7.5214431 8.5712321 8.7731497 7.6250187 8.1646322 7.2734627 7.7054977 7.0014612 6.4173807 8.3842043 8.9119985 8.9999984 7.9469859 7.5411421 8.3955921 8.9999983 8.2517902 7.3531437 6.7048458 2.5275110 8.9999989 7.0019153 6.9859450 6.5600740 8.4492144 7.8456641 8.1305782 8.0534744 7.7010338 7.0164952 7.2108953 8.9894620 8.2822091 8.9999986 7.6613907 6.2266299 8.5454050 7.0012379 8.4258410 7.3045998 7.2444108 7.3786389 8.9999981 7.6148700 7.8460406 8.3620698 8.3489582 7.5596498 8.9999983 7.2778561 7.7706289 7.4904061 8.3220037 8.5823672 8.4675304 8.8707530 7.2099462 6.2190098 7.7630307 5.5058384 8.9999989 7.3937378 6.5268375 8.3224471 7.5222531 8.0126973 8.9999986 8.1966942 8.9999989 7.8227291 8.9999982 8.9908127 8.2916321 7.6581520 7.1838444 7.9905330 5.7100567 8.6022952 8.9999988 8.9999984 6.9914773 8.4611021 8.9268547 6.9680538 8.1884119 5.8668354 8.0713527 6.8085813 7.2498204 8.9999989 8.9276369 7.7885937 8.3003252 7.9442825 8.9999990 8.6132874 6.8729044 6.9213009 8.2466998 7.4654115 7.8223315 6.9312171 7.2976767 8.4882057 6.0741951 6.5489565 7.3359295 8.0633020 6.8378281 7.2141871 8.9999987 6.7428855 8.1390292 8.9999989 7.6848235 7.0309216 7.2974278 8.9999985 6.3786593 8.1098305 8.3482593 6.8221246 7.8404769 6.0783309 7.7215394 8.4894094 7.6632380 8.1328737 6.4520727 7.5963320 7.5644319 7.9816287 6.4504010 6.6598251 7.3202944 7.4343094 8.0875817 7.8367304 6.7233620 8.0838674 6.7210948 8.5691043 6.2707926 6.7834152 8.9999990 6.5316121 7.8187798 7.9322281 8.9999986 6.9602924 7.9616417 8.9999984 8.9999988 6.9143908 8.0426064 7.5290821 6.8089585 8.9394313 8.9999986 6.2109187 8.9999983 7.0224033 7.0028868 7.4392497 7.9721942 8.9999987 8.9999986 8.9999987 7.3659767 7.6504975 7.0908766 8.7514449 8.4477459 8.3517587 8.9999986 6.5960364 6.6437269 8.9999985 8.9999986 7.1385742 7.3726154 7.8045184 8.9547475 8.5154897 8.9999980 8.9999988 8.7153425 8.9999988 7.0972315 8.9999988 7.0550576 6.7472597 8.7806961 6.9935237 8.9245973 7.8798220 7.2916035 6.0663578 8.1120661 7.7202009 8.2484113 8.9999983 8.0927681 8.3281780 8.7274002 6.1663168 8.4359067 8.6352963 8.6984705 8.1624435 8.9999985 8.9999990 8.9728737 7.2890567 8.9999985 8.9999989 8.9999980 8.2771252 7.5516978 8.3486849 7.8985897 7.3972992 7.0733822 7.8174790 8.3261098 8.9999989 7.9229150 6.7557725 8.9748441 7.0245889 8.9999987 8.9999987 7.7457874 8.9999983 7.1960532 6.4468292 8.9999990 6.2707647 8.0736586 7.2873355 6.2559723 8.9999984 8.6706217 8.0935375 8.9999989 7.2391841 6.9803277 7.5474050 8.9999987 7.9607600 8.2919267 8.2380834 8.6862431 8.9999989 8.9999987 7.7494062 6.1238035 8.9999989 8.4341073 8.0310445 8.9999985 8.9999986 7.7369654 8.3736944 7.7749888 8.0784183 8.8056722 8.9999988 7.1637825 8.6476280 8.9999990 8.9999988 8.3198841 8.9999982 8.9140197 7.9875858 7.4064684 8.9999988 6.5270130 6.6491684 8.9999990 8.9220626 7.1519176 8.9999982 7.6603042 7.2328217 8.9999988 7.7585604 7.6368096 8.0294733 8.3560331 8.9999982 7.3742541 8.8244834 8.9999987 6.7396968 7.6947034 8.9999981 6.8574999 8.9999983 7.1776062 8.1526709 8.9999989 6.5959132 7.0168701 7.1095421 8.0904681 8.9999984 8.9999989 7.8714605 8.1879795 8.9999986 7.9103285 8.9999987 7.6091903 8.0171764 6.6115870 7.8228954 8.1490616 6.1652174 7.5395358 8.9999989 7.8781048 8.6201688 7.7739894 8.9999988 8.0094290 8.2259583 7.8725776 8.9999987 8.9999985 8.4654530 8.8934390 5.5672580 7.0155375 7.6302326 8.5576091 8.1826146 8.2661213 7.8990276 6.9404729 7.6621056 6.9673296 8.9999989 7.7753931 6.9777257 8.9999989 7.6460433 7.1851918 6.8595046 7.3575874 7.5801024 7.7113131 8.9999986 7.4700906 6.8299489 8.3489818 7.2374764 8.9736113 8.2892050 7.3378694 8.3645069 7.5118920 7.1070062 7.2052425 8.9999980 8.2501497 8.2702998 7.6071879 7.4142065 7.4984162 8.9417301 8.9081587 8.0858380 7.0974871 6.4226839 8.7239249 8.9064905 6.1094777 7.2580573 8.9999982 8.4619503 8.9999988 6.5382055 6.7964745 8.9999988 6.9738567 
EP00277_Geminigera_cryophila_P042405_CAMPEP_0173097226_NCGR_PEP_ID_MMETSP1102-20130122_33684_1_TAXON_ID_49646_ORGANISM__Geminigera_sp._Strain_Caron_Lab_Isolate__LENGTH_657_DNA_ID_CAMNT_0013988841_DNA_START_34_DNA_END_2004_DNA_ORIENTATION_                 6.5683670 5.8607208 6.5988435 7.1242393 4.1940575 7.1869391 4.0484268 6.1447077 5.9477670 4.6623231 8.9999987 8.9999983 8.5083395 3.6656201 7.9238876 8.1192051 5.7863965 7.3405232 5.5455950 6.9373799 4.6118069 6.5902713 5.3682048 6.5318144 5.2207419 5.2039341 4.4967881 5.7353929 3.7548940 5.5775370 4.8051547 3.7547602 5.8375285 5.9169729 7.8615571 6.0915546 6.0304743 7.7955406 7.9715329 6.5531723 6.0318747 4.1887488 5.2163333 5.6713418 5.2627477 3.2812409 5.1545176 8.1507270 7.4324569 6.4046941 4.2210555 7.6945505 6.2050382 8.9999981 6.3517294 5.6330686 6.9781976 4.9974900 6.5229946 6.0409400 7.9916902 7.6138311 6.4033211 6.8537778 7.5371171 7.6869043 8.1864932 7.1897304 8.9999988 4.1626758 8.1419966 4.0019755 3.8393567 8.3884477 3.9215931 8.6810260 8.1683085 6.4685851 4.3493091 6.2213086 8.2350536 5.8878840 7.8381388 4.4143305 7.5906311 7.0710264 3.9789641 6.8252287 3.9463924 7.5652241 8.6552897 7.1612763 8.9999984 6.9768128 4.4592678 7.4499205 8.5729841 4.0291455 5.5077780 7.5290757 8.9999983 5.8797733 5.7644285 5.9673279 5.4885082 4.6458261 3.4246675 5.2932480 6.5603259 8.9999987 5.8387569 7.4237020 8.2267913 7.7390556 6.2224831 6.6956907 5.5672187 5.8078053 6.5607863 5.6492457 6.3691107 3.9133541 5.4196957 5.9797255 8.9999989 6.3173090 5.3782320 5.4532379 3.7541973 5.8647303 5.9955225 4.3034170 7.4298091 5.7223108 8.1922964 7.2041117 6.4212474 5.5973633 4.7411306 7.3646167 5.7392562 6.8862451 7.7483267 5.6526449 8.9999982 5.3181095 7.0836559 6.5563551 7.1474579 6.3214927 7.8470356 6.0615222 7.4059765 5.6561581 8.3811673 5.5637003 8.5089548 6.8708065 4.1054917 6.2233435 5.6466013 6.0197342 6.6523741 3.5055895 6.4644431 4.3227633 7.2646998 8.0246788 3.5994992 4.4704057 5.7206356 8.9999985 8.8791574 0.0000000 7.4809265 8.3569074 7.3698899 7.6965530 8.9999988 7.2365469 7.0106631 2.5042007 8.1566099 6.3167387 5.9360031 5.7692583 6.8718155 4.2726046 5.8912147 5.0665840 8.1844872 4.2597710 5.5720936 4.1855104 8.9999984 5.4668358 8.7046770 6.9913113 6.6952694 7.3382266 6.1250447 5.8729802 3.3417504 5.5668249 6.0192590 3.8755081 6.1679290 3.7056904 6.5104967 5.7292028 8.7183545 5.9315907 5.8025909 8.9258783 4.9941007 5.9159812 5.8550633 5.7603760 8.9999985 7.7700402 4.3732959 7.7316013 7.8759524 4.0872588 4.4789801 4.8648587 5.1656344 4.2767708 4.2378756 3.9308641 4.5491324 3.9823371 4.5662276 4.0029366 5.3292555 4.4906005 4.8342803 4.0114081 6.6738572 4.2157623 4.0576762 4.6655298 4.2830895 5.0513741 5.4241096 4.3353875 4.7919533 4.6170722 3.8307914 4.0905974 4.7606288 4.7752391 3.5094017 5.6536225 3.9721029 8.7857991 8.7950611 4.1266755 5.4482681 6.0213051 8.3782778 6.8805277 3.8394762 7.9704418 6.5690466 5.5639266 7.3587394 4.1354614 8.9999989 8.0505796 8.9999985 7.1192507 7.6193778 7.0134403 5.5613737 5.9879313 6.0083356 8.0675474 8.9999987 8.5151089 7.3137086 8.9999985 6.9004131 6.7239286 8.9999986 4.7792166 6.1150304 4.3114981 5.2917766 7.0866660 4.5616715 8.5937132 8.1873196 8.6615221 7.5629710 8.9999989 7.6421891 6.9056437 5.3901023 6.8214510 5.6102400 5.7015899 6.3331793 6.5448813 6.8801115 6.8360752 8.9999988 6.6737740 6.3389224 4.7316560 8.0698077 6.6259306 6.4717543 7.4873414 3.8233214 7.6389953 3.8460702 8.6764175 4.8133016 8.5606899 3.9615178 6.2749056 6.4305100 6.7262155 4.1610747 8.9999985 6.4603441 7.7545271 5.5390070 7.2432874 4.6914112 4.9067540 7.4000351 5.1111716 5.9686773 5.1525829 6.1277759 4.3160123 7.4088286 3.8329462 8.9999987 7.5586255 4.6692001 7.6125995 3.3088753 6.5019893 4.2355575 8.8512342 8.9999990 8.4290567 3.3925719 8.2454128 7.4609978 4.1928574 6.4412083 8.9999989 8.9999985 8.5154252 5.9158604 4.0960535 5.3946683 3.9075450 5.6013674 6.0886311 8.2931056 8.9999987 6.7818253 3.3810135 4.1382904 5.4143577 3.7690352 5.3972303 4.1256003 5.8555199 6.8255193 8.6719696 3.4409096 5.2997871 5.2830213 4.8266507 3.6827418 6.4842377 3.6475906 6.5396003 7.6160204 4.1325148 6.9719276 3.8826697 8.9999982 8.5865131 4.7675367 7.5273914 3.9543102 2.8848272 8.8620570 5.4570430 5.6637179 4.1427132 7.3900362 8.8852351 5.3904344 8.9999987 5.9885272 5.4365575 3.4927961 3.9688776 4.2685949 4.9428924 6.5408635 7.1878249 3.5163317 5.6189012 8.9846774 7.5544662 7.4184874 5.2130945 6.9362187 7.8901270 8.0700426 6.9396936 4.1191122 7.1878931 3.8974447 6.5212864 8.8455012 7.7360142 6.4518388 4.9907329 6.3140137 6.8468767 7.8245971 8.3916364 7.2862375 3.8256368 4.1066527 7.4204982 6.6012556 6.1789611 4.3804471 4.7229055 5.4417709 8.1574590 7.3520032 4.7753277 7.7117081 7.5310891 6.5078729 6.1216989 6.0841409 4.2435806 6.2247801 5.6316110 3.8245797 8.9264736 6.3750477 3.5743192 8.4223854 3.6174386 7.3610525 4.1288804 3.8526030 7.5032977 3.7803047 7.4017433 3.7981766 3.9652293 8.9999982 6.5454207 4.7462289 5.7698785 3.7827564 3.4994102 6.2716301 5.7714237 5.3200509 3.6143711 3.0931510 8.7622072 5.6564760 4.4019796 4.5113014 6.2665033 8.9999982 6.9140575 8.9999988 7.6300783 8.7717087 4.2276351 3.8083248 4.3767627 4.3074133 4.9215518 4.7110949 4.0415852 4.4182388 3.8929126 4.1721741 7.0894504 7.5665613 8.9692909 8.2284459 6.7539121 3.8667518 6.8332703 5.4655487 7.5625242 8.4871283 6.4189323 6.2098261 3.6483646 5.1558176 8.8371289 8.0861473 5.0130316 3.4935931 6.1534319 5.9623701 5.6893721 4.4147317 6.5788867 4.2707761 6.1823702 6.6160600 4.9373671 7.4351565 4.0385001 8.0332046 4.3997923 6.3052602 5.6636639 4.3914244 7.0680163 4.6793148 4.4063956 4.4473177 4.3681841 3.7916001 3.7886558 4.9321255 5.9906085 5.7960162 4.4458887 7.1047729 7.9049393 5.7881511 8.3616011 5.9899127 6.7773976 7.0098335 7.8062941 5.9162842 4.8351255 7.6809026 7.9278503 8.0107868 6.7041965 5.2912020 5.5773757 8.9999990 4.2796936 7.8077939 4.6556212 8.8865432 5.4379907 4.4085766 6.1129092 6.8337135 3.9483535 6.4707890 5.5557629 8.9999982 8.9999982 6.7296513 6.6782860 4.4570835 8.9999986 3.7839939 6.1546527 6.5132507 3.8268547 7.9293786 5.3989302 5.5368178 3.4308727 4.7413851 6.6458992 6.3289634 6.2246014 2.9188583 5.7239689 6.8137081 5.2718049 4.3063491 8.4133276 7.4610762 6.4296933 6.5077007 3.8775051 7.8370171 3.9582065 7.4384887 4.9568781 3.4062024 4.6685085 3.2235770 6.4413102 3.8900344 5.4591050 5.7775680 3.8238926 6.6159424 5.4378803 5.9409349 5.5323787 3.2985971 5.8870416 8.9999986 3.5204541 3.8657834 8.2889844 6.6479109 3.5165562 5.5296687 6.8144495 5.9401962 4.7794495 6.9072891 6.4168359 8.7408658 3.2603812 7.4198650 8.0259663 8.9999990 4.1017966 3.5048048 7.2097798 4.9134587 6.2788393 4.0306561 6.1919638 8.9999987 4.3094208 6.9985452 6.0561701 5.0079805 8.9999989 8.5999036 8.9999989 6.3546949 4.3362461 7.3456431 7.3031282 7.5159034 7.4041051 8.9999983 7.4888352 7.7074667 8.9999987 8.9999981 6.4270215 6.3848268 7.0747447 8.9999988 4.1850556 5.3892948 8.9999989 8.6242235 5.5155391 8.0598595 7.8628347 7.0325335 7.5814853 8.9999985 6.2425583 4.5990473 7.2426428 7.1987693 7.1402963 7.8013501 7.3371171 7.0483666 8.9999985 7.5891983 8.9999986 8.9999982 7.6579575 8.3855475 5.2729471 8.9999982 8.7643578 4.9911066 5.1268709 8.5930617 7.9753067 8.9999990 8.4912530 8.9999989 4.6251020 6.1419668 8.9999981 4.2629695 8.9296950 6.5866426 7.6080198 8.9999986 8.3138249 4.8571686 6.3013606 8.9999981 7.0657434 5.2933336 8.9999990 8.1565342 5.4563919 7.1629423 7.3979051 8.4107407 6.6282867 7.2562237 6.1996091 6.8248640 8.5319345 4.9539979 7.6028492 8.6054029 8.0790336 4.4672725 8.8086875 8.7904057 4.6154590 5.8953005 5.4014130 8.8090946 8.9999987 8.4659771 7.6624350 4.8658728 8.4336833 8.9815404 4.5462871 8.9816885 6.9076213 7.7107839 5.7812337 4.6682865 8.9999985 5.9590668 8.9999986 4.4567603 5.0483767 8.9999986 8.0697934 5.8753603 7.9077868 7.1085841 4.6272649 5.0968674 8.9999986 4.3065794 5.8986603 8.5427473 8.7349827 4.4606455 8.4777004 4.7195287 7.0890692 8.9999989 8.0582273 5.2141960 6.7860088 7.3450212 7.6597610 4.5101765 8.3978512 8.8505447 4.0905095 6.2806971 7.9101386 7.1580688 7.0562480 6.7452136 7.3896036 7.5720797 5.4597641 6.8791376 5.5799382 8.3033163 8.6584369 7.3340760 7.1606817 7.4221102 7.5578580 6.2913356 6.6857174 5.0077258 7.3897869 4.9395443 4.7665998 7.8047991 6.0965511 3.7985182 7.7188770 4.6784975 4.7433491 6.4263010 8.9999982 4.0421578 8.1476257 4.5167207 8.9999985 7.6312247 6.4753901 8.6737298 5.3119609 5.1466250 4.9748355 7.1835687 4.2502814 8.9999982 7.5745328 4.3921491 4.2456332 6.9876748 6.6497469 7.2645630 4.0864006 6.6608711 7.6393685 6.4620431 6.7181856 6.5318225 7.1141057 5.8090014 4.8413161 6.6575150 7.1404084 4.3601600 7.3179164 8.2430405 8.6775442 3.6284047 7.8348635 7.3031399 4.4077631 7.1440624 7.8887420 6.6871227 7.4519990 5.2259125 7.1861788 4.4334920 5.8810906 6.3342597 4.0463312 6.5368920 6.6029531 7.1060188 6.6786790 6.6481820 6.6694162 6.9178035 4.2320546 8.9999989 7.4166429 4.4540389 7.0861790 7.1207111 
EP00282_Hemiselmis_andersenii_P035650_CAMPEP_0169434990_NCGR_PEP_ID_MMETSP1042-20121227_4824_1_TAXON_ID_464988_ORGANISM__Hemiselmis_andersenii_Strain_CCMP1180__LENGTH_849_DNA_ID_CAMNT_0009545603_DNA_START_1055_DNA_END_3600_DNA_ORIENTATION_-               6.2994676 6.7027000 6.6288120 6.7233787 7.7913772 6.8658841 7.8360112 6.1022880 6.9555664 7.4710139 8.9999981 8.9999990 7.3837760 6.8023244 8.5165919 8.9999986 5.4619159 8.9999980 6.9886666 6.2334509 7.3789193 5.3212325 6.2937596 5.6620670 7.6506392 6.7988580 7.1606994 6.3217575 7.3066665 6.2786252 5.4882032 6.1903076 6.2659414 5.8661167 8.9999988 7.2619091 7.3717339 8.9917470 7.7382957 6.8481571 6.7510586 7.0827246 6.3546770 6.2556184 5.8978993 7.0786835 7.5747460 8.3494180 7.8819914 6.4829067 7.2327496 7.5757378 6.4903142 8.9999990 7.8658355 6.3558053 7.3090659 7.0396082 7.4045294 6.5358450 8.9999984 8.2332630 6.2473976 6.9101565 7.8314949 7.4162808 8.5843107 8.0054796 8.9999986 8.2745378 5.9933451 6.5359854 6.4926559 7.5456051 7.0537167 7.7355929 6.5624568 6.9304822 7.0724389 6.2101521 6.2425201 6.1490477 7.6479151 6.7820737 7.6130477 7.4595922 7.4172074 7.5259193 7.1323258 5.9508973 7.4066109 7.3514801 7.7100476 8.2714225 6.3929549 7.8962846 8.4822932 7.3123105 6.4136810 6.3473311 8.1006001 5.2636048 5.6947100 5.3386885 7.8570253 5.7350709 6.0997123 5.9975540 8.9999982 8.8434099 6.4263518 8.3334139 6.1824470 6.2683293 5.8218271 6.1979024 7.4445906 6.6614556 6.8042109 6.3734072 8.9224230 7.3015326 6.8029053 8.2185519 8.4695632 8.3964167 5.9207191 5.7697607 6.9418726 5.6663028 6.4326226 6.8977890 5.8027408 6.2853013 8.4472816 6.9480839 6.6922682 5.9424804 7.1573999 6.9935091 6.1612411 6.1803564 8.2251417 6.5415814 7.6673592 5.5810325 8.0276273 6.9542633 7.9516078 6.2877811 6.3551400 5.6303418 7.3367691 6.1247386 7.9602721 5.7980530 7.4489079 7.1949836 7.3935340 7.3645727 5.7777775 6.0390270 7.6144287 6.5637958 6.1756810 7.1209848 6.8404822 6.9503335 7.2145835 5.0766693 7.6688584 8.9999984 3.0438185 7.4809265 0.0000000 8.5549252 2.0580738 2.6417054 3.9065076 3.0493211 2.2676501 6.7081475 7.9534425 6.2931423 5.1220839 5.9864724 5.5771022 6.6553178 4.9836948 5.3096328 8.4676572 7.5328211 5.9145111 7.2248826 8.6271199 6.2859399 7.4783287 6.5471305 5.7325974 8.7330205 7.3126850 6.6060232 6.7658689 7.1444511 7.7369822 7.4180757 6.5853672 7.7299035 6.5638732 7.0288709 8.9999980 6.5003201 6.3411353 7.5307680 5.7669926 6.3110002 8.1158270 5.0841061 8.9999986 8.7092667 8.2031747 7.6936018 8.7425486 7.7306199 7.8055854 7.2220282 8.8028218 7.5697187 7.7986621 8.2706753 8.9999986 8.0974740 7.0032379 6.9568729 8.9999989 7.3355388 6.9675068 7.6172215 7.0766742 7.0492453 7.4061872 8.9999989 7.1907433 8.9842024 7.5224030 7.8861024 8.5815733 8.7703081 6.9135323 7.5682808 8.6603051 7.1764537 8.2280640 6.9422424 8.1411708 8.0381028 7.0209795 7.1702337 6.4232758 5.4754266 7.8205305 6.8258219 6.7072181 8.4619009 6.9657047 5.8462787 7.6788666 8.2397812 8.3299146 8.2312224 7.7484530 7.1884969 7.1415168 7.2930340 8.0999982 5.8625792 7.8129944 8.9223933 8.2246067 8.9375101 6.9850830 8.9999988 8.6173249 6.7033363 8.9999984 4.5865050 6.9444552 7.2644825 8.0882420 6.8880424 8.2717263 8.9999987 7.5439873 8.6031436 6.2898614 8.9999983 6.0821157 6.3701357 5.4894030 5.4678308 8.9999982 8.9053005 5.6702376 5.6404838 5.9516065 6.3672484 7.6125880 5.1244076 5.2574004 8.9999988 5.3081716 5.7230850 6.5703135 7.0499750 7.4820205 7.4906272 7.9091358 7.2714702 7.9204259 6.9745424 8.2777125 6.2723140 6.1186944 7.4833808 7.3503901 8.9999981 5.7361270 7.4630256 5.1840565 7.0300842 7.7908153 7.2756140 7.2912774 7.5625471 6.9602515 8.0553408 6.4303813 8.0234799 7.5735561 7.0831466 7.7964396 6.9313308 7.9762819 6.2731528 6.9667299 8.8629443 8.9925262 8.2240824 8.9999985 8.9999986 8.1056126 7.7146525 6.3071655 8.0751610 8.9999980 8.9999987 8.9999983 8.5973742 6.9561875 7.3413295 8.9999982 6.2159028 8.4707957 8.2727161 6.8789994 7.0781090 7.3091053 7.3216045 8.2314517 7.4818921 5.9414053 5.4562698 7.8139278 7.1171193 6.8795239 8.5075500 6.7031220 5.9843474 6.0411305 6.2751160 6.9446405 5.4324030 6.8031255 6.6612401 8.9999980 7.4012264 6.8653476 7.2883993 8.8603899 8.9999981 6.5294004 7.9768573 6.8224206 6.6184583 8.3972762 7.3502651 6.2710162 7.7279972 5.3087619 8.9999990 5.8669807 8.9999980 8.9999985 7.9049831 6.4894024 6.9940465 7.7181153 8.9999985 8.5553359 5.6306068 6.5093569 8.9999981 8.9999981 8.2999207 6.4930508 6.9106414 6.6466208 6.9616651 6.4870796 5.9905145 7.5179556 6.3316651 7.9244510 7.3034305 3.2766132 8.9999985 5.8867944 8.1317087 6.0659023 6.0239088 8.9999985 8.3837579 7.6787888 7.6978040 7.9797988 6.4150413 6.0837142 8.3557747 8.0250436 6.2985080 5.5496622 8.9999981 8.9999988 8.4602454 8.9999982 8.9999989 6.4859149 6.4732758 6.5458963 7.4717462 6.3375755 6.6076755 8.1810681 8.2660688 7.5830212 7.3792045 7.6697068 7.8871668 7.5511306 8.0710404 8.2096875 8.0227269 6.4503688 8.0289845 6.9465894 6.7095034 7.5051910 6.9957336 6.9574955 6.2009657 6.8214455 6.8123782 5.8375837 5.1722907 5.9899972 6.7940046 7.6387521 8.9463131 5.3491491 8.1354800 7.7983037 7.9267520 8.9999982 7.7985967 7.9036728 6.7137038 6.1907852 7.5889190 8.0342316 7.6918458 8.2820362 8.7035642 6.8902880 7.6231335 7.5058313 8.0215863 7.1903090 6.3795133 6.5144299 2.2605383 8.9999984 6.0287193 7.0102740 7.2072423 7.9231304 6.9579450 7.5557766 8.1200622 6.7358897 6.3040231 7.6584781 8.4697764 8.9999982 8.5436382 6.6562504 6.0168588 6.8557892 5.9524176 8.5531634 6.2576313 7.2899346 8.3184218 8.7315856 7.2730960 6.8007939 7.6649906 6.4516363 7.6050906 8.1609502 7.1225216 6.6653867 7.0756709 7.3220345 6.9024796 6.5085285 6.6177906 7.1785106 6.9289873 8.2514405 5.7885283 8.8972893 7.9540650 6.4063102 7.9090831 8.9999984 8.8163551 8.6018817 6.1953448 8.8737562 7.1258546 8.9999983 8.0735649 5.8290625 6.6286497 6.8331655 7.0447791 6.0065455 8.8195450 7.3751594 7.3369747 7.3709472 7.6505807 8.9971248 7.9485044 7.2261465 5.3573625 7.6790812 6.0516418 7.4086780 6.9431725 8.9999988 8.5950881 7.2669874 7.0311366 8.9775538 8.9999989 8.1491444 6.6259888 7.1392032 7.0341505 7.5791693 6.6348460 6.2153369 7.9079796 6.5150531 5.5241507 6.8117308 6.6768464 6.6182695 6.7435926 7.9706439 5.9594651 7.2442097 8.9999989 7.2195955 6.0688912 7.5239041 8.6166911 7.8026138 7.4536445 6.8551678 6.3324905 6.9929913 6.0162755 7.7423611 6.6431418 7.6229848 6.4331889 6.2078907 7.6536977 5.9543955 7.5634439 6.0055412 6.0578106 7.5270229 6.1564733 8.0196122 6.8502733 7.3888531 8.1759206 6.8944153 7.7279059 5.3291681 6.0600552 8.9999989 5.7707063 7.4931113 7.5371094 8.8249143 6.5606566 6.7212049 7.8777888 8.9999990 7.2842257 7.0254823 7.0946046 6.8286288 7.9323217 8.4414843 7.0703755 8.7792046 6.2137273 6.8987306 7.7603461 8.9999988 8.9999987 8.9999984 8.9999989 7.6220041 8.4738125 6.5857988 8.5470838 7.7233003 8.2850371 8.9999983 6.6701173 7.1233455 8.9999988 8.9999985 7.0096377 7.4982698 8.2941286 8.3490821 7.9901065 8.3311440 8.9999990 7.8157935 8.9999989 7.5389536 8.9999984 7.8145805 7.2898589 8.2761489 6.7992609 8.9999987 7.9529335 8.1610174 6.5778016 8.4072958 8.3475100 7.9639297 8.2669993 7.6949544 7.4809970 8.2223301 6.7710970 8.9999987 7.2103554 8.3494314 8.0381734 8.8171091 8.9999989 7.8928104 6.4387069 8.9999988 8.9999988 8.5191652 8.5615453 7.2087534 8.1951088 8.0573909 8.9999990 6.4990898 7.5631077 8.4666996 8.9999986 7.1496574 6.3130008 8.6922713 6.6064677 8.9999983 8.9999990 7.5395137 8.9999980 7.2784520 7.3548524 7.8736529 6.9130661 8.2169243 8.1433092 6.8232192 8.9999989 8.3055908 8.8648799 8.9999990 6.3982568 8.8501356 7.5900202 8.9999985 7.1454281 7.0994673 6.8373906 8.9999983 8.9999988 8.1504315 7.8963550 5.9607139 8.6288465 8.9999988 8.1457207 8.9999980 8.6134776 7.5688424 6.8293429 7.1105131 7.7463914 7.1884947 8.9999989 5.9429391 7.0849546 8.9999988 8.9999986 8.0969109 8.9999980 7.9822402 6.8669964 7.5715006 8.9999987 7.6205913 7.2765663 8.9999990 8.7276067 6.6353680 8.9999987 7.8622992 6.6935059 8.9999980 8.9999985 6.6806070 7.6546424 8.3206393 8.5537466 6.8137705 6.9488515 8.9999982 6.6967124 7.2305049 8.9999989 7.3714368 8.8861462 7.3453025 7.1210181 8.9999988 6.5550774 6.7316082 6.8198634 6.8813421 8.9999989 8.2262912 6.6838203 8.5943942 8.8977415 6.9202799 8.9999989 7.2313020 7.7268950 6.7624765 8.6584087 8.9999986 5.9923795 7.9258890 8.9999987 7.8663205 8.8994023 6.7395632 8.9999983 7.9681968 7.9987994 7.7504241 8.9999989 8.3811998 8.8348894 7.7754661 6.6421214 6.2737763 7.0832507 8.6211617 7.7944087 8.9999988 7.3041174 7.3607955 8.5915638 5.9868977 7.7177097 6.4409852 7.3516718 8.9657218 7.9378137 6.7598986 6.5806696 6.7980294 6.7488830 6.6410878 8.6809279 6.6104266 6.2303363 7.8503141 6.9977225 8.9999989 7.5500736 7.8963167 6.6444804 7.3716895 7.7504131 5.8880694 8.9999983 8.1366406 7.5176459 8.2585770 6.9927218 7.5233868 8.1529083 8.2065632 8.2118558 7.6403804 6.0346562 8.4678610 8.2967868 5.8417542 7.1518864 6.7623373 7.8135484 8.9999986 5.8196294 7.7848827 8.9999990 6.9398239 
EP00285_Hemiselmis_virescens_P018491_CAMPEP_0173406400_NCGR_PEP_ID_MMETSP1356-20130122_64516_1_TAXON_ID_77927_ORGANISM__Hemiselmis_virescens_Strain_PCC157__NCGR_SAMPLE_ID_MMETSP1356_ASSEMBLY_ACC_CAM_ASM_000847_LENGTH_324_DNA_ID_CAMNT_0014367385_DNA_START 8.3497376 6.9017412 7.2776796 8.4142340 8.7436479 7.9391434 8.2556656 7.0427123 8.9766637 8.8511993 8.9999990 5.5385136 8.4543204 7.4381512 8.8300616 8.9999981 7.2320647 8.9999982 7.9033270 8.9999988 6.9525676 7.2193683 7.3098195 6.5312610 8.9999988 6.5569086 7.4848975 6.4276929 7.5738535 6.4424082 7.2584828 8.9890027 7.6074871 7.8779631 4.3206279 8.9999988 7.1475738 7.8573911 3.9045604 6.7249229 7.4233686 8.9842610 7.3203695 7.0185536 7.5375600 7.7347751 6.7923042 3.6076456 4.6537923 7.9232325 8.7538676 8.9999988 8.9999982 3.4664393 8.0804170 7.6642847 7.6250937 6.3490557 8.3175925 8.9999988 3.7647684 8.2444902 8.9999986 8.9999982 8.9999989 8.6555671 8.9999989 8.9999984 4.3038255 8.2744172 8.9999989 7.5164848 8.7859360 8.9999981 8.9999983 8.9999984 8.9999984 8.9999982 8.9999988 7.1626908 8.1489341 7.4464664 8.9280894 8.0992297 4.1285552 8.1582305 7.6574350 8.5584348 8.7944785 7.6044805 8.6019535 8.9512034 4.4388559 8.9999981 8.4367567 7.6659130 8.9999988 7.2804706 7.8749860 8.4335428 8.9999988 7.4937929 7.1845542 7.8790408 8.9999982 8.8735220 8.9999989 8.6833781 8.9999984 3.5978263 6.7724871 8.9999989 8.5879425 7.7078898 7.3674816 6.4713668 8.8583264 6.9717117 8.9006326 7.7127097 7.6210164 7.8311307 7.5954910 8.9999982 4.2255900 8.0015570 6.9859168 6.5451255 8.0385669 7.2119682 7.1689415 7.7017932 7.9755275 7.4543276 4.0609717 8.2594582 8.1545318 7.1430406 6.9632148 7.5781863 8.5825017 7.3571287 8.9999983 6.9107296 8.1443267 7.0943543 8.1674876 7.5063720 7.6171059 6.8526253 7.5713154 7.7471932 7.2773614 7.6242713 7.5981362 7.4164616 8.2905417 8.3356475 7.5495569 7.2498332 7.0846453 7.2055040 7.7629083 7.8477984 7.9901638 7.3691049 8.9759434 8.9999989 8.0989680 6.5290591 8.4246659 2.3935959 7.5448791 8.3569074 8.5549252 0.0000000 7.7521111 8.2920184 8.4027503 7.3885140 7.3117836 7.9834104 2.7653903 7.7533015 6.9534953 8.9999983 7.1089507 8.3822277 6.6594334 5.5222351 7.6535327 8.3255050 6.6512406 8.8700732 8.4985494 5.9717883 7.8789620 8.6357903 8.9999986 7.9740482 7.1325459 7.0596295 8.5339484 6.6379308 6.3774816 8.1477196 6.6536460 7.9245803 6.9390655 7.0553435 4.7276703 7.3481524 6.8255498 5.5574415 7.1299530 7.4579849 6.2838087 7.6251953 8.9999987 7.9864137 8.4413793 7.3182396 8.8367157 7.2651797 7.7104610 8.6883397 8.9999990 7.8883213 8.2792960 7.8905590 7.6645579 8.6852505 8.7417236 7.8291701 8.9999989 8.2185179 7.3001920 8.2284824 7.6684516 8.7235988 8.8148119 8.8798537 8.4009847 8.6550396 8.1326677 8.9999985 8.9999987 8.9999988 8.3446652 8.9999986 8.9999989 8.4124715 7.8891796 6.8862531 7.8908739 8.9470971 4.7477768 7.8779796 8.9999987 8.0023691 7.2795126 7.2952847 7.6907671 7.3257124 7.0491071 6.9329138 7.9981350 8.1780777 5.7782353 8.2140132 5.2942397 7.1456656 7.1127301 6.9832906 8.9999989 7.4301540 5.6336201 8.0759683 3.9864439 8.6250956 8.1021912 8.9999984 7.9744454 7.5336009 8.9999988 5.9049371 8.4216895 8.6582220 8.9999984 7.2009621 8.2367545 4.9920042 8.3808818 8.9999982 7.3344433 5.0519519 7.0608510 7.5576793 7.1959482 7.7357299 8.9999988 8.9999987 8.3789945 8.6920883 8.8549826 8.9999988 8.9999982 8.8465424 8.2318368 8.3744369 8.4315527 7.5584263 8.9999986 8.7570699 8.7519893 6.6417025 8.8599527 7.0133590 8.3304320 8.2823020 8.5733936 7.2773347 7.5865574 8.9736247 8.0019808 8.9999983 7.5821630 8.6129109 7.3693365 7.9247611 7.3477828 7.2407586 8.3075990 7.7316954 6.7713309 8.2100556 7.0192310 7.5645080 7.7711084 8.6166661 8.5392000 7.1541933 7.9281226 7.8539204 7.6442165 8.5166031 8.4164268 8.5221883 5.7964662 8.9999984 7.9776077 8.9999982 7.6676869 6.9164070 8.9281929 6.4315964 8.5679260 8.9999981 7.7454665 8.9999986 8.9999981 7.9702394 8.9999980 8.9999988 8.4197477 8.9999980 7.5030564 8.0233333 8.9999987 8.3197341 8.9999990 7.4735287 8.0225132 7.0062558 8.6665430 4.0098723 8.0498720 6.3367963 7.6453492 7.9350221 7.2445188 7.4741537 7.5639517 7.5523262 4.2711503 7.6776374 8.2225859 8.2411690 5.6985834 8.9999980 7.5085639 3.6418836 7.7624847 6.9732460 4.1347009 6.9036291 7.4019622 7.1613958 8.3734422 8.9999989 6.6133142 4.1635452 8.7770537 8.9999989 8.9999981 8.9999989 8.7563108 8.9999985 8.3206881 6.6287754 8.1607575 8.9049162 4.2698727 8.0539396 8.1057439 7.5255200 7.3619497 8.1116234 8.4942719 7.1903826 7.8456668 8.2215824 8.9999986 8.1405983 8.3245971 8.9999984 8.2281814 8.1973032 8.3804379 8.2143098 7.9756964 8.9999981 8.9999988 8.9999982 7.9468631 8.9999989 6.6995386 8.6075725 8.7522120 8.9999989 6.3176145 8.9999986 8.7548697 7.7061268 8.1329931 8.9999986 7.0157909 7.5258979 7.0799864 7.2991366 6.3326392 7.5139151 7.8792944 8.9999982 8.9765740 8.9999985 8.6031570 7.8114943 8.9999982 8.4422067 8.8889220 8.3516216 8.9999987 8.9999986 8.1317364 8.6680436 8.9999988 8.3663452 8.9999988 8.3535343 7.8088130 8.1927081 6.8426552 6.9267796 7.4069769 8.3423188 8.6413131 4.3404914 7.7792996 7.8368185 7.1196145 7.3064932 8.3186195 8.9999986 8.1966220 8.8161823 8.9999987 7.8734647 8.2485298 8.0787659 8.9999982 8.9999984 8.9999981 8.5810540 8.9999989 8.1607750 8.9999981 7.0331880 7.3591301 7.4719506 8.9999989 7.2085721 8.9999988 8.0068321 8.9999988 7.7731471 8.9999989 6.5807361 8.9999989 8.9999987 7.9280571 8.9999989 8.9999988 8.4339625 8.0676974 7.8713819 8.5317300 6.8465164 8.2433008 8.6581853 8.5032685 7.0927774 8.2465782 8.2151449 8.2191215 7.8028198 7.2602463 8.9999988 8.6132534 7.1954781 8.2933958 7.3804004 8.9999988 8.9999984 8.9999987 8.9999988 7.7164965 8.9957445 8.3203359 8.2578306 8.3270682 8.3938149 8.2542584 7.1489642 8.3315183 3.8751460 8.9999989 8.9999986 8.0424167 7.6842089 7.9333421 8.8745721 8.9999988 8.8432006 7.1907095 6.4631548 6.9826761 8.9999988 4.1246115 8.9999989 3.6818361 7.8449559 5.5457038 8.2961590 8.9999982 5.8315199 8.9999987 7.0198410 7.3843034 8.9999986 4.2371426 4.5015643 8.9999986 8.9999988 7.7179919 5.3684726 8.1692984 7.3103954 8.9999986 8.1799384 3.6213681 7.5544455 7.2436189 8.6945844 7.1809866 6.7349341 6.4651572 8.9999981 8.9999989 6.8020959 7.7784341 7.9645367 6.6659397 4.0622869 7.2228944 7.9682350 6.9707491 7.9531082 3.8078370 8.8459510 8.8433612 8.0252844 7.2636949 6.6955768 8.9999986 7.1047148 8.0665077 7.4286305 7.4013612 8.4369778 6.4998052 7.5020474 7.2766657 6.5296786 7.6189117 7.3835532 3.8612420 8.3598456 7.9221605 4.0172474 6.5074805 8.2732077 6.7945761 7.2780598 8.5616169 6.1950383 7.6492822 7.9724013 8.6208746 8.5115327 8.3171773 8.0359739 4.9683737 7.6583887 7.7962271 6.6828987 7.0077622 7.0921334 8.1243071 6.5429279 5.3159197 6.8104825 8.9999980 7.4560507 8.0196354 8.2342139 8.9999980 8.9999988 7.6988883 7.0898628 8.9999983 8.4825709 7.9662786 7.9240559 8.9999984 6.7806589 7.2135616 8.9999987 8.9999988 7.1467523 7.8346744 7.9697601 8.9999986 8.2062937 8.4493882 5.7079028 7.9534880 8.9999987 6.8403511 7.7266369 3.8250186 8.9999990 8.0164755 8.2774321 8.2779853 8.9198488 7.9774766 8.5500852 8.4204487 7.9256067 8.5976780 8.9999986 7.4178179 8.9999987 5.7679009 7.5884029 8.9999986 8.3212535 7.7215490 8.5687983 8.6256169 8.9999990 8.2408359 8.0436456 8.9999982 4.7665679 8.9999980 8.6736757 5.9485105 8.9999981 8.7602372 5.0047375 6.9982519 6.5108959 8.9999983 5.4929985 6.2651986 8.0879689 8.7795009 7.4087503 8.9530984 8.9999984 7.2688645 8.9999982 7.0931234 8.3108548 4.9066840 7.0690468 8.2681079 8.1157702 7.0948578 4.5351489 7.7658464 7.9979399 4.5101625 8.6928432 8.5237454 8.9999986 4.5233465 8.3403516 8.5889829 8.2732992 8.9999983 8.9999987 8.9999982 8.9999990 6.6221974 8.9999988 4.3005375 8.2530709 8.9999981 8.9040972 8.9999989 7.0705967 8.9999985 8.9999981 8.2642882 8.9999990 8.5215291 8.8582215 8.9999989 8.1469451 8.9709137 8.9999981 8.9999985 8.5148897 8.7885631 8.9999989 8.9999988 8.3871438 8.9999982 4.9589958 7.8994074 8.9999989 8.4000666 7.2401847 8.9999988 8.9999988 8.4956823 8.5709606 6.9953492 8.9999981 7.8419984 8.9999987 8.9999980 8.5865158 8.1645536 8.9999984 7.3115929 8.9999984 8.9999990 7.4843056 8.9999989 8.6380699 7.0119749 7.6785046 8.9999984 8.9999990 8.7892836 8.9999989 8.9999987 8.8558457 7.5354980 8.3984774 8.9999988 4.3738470 6.5464552 8.5649914 4.5353986 6.9087007 7.7709951 8.9999988 8.1714624 8.9999982 8.4715634 8.9999987 7.4898598 8.7630238 7.2869904 6.0873076 8.7066721 7.1741751 8.9999986 6.9339043 7.1385407 8.5241725 4.2496541 8.3089580 8.9999990 8.8376476 7.3183983 8.6530532 6.6354134 7.5561438 7.5689998 7.6336120 7.4039989 7.9833781 6.8329951 8.0836994 7.7226548 8.6964382 7.6702409 8.9999988 7.1871119 7.7326736 8.8378097 8.4368469 8.8249057 8.2336034 7.5287151 7.5431528 7.2355887 7.4957255 6.3433584 8.7086283 8.4010630 7.3416443 7.7908502 7.8740649 8.0217944 8.2169334 7.6926366 8.4586451 6.7465390 7.1444085 8.0632171 6.9373101 7.2235433 7.5118347 7.8297308 8.5377660 4.2143731 6.3773385 8.3816251 8.9999981 7.2527099 
EP00287_Rhodomonas_sp_CCMP768_P032624_CAMPEP_0202853602_NCGR_PEP_ID_MMETSP1389-20130828_90564_1_ASSEMBLY_ACC_CAM_ASM_000865_TAXON_ID_302021_ORGANISM__Rhodomonas_sp._Strain_CCMP768__LENGTH_504_DNA_ID_CAMNT_0049532153_DNA_START_749_DNA_END_2263_DNA_ORIENTA 6.3226384 6.0386736 6.2939650 6.5257951 6.9428871 6.3700629 7.2263750 5.3511231 5.9572992 7.1593042 8.9999990 8.2184685 7.2266463 6.3409219 8.5713420 8.9999984 5.8083256 8.9999985 7.4354782 6.1445524 8.1414945 5.2997677 6.0787875 5.7190094 8.2306225 6.0367182 7.4716440 6.6966688 7.3524701 6.6209938 5.9551830 7.0021187 5.6146417 5.6535259 7.5425558 6.9363659 6.4176367 7.6359390 6.7806999 7.0663070 6.2106529 7.6290264 6.2841677 6.3974544 5.6990415 7.3296112 6.8574032 7.3168182 8.1442411 6.1521236 6.9461725 7.6019339 6.4034349 8.9726957 7.4179966 6.2673068 7.0810048 6.4245020 7.7612772 6.7380732 8.7484370 8.1218703 5.9494456 6.7900003 6.9522101 7.0676986 8.9999985 7.2775980 8.4204918 7.3821498 6.5872728 5.6943997 7.0587067 8.2976089 6.8225639 7.6731426 7.9630826 6.8843582 6.8638328 6.4898478 5.9106084 6.0645198 6.4858158 6.5195409 6.5084349 7.4749661 6.5995888 7.1661320 7.0601917 6.6430135 6.9357731 6.7574348 7.1943509 8.6903279 7.0593323 7.1501961 7.8662533 8.8277991 6.5245445 6.6520481 7.9190852 6.0671211 6.1653901 5.3557535 8.9258458 6.0399286 6.0682349 5.8319996 8.9999984 8.4039893 6.3229081 7.5196400 6.7096562 7.0154713 6.3024582 6.1084098 7.1837003 6.2375058 6.0542091 5.4966628 7.7921471 7.0557272 6.9316046 6.9777396 7.9740727 7.4678626 6.1672704 6.2081588 6.6167468 6.2783435 6.4666127 7.7587301 6.4496367 6.3446135 7.2949495 7.1069438 6.9731754 5.9547610 8.6545906 7.3903262 6.1866544 6.8802004 8.4276780 6.5020112 7.8239995 5.6877049 7.6390499 7.1813946 8.0203766 6.9267334 7.6287359 5.4812879 8.3629447 6.5377128 7.7797870 5.7626934 8.0534120 7.3002215 6.9791834 7.2665018 5.7375331 5.9161664 7.2793825 6.6454694 5.9843906 6.9141646 8.4847132 7.2527724 6.8337322 5.0594111 8.7458673 8.6937559 2.8660691 7.3698899 2.0580738 7.7521111 0.0000000 2.5648513 3.9102573 2.8346987 1.6913928 7.8556796 7.4179213 6.5625730 5.4046850 6.2750216 5.3425413 7.5529398 5.9047921 4.4379149 8.8419198 7.8978079 6.6520868 7.7734198 8.5134517 6.1227468 6.4724471 6.8382480 5.9944942 8.4400269 6.5666148 6.2409510 6.8720320 6.4152026 6.5527640 7.1827722 6.3574876 7.9657140 7.1887053 6.6100730 8.9999989 6.3752343 6.5246029 8.5830625 5.2894817 5.9562840 7.5679446 5.6700322 8.9999989 8.9999989 8.6287478 7.0564131 7.3349410 7.7306772 7.5157202 7.0646393 8.3063246 6.3678731 7.1588686 8.1382170 8.5423185 8.9999983 7.8595528 7.7694104 8.9999988 8.6848727 7.6688070 8.4246084 7.7248471 7.5574185 8.0353573 8.9999990 7.2689124 8.9999984 7.6424351 8.0142301 8.9999980 7.9030144 7.7422519 7.7925631 7.9314832 8.1532011 6.9999275 6.1891878 7.4206376 8.3098630 7.7697156 6.6279142 6.7638975 5.4815384 8.2540165 6.5010215 8.0962417 7.0215037 7.7274549 5.5188167 8.0143381 7.9277637 8.2781473 8.5501152 8.7261387 6.7879278 6.4728851 7.0647571 8.9999987 6.7267349 7.4223185 8.1169236 6.7559411 8.7759731 7.0452360 8.3218904 8.9999989 6.3082515 8.9999987 4.3195772 6.8303936 8.1550371 8.0090329 6.5342002 8.0854847 7.4303460 8.5362323 8.9999983 6.8423117 8.3583133 6.0459003 5.7095537 5.7929113 6.1889919 8.9999990 8.9999987 5.7629002 5.6130482 5.8973245 5.8577432 8.9999988 5.9140703 5.7011839 8.3014691 6.2692943 6.6666738 5.4445391 6.4089119 8.1637604 6.6840041 8.1059721 7.2892084 8.9433797 6.9913287 8.0889221 5.5417357 5.2999245 6.2457765 8.4751792 8.9999988 5.3506562 6.4727069 5.2890996 7.1051637 7.1767569 7.4603007 7.2853265 8.4987796 5.1952354 7.6276998 5.6763970 8.1701693 7.7245256 7.6795090 7.0899908 6.8187703 7.9718803 6.7159062 7.3436196 7.3904628 8.5568048 8.0857254 8.9999988 8.9999986 7.6727218 8.2109127 6.1316891 7.3296615 8.5592380 8.9999989 8.7148646 8.8432750 6.5594420 6.5982861 7.8506211 5.8079490 7.5921970 8.8701645 7.3285014 8.2090755 7.9039865 7.4625284 8.8948056 6.9149048 5.9260067 5.2062042 6.6978110 7.8849750 7.5520407 7.5974899 7.1380749 5.5296845 5.7081059 5.9489505 6.4157200 5.5991188 6.7892033 6.8046917 8.5008733 7.3486764 7.2770919 8.2281189 8.9999988 8.9999988 6.8267482 7.2142202 7.5256040 6.1077277 7.6979445 6.5447861 6.6180694 7.8140722 5.7872273 8.6545793 5.2544235 7.8607365 8.4086325 8.6715561 7.5699306 7.7805559 8.6670452 8.9999990 7.4529234 6.2214532 7.0634800 8.9999981 8.9999986 7.8222098 6.4923765 6.3805266 6.9539015 6.9494746 6.7769319 6.1049404 6.6134496 6.5390113 7.4790037 6.1623644 3.2239611 8.9999986 6.1541344 7.5823446 5.8461369 6.5538199 8.8966851 7.8350341 8.2552317 7.3238667 7.5467957 6.3712503 5.9785510 7.9772816 6.8034226 5.5439055 5.7058677 8.9999987 8.7065824 7.8215791 8.0066183 8.9999986 6.1881255 6.5963375 5.7721058 6.8639696 5.5743490 6.6571221 7.3349673 7.5688614 6.5516841 7.1663738 6.5441351 7.2702264 7.3156763 8.4077944 7.5486058 7.8431135 7.2865856 7.3842300 6.3312543 6.7128948 7.5979299 5.5660578 8.3816545 6.1923632 7.0807722 6.6800443 5.6063007 5.7928606 5.8474791 6.8652980 6.7530564 7.9471202 5.4545425 8.0861963 7.2958427 8.0049266 8.5814504 6.9132522 6.6809043 7.0751859 6.6022396 7.6540509 6.5224009 7.8287998 8.6538456 8.9999986 8.8700981 8.3513874 8.1681360 7.7331602 7.9596494 6.0814341 6.3032464 1.9124375 8.2903411 6.1560915 7.0932118 6.9422393 7.8440180 7.8402036 7.0305111 7.2596733 6.9144167 6.6871215 6.7305235 8.9999989 8.9999984 8.9069334 6.7867143 5.9372953 6.9708127 6.2909643 8.1490305 7.6986245 7.3131874 7.3656184 7.9123314 7.9568859 7.1088651 8.2068162 7.1311964 7.9172055 7.5604829 6.8835145 7.1664407 6.9959435 8.1221963 8.4822527 7.7356651 8.1923653 6.4159715 5.9480924 7.1187241 5.6739019 8.9999989 8.2327144 7.0124517 8.9437272 8.5665970 7.0517255 8.9999985 6.5512869 8.9999989 8.1218324 8.9999982 8.5323756 6.5533973 7.3562463 6.5687561 6.9077275 5.9574486 8.1807526 8.2823883 8.3993922 6.4391897 7.1826683 8.9999990 6.3141625 8.6439667 5.2544234 7.8752194 6.2416930 7.1622337 7.5573560 8.8725500 8.6074399 7.0720268 6.2219863 7.2671562 8.7376773 7.5239862 6.6214749 7.5879166 7.7468179 7.5777367 7.2576692 7.2603331 7.0109203 6.3697202 6.0048844 6.7220718 7.2170289 6.6666848 7.2455903 7.2757300 5.8694581 7.5903969 8.9999990 6.6478558 6.9567640 7.0608913 8.8838926 6.9834487 7.4283896 8.2425857 6.2193136 7.1563880 5.1816642 7.5453228 7.2572089 7.0609529 6.2299271 6.2733031 7.6678781 6.6101831 6.4607050 6.2836397 6.1200220 7.5457185 6.0025689 8.3160594 6.5277806 7.1195145 8.1518896 6.0981062 7.7357687 5.7782503 6.6361019 8.2314620 5.7291089 7.7718324 6.4282714 8.7586208 6.5086324 6.9611439 8.7681288 8.7470823 6.6231382 7.1107667 6.9028711 7.3363400 8.0533226 8.3938690 6.4991065 8.8597161 6.3551849 6.9616483 6.4319329 8.9999985 8.9999984 8.9999989 8.9999980 6.5959274 7.5457717 6.5529034 7.6477881 7.6921687 8.3333172 8.9999990 6.1512366 6.5598081 8.9999984 8.3895678 5.6999607 6.4361601 7.4613178 8.9999983 7.4071640 7.0002817 8.9999980 7.6425864 8.9552833 7.9413374 8.9207588 7.4213931 8.9111280 7.3684168 7.2941244 7.9426091 8.3805499 7.2341475 6.8075626 7.3278676 7.3477239 7.3253242 6.8235840 7.3391502 8.9999985 8.9999986 5.7541513 8.9999989 8.0042634 7.0863466 7.8233891 8.4376869 8.9999985 6.7483065 7.4492738 8.9999985 8.9999984 8.9999984 7.3867826 7.3771602 8.9999981 7.0210685 8.2496464 6.4734687 7.5960516 8.9999986 8.9999989 5.9936378 5.9981850 8.1715885 6.0054405 8.8755010 8.9999981 7.3566762 8.7204638 7.0099713 7.7314611 7.9739925 6.2320154 7.5770060 6.9936643 6.7434739 8.0720503 7.8122478 8.4063365 8.9999990 6.6949983 7.8983364 7.3580451 7.9413727 8.9207884 7.3321749 7.5031416 8.8841461 8.8923693 8.9999986 7.5884805 5.4431092 8.5071557 7.6907125 7.9293166 8.9999985 8.2105746 6.7227647 6.6114900 8.2001673 7.9202685 8.0221517 8.9999982 7.0908531 8.4612925 8.9999989 7.1991317 7.0867577 8.4805275 8.0422191 8.6741291 8.4733610 8.9999990 7.3714665 6.1121205 8.9707058 7.9101957 7.1821397 8.9999986 7.7065751 6.8635617 8.9999987 8.8065814 7.2033764 7.4767039 8.2218606 8.8333254 7.5329116 6.1590062 8.9999984 7.2377316 7.6168715 8.9999989 7.3002175 8.5514048 6.4196266 7.6618900 8.9999983 7.2645689 5.9613183 7.7650142 7.1162782 8.9999981 7.7346453 7.3175190 7.1671583 8.9999986 6.7284606 7.9222458 8.3421521 8.1450637 5.9701414 8.5087158 8.2002145 5.4943635 8.1808458 8.9999985 8.9999988 8.9999990 6.5470178 8.9999984 7.9438663 7.8279270 7.4986877 8.9999984 8.3490370 7.7479205 7.8661684 5.7459334 6.5555344 7.5204993 7.8277994 8.0135105 8.8612977 7.2697003 7.6162534 7.1389383 5.9766724 8.5929665 6.8058367 6.9233496 8.0525998 6.9516666 6.1133987 6.0224940 6.3587023 6.4777832 6.9781301 8.9999990 6.2563551 6.2058703 7.1942730 6.4362327 8.0889560 7.4497614 7.5947236 6.1286727 7.0832112 6.3970317 6.2440344 8.9999982 8.8476427 7.2929712 7.1720895 6.9083878 7.7240176 8.3620138 7.9474596 7.3695918 7.6834740 5.4989092 7.3468025 7.0913174 5.4253280 6.4492168 6.2822048 8.2001048 8.9320818 5.5649505 7.1477703 8.9999986 6.6332511 
EP00291_Cryptomonas_curvata_P009451_CAMPEP_0172200722_NCGR_PEP_ID_MMETSP1050-20130122_29516_1_TAXON_ID_233186_ORGANISM__Cryptomonas_curvata_Strain_CCAP979_52__LENGTH_184_DNA_ID_CAMNT_0012878117_DNA_START_289_DNA_END_839_DNA_ORIENTATION_-                  4.9193765 5.9806067 5.8777339 5.3352608 7.1159620 5.1364288 6.8079449 5.3501140 4.8157556 6.8260812 8.6469970 8.9999989 5.2691002 5.5713824 6.5196192 8.9999985 4.9536348 8.2223466 6.9333156 6.6056023 6.2088663 5.5461031 4.8377248 5.0940847 8.5247697 5.2170149 5.9023503 5.6498417 5.3291128 4.8294173 5.5650382 6.5005327 6.6345355 5.1344705 8.9712878 6.1774211 5.8809319 8.4529867 6.3150817 5.5906429 5.2254930 6.5803945 5.0707552 5.6924454 5.7899545 6.3357895 5.9989489 8.9999989 7.7132686 6.1883667 6.2127290 6.5716223 6.0556138 7.2082607 5.3331255 5.6655599 5.3347229 5.4962609 7.1139019 5.3997306 8.9999985 6.7918081 5.3821861 6.0829487 5.6584113 6.9212603 5.3637045 5.8026065 8.9346169 7.4290940 4.4417360 6.8397963 5.4835140 7.8686629 6.3496981 7.7755793 7.2609356 5.9558329 6.0634516 5.9385508 5.8406226 7.2114738 7.3294933 5.7961282 7.3237327 7.3301514 5.1820986 6.9625718 5.1999135 5.1612953 8.3074834 6.5933692 7.6818923 7.9902664 6.5712860 7.3092630 7.4983367 5.9746437 5.4893980 5.2432049 6.6196312 5.6767537 5.4167234 5.5311413 8.9721654 5.4847538 6.9023030 6.2707345 8.9999989 7.4306720 5.7406891 6.8523640 5.9122389 5.6334963 4.3757975 4.8795179 7.0271298 5.8894054 6.8878546 5.8569356 8.0567957 5.9366914 5.9001029 6.2544557 8.2498726 6.6900641 5.6953722 5.4436822 6.1405016 5.3576383 5.7480002 6.7340060 5.6975819 5.6540416 7.4454235 6.7589741 6.0770036 6.4227186 6.1828281 7.2018557 5.3496559 6.3846155 7.2599464 6.1741734 7.6901517 5.0188940 7.6110049 6.8189055 8.1098338 6.2289623 6.4358451 4.5087705 7.0016622 5.4801800 7.0722376 4.7977257 6.5586068 6.5417842 6.2371303 6.3875754 5.6616408 5.7701688 7.5602378 5.9770473 6.8405377 6.2311949 7.6394096 7.4206015 6.4956091 4.6251445 7.6305578 8.9999987 2.6201436 7.6965530 2.6417054 8.2920184 2.5648513 0.0000000 2.3447032 2.4742671 2.6678722 7.9143015 7.8138197 6.1611596 4.1428237 6.2459946 4.2025463 6.6861720 5.1757977 4.8033884 5.9778070 6.4662772 4.5565728 6.6349919 6.4444352 5.2884285 6.0216614 4.8516571 4.7448883 7.3530621 5.0833576 4.5187683 6.7766663 5.1148974 5.0493533 6.1388829 5.1173331 6.6539594 5.4234410 4.5303185 8.9999988 4.8949315 4.3556390 8.9999980 4.7804033 4.8031974 7.2150218 5.0944190 8.9999981 8.9999989 6.5396804 6.2349314 7.6308150 6.3048381 6.5752642 5.4870825 7.9764859 6.2352052 6.7848562 7.1445473 5.9331836 8.1071500 6.8340644 7.5081828 8.9999982 5.9477173 5.7715342 8.0963863 7.4633831 6.2482079 7.3414696 7.1374899 7.0160084 8.9999988 7.4151119 7.8674795 8.7360476 8.0911417 7.6392790 7.0398828 6.6163339 8.1765617 7.2021067 4.5267496 7.2756817 6.9665936 7.3999593 5.2917189 6.8459573 5.8504591 7.2738451 5.3134628 6.1018737 6.7967479 6.3708204 6.0402884 6.7795362 5.7782101 8.9999983 6.5227715 8.9999986 6.5437898 6.4408179 6.2190009 6.8476743 6.5346266 5.9291316 6.2887246 7.5219078 6.5578948 7.7081946 8.6497413 8.1818993 8.3007433 7.6555772 5.3244076 6.7009149 6.8338972 6.8070533 5.2012961 7.6817358 8.9999983 5.6399097 6.0558547 4.8537718 8.1753812 5.0638322 5.0493609 4.9756402 4.5396246 7.6197084 8.5264944 4.7391561 4.9183205 4.9926029 4.9392366 5.5179337 4.8479429 4.9434269 7.6726470 5.1236175 5.1000902 5.4733981 6.1573712 6.6387421 5.4297007 6.6759732 6.0984610 6.0276598 7.2305974 5.9637010 4.8110321 5.0856224 6.2556153 7.0005808 8.1207582 5.2717493 5.9561488 4.6122507 6.2647850 6.2260619 5.9830676 6.4643711 6.5631002 4.7445363 6.5205841 5.3573687 6.7489046 5.8189651 6.7145221 6.4243062 5.4730710 6.4131148 5.3122109 6.0149159 6.1767658 6.0069970 6.3774528 8.2424485 6.9459437 6.5192331 7.0166898 6.0904831 6.5061178 6.8405221 8.9999989 7.7862808 7.1154281 6.2431535 6.2033917 6.8166664 6.1305451 7.8175164 6.7104705 6.8776148 6.6012401 5.5652889 6.3457391 7.4510120 5.8091767 6.1985817 5.3237107 6.1475529 6.3962160 6.8695275 7.1503390 7.4543748 4.5346102 5.7469700 5.0853261 6.0042748 4.3060078 5.8800385 4.5071421 8.9999987 5.6435962 5.2247981 6.3477686 8.9999988 7.2703817 5.4190304 7.9483675 6.3901848 6.6854381 7.1537261 7.6718870 4.8011251 8.1182822 5.1574883 6.6413971 4.8578587 8.3926771 7.5205426 6.5682877 5.9249193 6.8454665 5.3579711 8.9999981 6.8388032 5.9693223 5.1351508 7.4644540 8.9999985 7.7879431 4.8855783 6.1284540 5.7799878 5.4778969 6.2888943 4.9063373 5.8647514 4.9827323 6.4106441 7.4443769 2.4279926 7.9334586 7.5405161 6.1154856 5.9556494 5.4864925 8.9999986 6.9038534 7.9430385 6.7836623 5.9149377 4.7936942 5.4367441 6.9376923 6.3268863 7.3346421 4.3288207 8.9999989 8.0539329 7.6633023 7.9180576 7.1379133 6.4217216 5.9006941 5.2164596 6.1825892 5.2948769 5.1297370 6.3470365 7.9610478 6.4537745 5.7092632 6.4804831 6.2232751 7.1038778 6.9730068 7.4890508 6.4028596 6.7087975 7.2363411 5.4794010 5.6332553 8.1503340 7.0604700 6.8937898 6.4092158 6.2004227 5.9259089 5.7846589 4.9407086 5.8366824 5.5531343 6.4854715 8.6896434 4.9685444 6.2881142 5.9493922 7.6385198 6.3465154 7.2890210 6.7141301 5.7159897 5.5652343 6.4992244 7.3930352 6.3887427 7.7098055 8.9999986 6.9088031 7.3849182 7.0895316 6.4979762 5.8375491 5.1928649 5.7315496 2.2169284 7.9493742 5.7396481 6.4625476 6.8084650 7.2456230 6.5687387 7.0302177 7.9564789 6.9498718 6.1961402 6.8109799 8.4479796 8.5572051 8.4750628 6.0192151 5.7078122 6.6733953 5.1323638 7.8024808 7.8663434 5.4599308 7.8608585 7.3986959 7.8555962 5.7905372 5.3913227 6.6956525 6.4844264 7.2047020 5.7566311 6.3510919 7.2413207 6.2815904 5.2747851 6.6753330 6.2073327 5.9958705 7.0778275 7.1564512 4.4049776 8.0985358 5.6156511 6.3854117 6.3542571 7.7093949 7.6803199 7.3010174 5.1745795 6.5678414 5.9915316 7.5500580 6.7784099 5.6087495 5.1788897 7.1784754 5.0604433 5.4401096 7.7405616 8.9999988 6.1960803 7.0612970 5.9566370 7.8059604 7.1583811 6.4348793 4.6059764 8.4145129 5.7659031 4.5448840 6.9665923 7.9695810 7.4007685 6.9946970 6.9162869 7.9239985 7.2340803 5.5684262 5.9959925 6.6066480 6.3389832 7.8871414 6.2323563 5.1380022 7.0623579 6.4386909 4.8428471 5.4750223 6.6500360 6.3642127 6.3677487 8.2052713 4.5308257 7.2821489 8.8662335 5.0724640 5.5689305 6.8554355 6.1863656 7.2272887 6.5621755 7.1730583 5.1224620 5.6517586 5.1970710 6.5597148 7.5361746 7.6646678 6.7049872 5.6146186 6.0965890 5.0405177 7.0479576 5.2938622 6.0631985 6.6298097 5.5147692 8.7860251 5.8624711 5.7341131 8.9999986 5.5676884 6.6199505 5.2579158 6.2570948 8.9999986 5.1968368 5.8819108 7.1511158 6.4538181 6.1246970 5.3125316 7.7347037 8.9999985 5.6099448 6.8692624 6.1820573 6.2813618 8.2131537 7.3694103 5.8694235 7.8800924 6.4274377 6.4968958 5.5734502 8.2261676 8.7399739 8.1000927 7.1716465 5.5292573 6.0063597 5.6533316 6.2077203 5.4953872 5.9102712 7.8947055 5.2406270 5.4090968 8.0766436 7.8490981 6.2907947 4.8307375 5.4987617 7.8571569 6.6658864 6.6723951 8.9999988 6.9619259 7.6532459 6.6389072 7.7581882 7.8613377 5.8453303 5.9110717 5.8019928 7.0227481 5.1546447 5.4419952 5.1703703 7.2300833 6.7943953 6.0981006 6.2265313 6.1739759 6.6389708 8.9999988 5.8801434 6.6726861 7.5690200 6.6181619 6.0478860 6.3246675 7.0393948 5.3376572 5.0738032 8.9999984 8.9999987 5.5719124 6.4960422 5.9713794 6.7544565 6.7808940 8.9999981 4.9285513 5.1429578 8.7961586 8.9999988 6.4700637 5.2704483 6.5656486 5.7844311 7.3858152 8.9999988 6.8576176 7.9711383 4.9653613 5.7610548 8.8734932 4.9049867 6.4908303 6.2781983 5.1662276 8.9999987 6.4421467 6.8571536 8.8779567 5.2009204 7.0595389 7.1101094 8.9999984 6.8409892 7.0328777 6.2474593 6.9479652 7.3911457 7.8363413 5.9435322 5.2007893 6.2672315 8.9631582 6.3796101 7.3530000 6.6733568 5.6963070 6.4432749 6.3201979 5.5301405 7.4809396 7.0487475 6.6774486 6.7242471 7.5556028 7.8136389 8.7600795 7.9458634 8.4036535 7.0001156 6.4965042 6.0330806 6.5491448 5.9057932 7.5784634 8.9999986 6.0452792 8.9521082 6.7705102 6.9002978 8.3844445 8.2316575 7.1920864 6.3188814 8.7445344 6.5245235 6.2602196 6.1584370 7.2358811 6.4444925 6.2105903 8.0084002 5.9943360 5.8145325 5.7980873 7.1897271 8.9741505 6.7538788 6.8140381 8.2195448 5.1548506 8.9999981 5.8367360 5.8733117 5.8231935 8.4284344 6.7835695 8.9999986 7.4726394 8.9999980 5.6025379 6.0721753 8.8191874 4.3743999 6.2532925 8.9999989 7.7165291 5.7911305 6.6971397 8.9061488 6.8732322 8.2883089 6.7547475 8.9999988 7.6668185 6.5185238 5.9040883 5.1643017 4.9434117 5.7253820 8.9089763 7.4413158 6.1668535 7.8505932 7.3902794 6.4986493 5.5158800 7.6052002 5.7210811 5.8236092 8.9999989 5.6974881 6.1760945 5.3773909 5.0883756 5.3555977 7.6903625 8.9114993 5.8748155 5.1844857 7.4390961 5.3210984 5.7319267 6.7970629 6.4125859 5.0667955 5.0747028 6.5416057 4.9357496 8.9999989 8.9999986 5.1880508 6.5700710 5.0250259 6.6656099 8.4599996 7.8495049 5.9280127 6.3621384 5.6672967 7.1403388 4.7647803 5.5505321 5.4296130 6.9236887 5.9564778 8.9999986 4.8395311 5.7085877 7.9039931 5.3891515 
EP00292_Cryptomonas_paramecium_P007025_CAMPEP_0113693628_NCGR_PEP_ID_MMETSP0038_2-20120614_19768_1_TAXON_ID_2898_ORGANISM__Cryptomonas_paramecium__LENGTH_456_DNA_ID_CAMNT_0000615717_DNA_START_293_DNA_END_1658_DNA_ORIENTATION_-_assembly_acc_CAM_ASM_000170 7.1013639 7.5717100 7.8426169 8.3297430 8.6011203 7.5425866 8.2876599 7.0487254 7.2191854 8.5412483 8.9999987 8.9999989 8.2665807 7.9692830 8.9784616 8.9999990 7.2220061 8.9999984 8.0715519 7.9885264 7.8372824 7.6324375 7.6113095 7.1263809 8.9999981 7.5388493 8.6757426 6.9188887 8.3644632 6.9109057 6.0656817 8.9999983 7.5298555 8.0681515 8.9999987 7.5405499 8.0039261 8.9999980 8.2410216 7.5238380 6.9087371 8.1474378 7.0055370 8.2526676 6.9869195 8.9999986 7.6962963 8.9999989 8.9999989 7.6857146 8.9220524 8.9999985 8.9999986 8.9999989 7.1150794 7.4379064 6.6688856 7.6806995 8.9999987 7.7677666 8.9999989 7.7494665 7.7517501 7.8730445 7.2121499 7.9599249 8.9999981 8.0851811 8.9999987 8.8963025 7.2237750 8.9999983 8.9671606 8.9999988 8.2289347 8.9999983 8.9999989 8.9999988 8.9999982 7.3687941 7.6924462 7.6404204 8.9467333 8.9999986 8.9999988 8.9999990 8.9017234 8.9999981 7.9845104 8.6753216 8.9999990 8.8266885 8.7551621 8.9999990 8.9999981 8.9999986 8.9999983 8.9009246 7.9024865 7.3207523 8.9999989 6.1106391 6.4539365 7.4589959 8.9999987 6.9213469 7.4467689 6.4452484 8.9999982 8.9999989 7.2975360 8.4695577 8.8332156 8.1471414 7.2109258 6.7497706 8.9999985 8.2052299 7.5790394 7.2235156 8.9999986 7.7643322 7.3723966 8.9999988 8.9999989 8.9999985 7.0087647 6.9073360 8.9999985 7.5369783 7.3799711 8.7027785 7.3438793 8.1028428 8.6230241 8.9672654 7.9518148 7.0098367 8.7458274 8.9796129 7.7641345 7.6276934 8.9219249 8.4423380 8.3019821 7.3237644 8.1094471 8.6952983 8.3390139 8.3054236 8.4815600 8.5573895 8.9999989 7.4806219 8.9999981 7.1157322 8.5899115 8.9552737 8.9999982 8.9173653 7.0518962 7.3848405 8.6377769 8.9999985 7.2689638 8.9999984 7.4390700 7.9496357 7.9917564 6.0105959 8.5717596 8.8947019 4.9825951 8.9999988 3.9065076 8.4027503 3.9102573 2.3447032 0.0000000 3.3734615 3.8275810 8.9999988 7.5186519 8.0026973 7.0902317 8.2195684 7.4786883 8.3474991 7.4724899 5.8117840 8.1093571 8.6404425 6.6130174 8.9999982 8.9999981 7.4486614 7.8754983 7.5177150 7.4837220 8.9999988 7.7192263 6.8512608 8.9999984 7.6100714 7.6651205 7.4428842 6.8120226 7.1203447 8.0958235 8.6944984 8.9999982 6.9785317 7.5811776 8.9999981 6.6466415 7.6014976 8.9999987 7.6947012 8.9999981 8.9999982 8.9999989 7.6119530 8.7983484 7.8010293 7.9887003 8.6884713 8.9999988 8.2441878 8.5873965 8.9999987 8.6325518 8.9999980 8.9999983 8.7311459 8.9999988 8.8675948 8.9475091 8.9459982 8.0157819 8.9999988 8.9302766 7.9504434 8.8666336 8.9999983 8.9999985 8.9999982 8.9999988 8.6488871 7.9808555 8.3634271 8.9999986 8.9438821 8.4875103 5.9743057 8.9999980 8.9999988 8.9700023 8.9999985 6.9467069 7.6206221 8.0612141 7.6770109 8.2231590 7.9695024 8.2859513 8.3149779 7.4772308 7.6152218 8.9999988 8.9999980 8.9999981 8.5486314 8.3798560 7.6666793 8.0827235 7.5017527 7.4627264 7.6629323 8.9999985 8.1801945 8.3480219 8.9999989 8.6037546 6.9429211 8.7680908 5.4898929 8.9999987 8.5114218 8.9999990 6.9800463 8.9999987 8.9999987 7.4491145 8.9999986 8.2041395 8.9999987 7.9696004 8.0001143 7.1470688 7.9992063 8.9999984 8.9999988 7.4974567 8.1708390 8.1054793 8.7915548 8.9999982 8.5997761 7.1746652 8.9999982 7.2345155 7.7927257 8.0841146 7.8550270 8.9999981 8.6012300 8.9999988 8.8177837 7.8342568 8.1430151 8.6386525 7.2120906 7.2103064 8.7584232 8.6618218 8.9999983 7.7869743 7.9898842 6.2006100 8.5140416 8.0677228 8.5745558 8.9999989 8.9868208 7.8445798 8.9999988 7.4165312 8.9999985 8.7215103 7.5791401 7.7171696 7.8123380 8.2669445 7.0925778 8.3873873 8.9999987 8.9999982 8.9999983 8.9999985 8.9999984 8.2651166 8.9999983 8.8689384 8.1725798 8.1647440 8.9999985 8.9999989 8.3769309 8.1205470 8.3534003 8.9999986 7.6291613 8.9999986 8.9999983 8.9999980 8.9999989 8.9999990 8.6898057 8.9999985 8.0154421 7.5330971 6.6579158 8.1467611 8.4586456 8.6358395 7.6365250 8.9999984 6.4555094 6.4691935 7.2751762 8.0133140 7.4246949 7.9688601 7.0776775 8.9999982 8.7771361 8.3730742 8.9999988 8.9999986 8.9999986 7.5728936 8.7120522 8.9999985 7.6123125 7.7918425 8.1229653 7.7572210 8.8203628 8.0850081 8.9999989 7.0043107 8.9999980 8.9999985 8.9999989 8.0779583 8.3426945 8.2181501 8.9999981 8.1811286 6.8112721 7.7579473 8.9999989 8.9999984 8.9609896 7.8880321 7.5949665 8.0094953 7.3311557 7.0695521 7.4606529 8.9999980 7.2080565 8.9999980 8.5309764 4.9124131 8.9999985 8.9999990 8.9999989 8.3942948 7.4664620 8.9999985 8.5260784 8.9999989 8.4796744 8.3228664 7.7262587 6.9868819 7.7239575 8.7354114 7.7004558 7.0860113 8.9999989 8.9999980 8.9999981 8.9457496 8.9999989 7.2582585 7.6148605 7.5735630 8.4927189 6.2563538 8.6451471 8.8401443 8.9999984 8.9999990 8.9999982 8.6432230 8.9999984 8.9999982 8.9999986 8.9999986 8.4627417 8.9999989 8.9444019 8.6247656 8.3480478 8.9758361 7.5919431 8.9999986 7.4596339 7.3418213 8.9999984 6.8418202 6.7759815 6.8802910 8.8594663 8.9999980 8.9999988 7.2138737 7.7140246 8.9677260 7.7356560 8.9999980 8.1575475 7.6230971 8.7508854 8.9999987 8.9999984 7.7582583 8.5963741 8.5935447 8.9999990 8.5166302 7.7219250 8.8364614 8.9999990 7.6322165 6.8180454 7.5881207 4.1047407 8.9999989 7.8065379 7.6466743 8.0483813 8.9999980 7.6585263 8.5751271 8.9999983 8.3604882 7.9678338 8.5745497 8.9999980 8.9999983 8.9999985 8.9999984 7.8331871 8.6262269 7.9695694 8.9999988 8.9999990 8.9999983 8.6300031 8.8999177 8.9358207 8.9999988 8.0779682 8.5023949 8.1026572 8.5066459 8.3430414 8.7918077 8.1523589 8.9999988 7.8534189 7.8915078 8.4442659 7.9752838 8.6616477 8.9999989 7.2262685 8.7331641 8.9999989 7.6223783 7.8694948 8.8660707 8.2336796 8.9999989 8.6833870 7.6045325 8.5390952 8.9999990 8.9999985 8.7943876 6.3444214 8.5279840 7.9947887 6.7045168 8.9999986 8.5883748 8.2140154 8.4950036 8.9999986 8.9999987 7.6791365 8.7283201 6.6315981 8.8536657 7.5675910 8.4388149 8.8878088 8.9999989 8.9999990 8.5314144 7.9178266 8.9999982 8.9999985 7.5438825 8.1866197 8.9999984 8.3456244 8.9732236 8.7616338 8.1776473 8.9999989 7.4193124 7.1344197 7.5841292 8.9999982 8.6314035 8.3916589 8.6535152 7.4832354 7.7616113 8.9999982 7.2447960 7.5133468 7.6497863 8.8334540 8.4140981 8.9999982 8.9999989 6.9606929 7.5553279 6.5870357 8.8328380 7.4529116 8.9999986 7.1771949 7.0147427 8.8297924 8.3186781 8.8084089 7.2760405 7.2608935 8.6892684 7.5340349 8.9999989 8.4469476 8.9574365 8.9999982 7.4350703 8.9999986 7.3524675 7.9923793 8.9999988 7.5585168 8.9999983 7.9079711 8.9999987 7.7719539 8.9554270 8.9999987 8.9999984 7.8824768 8.3237448 8.9999982 7.6490717 8.1882130 8.6739112 7.6144454 8.9999987 8.6695980 8.3118457 7.0660592 8.9999986 8.9999982 8.9999981 8.9999989 7.4119802 8.6669307 8.8604592 8.5597721 8.9999986 8.4456982 8.9999983 7.0437050 7.7794620 8.9999984 8.9999980 8.1894116 7.9329205 7.5057221 8.9999985 8.3825923 8.1987563 8.9999985 8.9999981 8.9999987 8.2889890 8.9999988 8.9999988 8.1377563 8.4567829 7.7808085 7.6490349 8.2446521 7.2276811 6.8308181 7.5891246 7.9642714 7.6281369 8.9999987 8.2626134 8.9999985 8.9999989 6.6167494 8.9999988 8.9999989 8.9999988 7.2454761 8.9999986 8.9999980 7.4799120 8.2661209 8.9999980 8.9999983 8.9999989 8.2276337 7.2625754 8.9999983 8.7366036 8.9999987 7.8253133 7.1144321 8.9999990 8.9999983 8.0306546 6.7207454 8.2114724 6.2956536 8.9999985 8.9999981 7.8357048 8.9999989 8.3539399 8.3802424 8.9999986 6.8331376 8.3506568 8.3314190 7.7464873 8.9999981 8.9999988 7.9428172 8.9999990 7.2838787 8.9999989 8.9999988 8.9999990 8.9766550 8.8467160 8.9999987 8.9999981 8.9999985 8.9999985 8.7542416 6.8723834 8.9999989 8.9999986 7.7428286 8.9999982 8.9999989 8.1217638 8.1061828 7.6251291 8.9999987 8.4467360 8.9999984 7.3917588 7.3318807 8.9999990 8.9999985 8.9999988 8.9999989 8.9999989 8.7013607 8.9999983 8.9999990 8.5476231 8.4992330 8.9999989 8.4906308 8.1588621 8.9999988 8.9999985 8.1042609 8.9999989 8.9999989 7.4996612 8.1505833 8.9999988 8.9999981 8.6947127 7.5918534 8.9999981 8.1815829 8.0212456 8.9999990 8.4847301 8.9999983 8.0733623 8.7738163 8.9999989 8.5281942 7.5670726 8.9999983 8.3537095 8.9999989 8.8667498 8.6825930 8.9999987 8.9999990 7.8995140 8.9999983 8.0694723 8.9773985 7.6359469 8.9999988 8.9999988 6.2033911 8.6161217 8.9999986 8.8346106 8.3302408 8.2787701 8.9999988 8.3811330 8.9999984 8.9674725 8.9999989 8.9999988 8.9999989 8.9999989 6.6769992 7.1257497 6.4425663 8.4289339 8.0633798 8.9999984 8.9999987 8.4946075 8.3737047 8.1127137 8.9999987 7.5391056 7.6076607 8.9999990 8.6713180 7.9645581 7.8317264 7.4172397 8.4435362 8.7381862 8.9999980 7.6329433 7.4531607 8.8055680 7.7250428 8.9999988 8.0301679 8.9999990 7.3000060 7.6237860 7.9213283 6.9229577 8.9999989 8.9999987 7.6060746 8.8798563 8.2750036 8.4405985 8.9999989 8.9999983 8.3718473 8.9999980 6.9088301 8.9999989 8.6446480 6.5987172 7.5999326 8.9999989 7.5639124 8.9999987 7.2104241 8.5818514 8.9999989 7.9153932 
EP00292_Cryptomonas_paramecium_P008975_CAMPEP_0113707726_NCGR_PEP_ID_MMETSP0038_2-20120614_28565_1_TAXON_ID_2898_ORGANISM__Cryptomonas_paramecium__LENGTH_252_DNA_ID_CAMNT_0000633311_DNA_START_1_DNA_END_755_DNA_ORIENTATION__assembly_acc_CAM_ASM_000170     5.8299102 6.0614337 5.7027923 6.4846625 6.7999240 5.9558693 6.4343625 5.8382122 6.3967502 6.3970818 8.2334937 7.4022147 6.1121090 6.2362277 7.0705577 8.9999989 5.7505750 8.4299892 7.9832984 7.9672486 6.3126512 6.4482297 5.9971351 5.8494645 7.5068781 6.2237200 6.8696158 6.7689425 7.2366227 5.2110137 4.9403155 6.0577384 6.3538717 6.0535615 8.0207126 6.6916219 6.8354220 7.9962409 7.0804584 5.5245019 6.3943230 6.5684040 6.2956091 7.1875969 6.8679459 6.6273356 6.9945283 7.5375870 8.3808572 5.7684726 6.0628213 7.2487923 7.7023627 8.8134075 6.5928597 6.3906189 6.3409484 5.5518808 8.1914986 6.0163765 8.0941470 8.9999989 6.1968289 8.0505450 7.3441350 7.3160836 7.4525893 6.6818994 8.3461335 6.7284060 5.9246938 7.2320269 6.3792054 7.5373627 7.0622717 8.9999987 7.8494148 6.7479870 6.2247427 6.9991646 5.3540307 7.0770867 7.0414064 6.0100447 7.2749020 7.3278008 5.5486942 8.2057156 5.5662866 6.6578994 8.7808629 6.8078523 8.5833382 7.9707553 6.6469405 7.0499756 7.4972382 7.5718238 7.6828304 7.3414540 7.2557419 6.1702878 6.1216675 6.8187846 8.0488267 5.5938395 5.6225369 6.5233206 8.7066721 7.9558945 5.8724518 8.1865617 6.5905932 5.6720511 6.3283164 5.9720021 8.3917956 7.8257934 6.5172151 6.4029781 8.5062875 6.1171120 5.7109712 6.9100190 7.4513936 6.9265263 5.6988204 5.3951206 5.4993785 5.2900014 5.8662003 6.6307733 5.8257411 5.3513847 7.0771252 5.8463787 6.9528055 6.3258864 7.9529745 6.8273343 5.2894025 6.9736368 7.6832787 4.9586299 5.6914909 5.0754182 6.7115176 6.6667500 6.7657759 5.4429252 6.2848402 4.6773670 6.8226465 5.6313327 7.7738567 4.9762198 6.4068705 5.5102908 6.4027831 6.0897448 5.0886253 5.8997973 6.9396843 5.4771773 5.6567454 5.7926366 6.7567851 6.8741615 6.6547969 5.1219533 8.5394181 8.3638573 3.0865659 7.2365469 3.0493211 7.3885140 2.8346987 2.4742671 3.3734615 0.0000000 2.9265115 6.6877764 7.1255305 5.7940169 5.5581978 7.2571256 5.1253335 6.4252901 5.3099351 5.5580896 8.1875781 7.2458274 5.3823301 6.2122528 7.2461733 6.2357312 6.7301826 6.2139873 6.5216579 7.9849499 6.6914437 5.8330047 6.6522179 6.2655348 6.8218099 6.2246320 5.9038157 6.7587139 6.6970516 5.5021541 7.9450384 6.2663865 5.5021646 7.0860647 5.3606041 5.3592043 7.2006806 6.9379231 8.9999981 8.9999990 7.6461075 6.1132659 8.9999984 7.4242900 7.3847125 7.4230584 8.9999989 7.0141769 8.0572328 6.8089195 7.5147783 8.7783760 7.2315915 6.6936908 8.9999982 7.2902289 5.9363024 7.4159902 7.5421820 6.5945147 7.1474029 8.7905304 7.0135714 7.8803817 6.9482207 7.4105845 8.0785603 8.1673550 7.0952721 7.1107572 6.9462016 7.4758052 7.4006247 7.3548961 7.1999869 7.4954298 8.1484439 5.8932698 7.3010305 6.4232372 8.1522390 7.0355275 6.1344293 7.5437366 6.7220611 5.4166470 7.1519109 6.2797706 7.6393734 8.9999984 8.1521809 6.6761684 6.8194264 6.7825975 7.2576037 6.4916721 6.9525720 7.1176955 6.0989507 6.4460525 6.3506527 8.9999990 7.9754990 7.4557284 6.5838246 4.4467653 7.7214582 7.4853128 8.2757570 5.5929917 8.4856275 8.8906194 6.1267293 7.2417214 6.1671454 8.6259841 5.7225102 5.6929891 5.3098759 5.9491858 7.7570680 8.6659871 5.1653887 5.0773232 5.6283066 5.5758479 7.6247174 5.7292719 5.8162055 7.0228737 5.8128158 5.8571777 6.5856084 6.1444263 7.1035030 5.7198425 7.3041017 6.4882951 6.8614538 6.3449792 6.0291679 5.4235399 5.9566397 6.3301689 7.7508536 8.9999988 5.4684642 5.6981832 4.7400234 5.8118360 6.7679546 6.6666022 5.7977324 7.7849601 5.2772349 7.4126683 5.8589280 7.7516391 7.5745456 7.1865683 7.0887870 7.2046908 5.7783301 5.5813651 6.7171422 7.4757333 7.7167353 7.6870392 7.1575418 8.9999985 6.8414598 7.7833487 5.7446034 7.9027735 8.2462997 8.5467104 8.9999981 6.7169724 6.9783028 6.7448877 8.9999984 7.4659173 8.5179506 7.5755933 7.4768192 6.4484421 6.9557082 6.1376213 6.8876798 6.4650027 6.8962211 6.0485737 6.5468406 7.1482331 6.5358833 7.5526872 6.0661813 4.8600438 6.1624123 6.0248975 6.7180701 6.2536019 5.2968762 6.8186441 8.8444207 6.4385306 6.7366670 6.4051486 8.7834689 8.1497191 6.0294720 7.1763080 6.1593164 6.6257281 6.9870388 8.6090328 5.4575666 8.0153277 5.0465179 8.9999988 6.0889875 8.8662741 8.9999987 6.9067479 7.3777599 7.0966736 6.2880583 8.9999982 6.8014502 5.9842443 6.0916416 8.1598515 8.9999984 7.8193236 5.1817723 6.3851088 5.5888230 7.6408501 7.2037866 6.1719751 5.8882644 4.8279025 6.2677412 7.3062460 3.2897048 8.9999987 7.8371817 6.9043870 8.1958026 5.7164084 7.7453393 7.3843833 8.2427690 7.2250128 6.6788710 6.0562331 5.0316742 7.0987746 7.4740406 6.9331038 5.4454802 8.9999981 8.4910950 7.1913772 7.8984057 6.7925226 5.4406723 6.1051331 6.4948658 6.2935260 5.9469459 6.3246281 6.3824064 6.6964925 7.5079877 6.4127918 5.6044707 7.0956619 6.9314364 7.1788178 6.4608764 6.6058032 6.6733543 8.0299178 5.9245046 6.4904235 7.6231368 6.6482256 6.6067878 6.9114250 6.0288735 5.6264174 5.6778487 5.6643821 6.0814653 5.7438854 6.9306228 7.8638950 5.8109864 6.9934630 6.6999274 6.6544489 8.1833822 6.7162147 8.0604481 6.5788804 6.7680729 7.6231234 6.9212879 7.0839352 7.1411740 8.9999988 6.6634448 7.1461954 6.7562371 7.1416732 6.6043734 5.2351833 5.8025378 3.2100543 8.5546348 6.3823510 5.7692105 6.7742740 7.9932914 6.4992627 8.1042008 7.4647611 8.2021501 5.7751332 6.0753654 8.9999981 8.3306311 7.5716480 5.3491093 5.1272054 5.7859002 5.6790079 7.5724144 7.1937755 6.4743540 7.2051509 8.1908344 8.2081372 6.4099626 7.3632003 7.0016525 7.1743594 8.9999982 8.1215453 5.4007506 7.0460656 7.4770391 6.3291772 7.3030036 7.8541106 6.4185613 7.6642751 7.7157509 6.5346348 8.9999985 7.3334831 7.4484295 7.1354210 7.1638163 6.4931671 8.9999982 5.6339028 8.7201758 5.5448661 8.9999988 7.9652200 6.6495644 5.6608315 8.4114012 6.9712599 6.1347486 8.1485414 8.8563668 6.6078075 5.8805902 7.0550561 8.9999989 6.7862012 7.1187418 5.7756373 6.5378314 5.3473943 5.4428075 8.9999981 8.9656239 8.5345711 8.5746870 7.1940956 8.1988161 8.1655474 6.9631513 6.1964908 7.7884747 6.0453613 7.3856067 5.5827313 5.7807626 7.0586354 6.4116267 6.0999181 6.4479817 7.4987834 6.3258158 5.9469676 6.8613186 5.2848214 6.3637206 8.1072037 7.6410752 6.9706307 6.2355542 7.2032026 6.8175255 5.7006060 8.8254993 5.5155726 5.4309505 5.7138895 6.7508259 6.6421466 6.7408110 8.1215105 6.6476524 7.0328899 4.8304686 7.0425728 6.6728689 6.4102779 6.3653402 6.8228619 6.9671522 6.4847117 5.8307063 8.9999989 6.5696667 6.7479977 6.3810206 6.9162238 8.9999989 6.4725935 7.1569733 7.4119256 8.9999980 5.5028840 6.0806735 8.9999980 8.9999989 5.9469308 5.6294649 7.0610387 5.8786197 8.5469435 7.9554902 7.2087562 8.9999986 6.8988999 6.6246510 6.0933768 8.9505689 7.7058290 8.8518069 8.3864102 6.2385303 6.5330405 6.9082995 8.5093748 7.2861393 7.3510400 8.9419932 6.9842012 7.3450458 8.1282848 8.2717253 6.7581215 5.6856642 6.4955783 8.5064988 7.3136137 6.9914164 8.9888587 7.5915615 8.0909982 8.8257210 8.6442941 7.6461438 7.5278760 8.8414980 7.1418832 7.2021345 6.6355657 5.8967877 6.0442997 6.3317532 8.0695974 7.7702828 7.2870599 6.8838736 6.9854693 8.9488725 6.3153756 7.6729441 6.9395593 6.8999382 6.9166904 6.2244250 8.9999987 6.0300241 5.5276048 8.5408501 8.3424736 7.9680137 7.5084914 8.0151499 6.9083295 6.0276086 7.7295112 6.3073298 6.4030837 8.5387417 8.6623429 6.4820504 6.0774116 7.6523853 7.2163233 8.8079279 8.9999984 6.5617931 8.7820727 5.9171269 7.5070059 8.3754215 6.3417712 7.1607718 5.9483217 6.1225986 7.9132090 7.5568638 5.9421928 8.9999989 6.7456547 6.7156776 8.9999983 8.9999983 6.5739872 7.3743949 7.4741823 7.6617212 7.4269387 7.9933453 7.9228242 6.1541581 7.4087118 7.5942181 6.5195943 8.5299744 7.0338988 6.1912376 6.8882078 6.2155043 7.0896950 6.5941752 8.6883861 5.7105633 6.9309722 8.9999987 8.0457827 8.3789504 8.3898142 7.0110905 6.3385261 7.5220447 6.9155300 7.3000507 8.1679309 8.6027361 8.3770422 6.0558968 7.5357943 6.8498736 6.9956856 8.9999984 8.2482874 6.0737446 8.4502662 8.1201454 7.9629882 6.3299334 6.9099930 8.3684037 7.3459224 6.4667679 8.9999981 5.9862752 6.8810682 5.6691655 7.5348438 8.9999985 6.4693070 7.3450212 7.5515429 5.1544176 8.9999981 7.1238901 6.6209986 7.0399770 8.9115704 6.4317330 7.9041048 7.4501926 8.9999989 6.2417458 7.1666359 8.8669054 5.1753742 6.9136346 8.9999985 6.5930029 6.7132119 7.4154462 8.9999984 6.2601598 7.2601643 6.3528723 8.9999981 8.9999988 7.0525009 7.3998074 5.3146379 5.4939470 5.7254002 8.0531556 5.7324612 7.3334092 7.1317332 7.3462258 5.7284971 5.8785275 8.7745460 6.1259580 5.3354406 8.5081790 6.3441310 5.8805822 6.3733517 6.0520693 6.4492687 8.3352450 8.0089529 5.6931002 5.9609860 6.8504348 6.4659072 6.6152562 6.3444831 6.4878569 6.8860823 5.7069122 6.1882474 5.2559172 8.9999988 8.9999986 6.2070065 6.7661969 5.4126672 6.2604650 8.9999989 8.8098700 6.1293590 6.6169549 5.4783788 8.3758775 6.9528317 5.3498855 5.2145378 7.6657999 5.4470208 8.2371704 5.7891638 6.2221700 8.6063475 6.1720129 
EP00293_Proteomonas_sulcata_P010090_CAMPEP_0184309362_NCGR_PEP_ID_MMETSP1049-20130417_17547_1_TAXON_ID_77928_ORGANISM__Proteomonas_sulcata_Strain_CCMP704__LENGTH_370_DNA_ID_CAMNT_0026622237_DNA_START_582_DNA_END_1691_DNA_ORIENTATION_                      6.1094180 6.1266036 6.2985479 6.3882213 7.4568067 6.2711428 7.6457301 5.4898332 5.8091774 7.3498485 8.9999990 8.7375602 7.0320651 5.6163681 7.4086686 8.9999983 4.6110154 8.9999983 8.1831714 6.1985544 7.7325457 5.1490214 5.3909462 6.1801689 7.2052536 5.5779196 7.1036355 5.9608888 6.9438408 5.9705070 5.6250675 7.0625933 5.7249246 5.7075267 7.7339431 6.4113127 6.3713187 6.8782273 6.8173267 5.8085003 6.0300270 6.8192808 5.1378096 5.8618758 5.3155256 6.6674796 6.4049651 8.3969029 7.9384344 5.6194604 7.0589003 7.6140215 6.2987543 8.4411964 7.7842154 5.8844286 6.0237377 5.8383353 7.6985200 5.8427580 8.9999989 7.5259035 5.9913362 6.0231779 5.8736187 6.9529088 8.3160004 6.4517428 8.9999990 7.4513660 6.1233555 6.7707094 7.6061588 7.5258801 7.2472538 7.2665275 6.9634224 7.0375996 7.8305499 5.9845306 5.9511832 5.9227271 7.0016056 6.8229197 6.7264497 8.0030157 7.0627769 6.8200953 6.0504450 6.1372823 7.9154937 7.4921899 7.1618394 7.8698422 6.9704917 7.5626415 7.9085461 7.7270364 6.4310188 6.4119023 8.3963234 6.2056720 5.7806917 5.4342390 8.9999985 5.2345562 6.4830238 5.8292557 7.6429702 7.9771256 6.1797741 7.9010900 6.2539548 6.2279980 5.9645643 5.4205799 6.7621271 6.0537932 6.2009067 5.2459738 8.2587545 6.8370319 6.2607043 7.8995741 8.1938744 7.5206535 5.6057514 5.6592280 7.1725922 5.3953804 6.0196738 7.9700717 6.3893137 5.6345828 7.2519329 6.4900865 7.1355982 5.7735464 8.3016255 7.2690322 5.9324962 7.0592000 8.5391035 6.4376799 6.9871681 5.5491203 7.5555027 6.9696478 7.5594890 6.2197130 7.5040862 5.3823063 7.9308551 5.8982344 7.8066871 5.0351582 7.9167426 7.1953749 7.4313761 6.5281936 5.8419311 6.0694366 7.7168366 6.7115701 5.5609295 6.9679463 6.9144070 7.4035021 6.2571808 4.1364621 7.1097679 8.2915060 3.0735710 7.0106631 2.2676501 7.3117836 1.6913928 2.6678722 3.8275810 2.9265115 0.0000000 7.6148233 7.1430385 5.9295988 4.9332699 6.8509101 4.9287052 7.7611348 5.2982103 4.2690565 6.9347889 7.5439519 5.5008593 7.6498350 7.6661697 6.1899436 6.7098059 6.9635454 5.6831544 8.0425363 6.2105132 5.9821549 7.0225417 6.1073861 6.8028998 6.5980399 5.2321478 7.2793053 6.3449703 6.0956838 8.9999981 5.1933183 5.7186640 7.9711609 4.8131803 5.4898617 7.3395875 5.7744551 8.9999984 8.9999990 6.6745640 6.9125416 8.0206840 6.6938019 6.8188557 8.2228267 8.9999981 6.8788782 7.4133197 8.0087954 7.3047235 8.9999982 7.6535388 8.5807322 8.9999981 8.8899935 7.2651538 8.7901016 7.5228431 8.3696449 8.3319823 8.7547998 7.9145897 8.9999986 8.9999983 8.2976023 8.9999990 8.9999987 7.9112681 8.2389500 8.9114530 7.9664501 8.1653691 4.4873574 6.7692714 7.9050389 7.1877702 6.4395753 6.7991853 5.3094221 6.5825694 5.9870664 6.3227966 7.7530135 7.0072395 5.5601609 7.8293512 7.7236170 8.8917087 8.7090813 8.2584745 7.1188963 6.9153963 6.9440512 8.8027384 6.8060369 8.0640077 7.6100871 7.4911485 8.0871406 7.1577329 7.8710367 8.4241826 6.7035714 8.9999990 5.0139649 6.3593735 8.6623217 8.3395056 6.4720412 7.8238641 8.1363650 7.5870291 8.8147853 6.5710964 8.4783159 6.7344931 6.1987997 5.5807992 6.5248590 8.5638784 8.9999988 5.6380763 5.3446526 6.1948304 5.8282737 8.6992535 5.9134143 5.3522331 8.1727997 6.3167410 6.1337064 6.0463798 6.3076053 7.9238457 6.9796139 8.1339350 6.6103107 8.9154788 6.1551598 8.3012876 5.9613906 5.7808237 6.4469777 7.9277561 8.9999983 5.7944731 7.2479454 5.7495915 7.0024853 7.7998002 7.4959742 7.1622317 7.9298327 5.5264041 7.2194006 5.4833892 7.8659474 7.7057478 7.1063287 6.9668666 6.4884985 8.4935969 7.3683277 7.0868112 6.3629990 8.6318732 8.3396139 8.9999981 8.2253352 7.1013443 7.6671709 6.0802291 7.1365629 7.7940870 8.9999982 8.7575216 8.5169099 6.8504623 7.2330346 8.9999988 6.1765498 7.9037626 8.9603788 8.2420822 7.8268033 7.9526144 7.1445338 8.2600026 7.2921128 6.0876692 5.2815071 6.9345772 6.1441486 6.4206434 7.6512663 7.0136484 5.4329848 5.4260065 5.8648828 6.8270197 5.0688371 6.8018366 6.6228393 8.7848967 8.3857749 6.3508022 7.8572787 8.9999986 8.9999981 6.1588140 7.9476410 6.7654767 5.9248929 7.7961036 6.6894708 5.2381423 7.5592273 5.1931713 8.7752835 4.9559187 7.9942026 8.9999986 8.7893989 7.1255570 7.0909797 8.7002549 8.9999986 6.7894122 5.9584314 6.3104692 7.6786546 8.8630671 7.9127479 7.4409811 6.1359914 6.3506803 7.1245209 6.4488363 5.6674936 7.1228191 5.6467904 7.8560513 6.5589027 3.2144182 8.9999989 7.4554357 7.1013148 6.7024686 6.5514422 8.1042978 7.0913138 8.4861592 7.3840576 7.8670402 6.5052914 5.6026442 7.3326594 7.4818163 5.5373730 5.2325920 8.9999980 8.9999981 6.5600437 8.9999987 7.4708165 6.4619199 6.0742589 5.4341776 5.7048949 5.0148770 6.1844730 7.5425432 7.9467620 5.9269999 6.9387826 7.0929253 7.6229487 7.0548841 7.7989944 7.2689066 7.0352678 6.9653197 7.8882183 5.9459950 6.0676477 7.6153435 5.8550916 8.2669277 5.6020290 6.7164156 6.7026725 5.0719455 5.7435346 5.3117927 7.0223346 7.0589015 7.4573507 5.3364980 6.9448605 7.8492446 6.7680366 8.9999988 6.4915268 6.3450104 6.5177346 6.9503883 7.9055187 7.0387810 7.2374536 8.2561425 8.9999985 7.7456508 8.1786370 7.8065744 7.0407965 7.1490093 6.4045200 6.6437588 2.1891494 8.9999988 5.9337078 7.0528084 6.1740678 8.2758645 7.0038187 7.7658661 7.4125964 6.9570600 6.3639170 7.2745967 7.8116839 8.0312218 8.9999988 6.4993752 5.9325827 6.8513845 5.8979663 6.9303358 6.8378140 7.3096361 7.3911141 7.5861528 7.6586570 7.1600260 7.3297012 6.8104815 7.2433313 7.6882794 7.3460381 6.8837618 7.7138512 7.8574996 8.0377806 7.1787859 7.6509156 6.5008088 6.5928156 7.7335835 5.5089896 8.1298203 6.9934446 6.2507330 8.0845945 7.3110893 6.8683465 8.9999988 6.1310301 8.3149293 7.1565836 8.9999985 7.9058445 6.5491196 7.0410057 6.4205625 6.9193523 5.3234295 8.0914265 8.5740739 7.1738004 6.8933045 7.8492700 8.7799713 6.1585404 7.7237871 4.8792277 7.8386495 6.2813830 6.6173816 7.4012493 8.4425742 8.2429997 6.3965872 7.2002945 7.5427758 8.3991515 6.7655999 6.8081656 7.5657198 7.5631014 7.8653527 5.5132892 6.1952951 7.1194958 5.9030242 5.7028940 5.6431241 8.4560413 6.8235097 6.5692655 7.8523586 5.3305537 7.0609987 8.7298706 6.8447529 6.6787726 5.9203696 8.0869002 6.9832172 7.0484105 8.0886700 5.4405069 6.5552911 4.8749046 6.2438298 7.0542499 7.2183412 5.8560405 5.4193049 7.4078225 5.4777201 7.0397014 5.3192564 5.7504219 6.5478638 6.1377575 7.4558637 6.2675832 6.4164461 8.4767292 6.2583339 7.6053210 5.5388370 6.0953580 8.5705593 5.4144909 7.3863186 6.3842382 8.8519718 6.5184869 6.7944402 8.9999984 8.9999990 6.6622544 6.7453224 7.0082188 6.2873487 6.8940407 7.7564814 6.7571614 8.9999989 6.6686514 6.6608265 6.1992721 8.9999984 8.4505045 8.7583462 8.9999984 6.7202790 6.8068573 7.2113225 8.3180152 7.7385151 7.8629746 8.9999984 6.5346303 7.4587402 8.9999987 7.5059244 6.9152535 6.6270439 6.6194156 8.7557647 6.8802608 7.4449940 8.9999990 6.8275626 8.9999984 7.2499627 8.8202829 7.1677166 7.3868878 8.4664934 7.1945225 7.7330281 8.2525978 7.4427472 6.7211766 7.1718314 6.7286016 6.8556420 7.7091545 7.7961874 8.2775146 8.9999988 6.3821116 8.3012569 7.8566203 8.1020318 7.5970106 7.2672231 8.5262778 6.9472989 6.7661607 8.9999989 8.7897167 8.9999983 8.9580891 8.1609674 8.8935487 7.3333976 8.1268329 6.5466385 6.9174396 8.9999982 8.9999990 6.8031390 5.9225468 7.2632215 6.6424142 7.6469449 8.9999982 6.6914134 8.6453787 6.9332171 7.0489954 7.2300538 6.4722370 7.9486527 6.8808203 6.0765024 8.3444286 8.7266631 7.8016799 8.9999988 7.6423956 7.6335692 8.0795846 8.9999981 8.7819347 7.1291145 6.7564763 8.0065849 7.7836964 8.0853262 7.2854386 5.3961876 8.0514874 8.5182749 7.7693852 8.5577791 8.0239050 6.4433583 6.8542272 7.7594234 7.3996314 7.7467554 8.5845510 6.9164984 8.0020273 8.9999988 7.0877384 7.6893218 6.9598105 7.8815275 8.2909620 7.6834060 8.9999982 7.2040279 6.3631079 8.8455027 8.5949742 6.9556795 8.0424904 7.8310481 6.4513336 8.9999984 7.6888690 7.8959748 7.3020634 7.5961550 8.6662339 6.7128775 6.4040050 8.9999984 7.4683925 7.1003860 7.9276858 6.9175532 8.1171876 6.0327668 6.4682606 7.8059630 6.9759510 5.7867080 7.7219530 7.4210797 8.9999981 7.0400916 7.1450035 7.3411274 8.8584063 6.4695906 7.5885788 7.3274883 8.1914084 5.7342118 7.8516332 8.9999988 5.2468161 7.5727336 8.8552386 7.4330476 8.3813195 7.4729006 8.9999981 7.7581969 6.6315458 7.5283576 8.9999985 8.3748058 7.2822085 7.2515974 5.0089668 5.3994250 6.9087383 7.8990234 8.4958606 8.2782118 6.8298080 6.8991427 7.7770176 6.1291308 7.8162724 5.8791198 6.5690884 7.4177668 6.7767800 6.0485598 6.4148682 6.4166568 6.2182820 6.5272008 8.9999986 6.2818139 6.2540834 7.7178253 6.1927541 7.5847119 7.5268432 8.0694918 6.7013039 6.5488483 7.2753395 5.3499286 8.9999989 7.7737924 6.6278691 7.8118282 6.6315529 6.7647854 7.7816142 6.4444744 8.2469689 7.1222569 5.1548739 7.4440024 7.7339762 4.8817313 6.8798892 6.6122230 8.3582002 8.9334533 5.3553079 7.8011715 8.1009565 6.1735789 
EP00294_Goniomonas_avonlea_P001343_CAMPEP_0114574966_NCGR_PEP_ID_MMETSP0114-20121206_19682_1_TAXON_ID_31324_ORGANISM__Goniomonas_sp_Strain_m__LENGTH_550_DNA_ID_CAMNT_0001762429_DNA_START_1_DNA_END_1651_DNA_ORIENTATION_-                                    6.9405698 5.9732668 6.9641695 7.1178471 3.5336144 7.4798286 3.4359969 6.0310659 6.2347656 3.8087293 8.9999990 8.9999989 7.7697493 3.3321543 7.7427749 8.1078101 5.7987412 7.2642493 5.4163034 6.6067942 4.2411368 5.8989056 4.8609436 6.0297540 4.9344639 5.9117641 3.5505428 5.3316244 3.4028745 4.6859193 3.9622476 3.3204376 5.9132107 5.4739634 7.9411074 6.0670206 6.8066996 6.4332075 8.6116795 5.4575317 5.8035895 3.1713663 5.2127091 5.2098507 4.7864370 3.1944035 5.2935311 7.5224418 7.3541152 6.3311783 3.7718674 6.1927549 6.7965759 8.3494923 6.5745925 6.0942825 8.0870965 5.0974800 5.6464632 5.9892016 6.9634928 6.4041909 5.8879083 6.9400030 7.1722437 8.5702085 7.6682232 7.6855696 8.0352082 3.7255628 7.1564364 4.3280653 3.4051957 8.9999988 3.2060743 8.6568049 8.5253150 6.7378733 3.6593521 5.9196351 7.9111326 5.7195304 7.0267436 3.6848175 6.9512575 6.2146891 3.7508406 6.4936865 4.0101308 5.7197647 7.9952045 8.0441877 8.5826869 7.7231647 4.0035026 7.1828685 7.3773704 3.5405563 5.6062122 6.5613885 8.9999988 5.3591588 6.3296564 5.7052573 4.6291450 5.5248661 3.0516121 6.2074218 6.5403813 8.1772808 6.5369205 6.7678491 7.0073852 7.1169869 6.0290665 7.3775791 6.0270988 5.9146884 6.9955692 5.9195733 6.2549541 3.4316399 6.2571613 5.4661636 8.9999988 6.7324207 5.5490516 6.1491388 3.2991286 5.9943966 6.4888495 4.2073623 7.4383204 6.4352599 7.4499465 7.5570331 6.2499190 5.6942328 4.4794869 6.2843087 6.1654757 6.2704380 7.0130554 6.4035947 8.3442127 5.9071524 7.5670602 6.1950414 7.6791952 7.1132920 7.7691203 6.6751170 8.0086244 5.8542254 8.1425399 5.9667289 8.0219877 7.1297023 3.5006192 6.8595396 5.8172616 5.6261295 6.8846397 3.3436582 5.9582601 4.2448013 7.5676736 7.3755571 3.2190288 4.3670524 5.7127177 8.9999981 8.9999981 2.5042007 6.7081475 7.9834104 7.8556796 7.9143015 8.9999988 6.6877764 7.6148233 0.0000000 6.8018342 7.3502686 7.3972365 5.2277458 8.2262470 4.1625577 6.5320987 5.2382607 8.9999981 3.7206570 5.1137923 3.7954794 7.2745104 5.6072857 7.4598625 6.3594098 6.5114239 6.9720145 6.3700648 5.6388443 3.0805072 5.7523150 6.1498359 2.7581223 5.9853730 2.4942329 6.2915295 5.2405028 7.7048021 5.7142520 5.3246582 7.1519040 4.9581148 5.8870097 5.6830717 5.3458921 8.9999983 7.7940794 3.8630383 6.8287507 6.8481571 3.7511228 4.1938816 4.8187138 4.6478710 4.5871445 4.2598930 4.5171588 4.3455028 4.0823746 4.4414873 3.6989992 4.9900561 4.4997869 3.8465243 3.8564453 6.4585254 4.2992579 3.5252594 4.1891713 4.5710459 4.5015871 5.2099082 4.1566744 4.5544281 4.4678823 3.4087742 4.1234563 4.7235515 4.1793118 3.8916825 5.4774000 3.5109842 7.2354751 8.0065035 3.9651274 5.4366687 6.1541784 8.0049715 6.7820305 3.7360407 8.4453368 7.0023480 5.6073220 6.8822684 3.8328205 8.9999983 7.3899439 8.6321384 6.5769123 7.1360210 6.8760539 4.4243133 5.7173213 6.7479938 7.6885260 8.9999988 8.4910787 7.9135752 8.9999980 7.2370096 6.3870686 8.5407100 4.1350933 5.6990698 3.4729386 5.0705966 7.2952913 4.0174904 8.7953461 7.5607914 7.8754512 7.0552423 8.9999987 6.7350589 6.3843655 5.8443471 7.5833456 5.3657999 5.3889311 5.9127455 6.0900382 6.2730156 6.3345636 8.9999982 6.6367687 6.5130387 4.5979116 7.2112070 6.1622831 6.4389354 7.3451638 3.8280042 7.0586743 3.4482627 8.7539141 4.1177232 8.9999982 4.0133896 6.5900203 6.8640033 7.0687044 4.0256353 8.9999983 6.0533640 8.4142584 5.2346272 6.7932928 4.0155298 4.6321119 6.6228400 5.1096243 6.0649383 4.6738298 5.9953940 4.3115378 6.9026836 3.3798399 8.1327822 6.9856435 4.1066601 5.8885882 2.8239974 6.7063650 4.3851861 8.3744847 8.9999987 8.5054107 3.6768524 8.7035944 6.9301570 4.4228070 6.6548875 8.9999984 8.8680850 8.2580242 6.1118956 3.5207130 5.0153440 3.5864971 5.2417388 5.2756183 7.8630566 7.8771816 6.2674768 2.9783758 4.2284747 6.3750826 3.4350854 4.7972667 3.7071310 4.8872857 5.7825324 7.9001750 3.3611165 5.5485125 5.6118810 5.1467807 2.8357524 5.4382691 2.8041129 6.6816741 8.9999990 3.2407713 7.7453187 3.1659429 8.9999983 7.4205617 4.7710862 6.7951269 3.8141873 2.7221234 8.6187864 5.8094363 5.9508724 3.8756853 7.1142446 8.8385027 5.3800701 8.5380934 5.1767039 4.7771770 3.4962238 3.3042140 4.2860917 5.0072600 6.2885850 7.3659659 3.2200997 5.9590335 8.9999989 6.8221310 7.4480820 5.1046813 7.7290999 6.8735838 6.6404432 6.8952117 3.3161177 6.8683080 3.7567699 6.5066603 8.8838153 7.7905102 7.0784574 4.2162722 8.0164173 6.6248319 7.3789880 8.2531035 7.1602501 3.6789109 4.2751430 6.8621357 6.7797497 6.2020987 4.0995632 5.9201119 5.4157963 8.2644596 8.4617216 5.1903481 7.5447775 7.1131590 7.0032927 5.9234530 5.5563566 3.8780225 5.6299733 5.8939434 3.7739224 8.0627740 7.0148143 3.3018625 8.7535712 3.4844829 7.1233781 4.0656304 4.1525986 7.9610342 3.4233858 7.2491384 3.6002977 4.1101922 8.9999988 6.4699562 4.0001097 5.8933904 3.3698596 3.0783312 5.7211632 6.0170611 5.9693384 3.3110985 3.4373936 8.2463735 6.3607932 3.3542915 4.1881253 5.6964742 8.7421638 7.3058764 8.4617151 7.0109840 8.3544680 4.3013018 4.0049086 4.4799253 4.2936194 4.4906465 4.2622494 3.7608541 4.3281032 3.1733531 3.7772797 6.9132473 8.0897402 8.9999983 8.0554272 7.1383403 3.1641271 7.4866264 5.2869029 7.3342275 7.4464346 6.0734632 5.5538488 3.1863549 4.5928181 8.3743439 8.9577548 5.1968950 3.1055946 6.2565158 6.3651984 5.8071902 4.1036309 6.6556310 4.4880391 6.6164251 6.8631927 4.2156274 8.0292657 3.6242219 8.0142846 4.2542739 5.3908537 5.5794246 3.3273281 6.9087378 4.7347009 4.0596445 4.7527682 3.4206667 3.6199099 3.5870160 4.7735765 5.4908800 5.4334896 4.6082355 7.6461573 8.2059767 6.5670732 8.1538254 5.1687684 6.7424283 7.8941262 7.3038333 5.5774734 5.0661888 8.7923235 8.7984298 8.3482234 7.1187592 4.7765685 5.3006253 8.3454645 3.9118189 7.9800224 4.5796463 8.5165853 5.8503696 4.1502381 5.8111363 5.7710564 3.0288729 6.8228997 5.2215435 8.9999986 7.6001682 7.3738288 7.8682403 3.9725526 8.5107877 3.3897901 6.7614453 6.6743054 3.2085042 7.5807027 6.4251636 5.6840103 3.0678801 4.6043104 6.9936436 5.9093578 6.0772761 3.1577430 5.8026480 7.0787642 5.6010839 3.6336709 8.9845416 7.4132226 6.2806798 6.1599065 3.5033705 7.5243332 3.3640938 8.1462260 4.5652064 2.8232808 4.3693947 2.8191735 6.5365902 3.3129295 4.6995792 5.5325199 3.5549420 6.4752945 5.3233766 5.3901707 5.7823677 2.7866648 5.1946347 8.2078714 3.2013506 4.0572335 6.7279695 6.4333417 3.4512605 5.6101281 6.6701298 6.2483071 4.0876314 6.5914817 5.8453493 8.9999985 3.1300135 6.6366625 7.9510975 8.9999986 3.2525262 3.3699806 7.3078362 5.3826752 5.2103160 3.5321061 5.2378417 8.0838132 3.7892902 7.2546753 5.6268605 4.8884066 8.9999987 8.4135144 8.9999989 7.0483624 4.1540253 7.7450577 7.6259493 7.7037568 8.5072929 8.9999988 7.6051650 7.5246761 8.9999986 8.9999984 6.7641756 7.3612734 7.5381211 8.9999990 4.2400669 5.4950533 8.8203380 8.9999986 5.7749006 6.9667671 8.5635831 7.2515273 7.0729110 8.6403700 6.7138223 3.6491244 7.4151410 7.4658578 8.0997879 7.4049707 6.8837466 7.2111610 8.9999983 7.0485360 8.9999988 8.9860943 7.5427791 8.9999988 3.9609368 8.9999982 8.9356851 4.9572157 4.9974023 8.9999984 7.7341106 8.9999988 8.2607477 8.9999985 4.0320544 6.2373438 8.9999987 4.1788523 8.2968476 6.6241551 8.6734227 8.9999980 8.8136264 5.3346576 7.2403473 8.9999987 6.6267594 4.9888824 8.9999985 7.9820366 4.9601249 6.6899157 7.0888031 8.2136422 6.2357195 8.9999983 7.8975123 7.4606951 8.5161646 4.4898722 8.9332953 8.9999988 7.8347898 3.4767975 7.1005184 8.9999987 4.1939140 6.4166675 6.3095356 7.2493262 7.5134555 8.3301297 8.1956985 4.9980423 7.8405947 8.9999989 4.0943560 8.9278446 8.1173348 7.7841852 6.1018685 4.5736469 7.9015230 6.3751010 8.9999980 4.0978803 4.4417511 8.9999982 7.2829491 5.1892621 8.9736845 6.0975920 4.5665914 4.5415498 8.9999989 4.5919817 4.7973513 7.6210194 8.9999982 4.4317175 8.9999988 4.5618137 6.1671404 8.9999990 7.9879495 4.2250343 6.8069932 7.5489134 7.8790882 4.2980731 8.9999983 8.4244398 3.9036551 7.0345339 7.8717387 7.8762297 6.5104181 6.3058432 7.0206503 7.6763467 4.2796551 5.9926451 5.1566312 8.2879536 8.5840130 6.6910589 6.6959816 6.9704779 7.1481343 5.8951406 6.9736110 4.6773554 7.1269866 4.3235232 4.2540479 8.0235833 5.4677990 3.2170307 8.6440325 4.4128136 4.9847623 6.2999111 8.9999985 3.7394946 6.9992062 4.7413664 8.9999980 7.2385155 5.9979248 7.4848694 5.0826367 5.3870253 4.9188815 7.5710665 3.4667485 8.9950523 6.7254016 4.8761236 3.7017707 7.5429165 5.8723156 7.1837998 3.3822810 5.7478019 7.7050297 6.6428674 6.9856330 6.1398013 7.1677311 5.7211659 4.2532369 7.0243107 7.3385653 3.5526529 7.0853789 8.3856752 8.3186305 3.5204090 7.7453398 7.4792201 3.8060363 6.9778276 8.9293452 7.3533779 7.3132181 4.7651313 7.3110784 3.6808755 6.4489214 6.4851548 3.6296852 7.4953756 7.1054582 6.6837134 7.1263220 7.0160969 7.2474075 5.6167753 3.3875520 8.8812825 6.6523711 4.1642709 7.8499142 6.4650460 
EP00294_Goniomonas_avonlea_P003970_CAMPEP_0114545966_NCGR_PEP_ID_MMETSP0114-20121206_3690_1_TAXON_ID_31324_ORGANISM__Goniomonas_sp_Strain_m__LENGTH_268_DNA_ID_CAMNT_0001730445_DNA_START_1_DNA_END_808_DNA_ORIENTATION_                                       7.5068229 7.2519272 7.2865884 6.9408154 6.6551121 7.0090984 6.8689218 6.4287522 7.3053204 6.9371922 8.9999987 5.1557608 7.4033459 6.6604609 7.9178522 8.9999989 5.5997847 8.9999985 5.7534484 7.0324441 6.8005085 6.7932751 6.0023201 5.0320821 8.9999987 6.1328887 6.0574974 5.9562011 5.7830260 5.9439279 5.2104527 6.0165874 6.8963694 5.5539259 3.9312408 7.0269474 7.2177628 7.6560804 3.2870297 5.9539761 6.0482133 7.6776658 6.5474475 6.8017354 6.1835040 6.7142398 6.0741876 3.5356299 4.5487721 6.7461396 7.6153303 8.2328089 8.9999989 3.3970797 8.6029310 7.1214899 7.7152636 6.5371407 7.3054503 8.2400907 3.2806490 7.7839245 7.9627786 8.2404882 7.8087041 8.9999985 8.9722902 8.9999983 3.2517235 6.5566629 8.1097353 7.0890502 7.5565243 8.9999984 7.9723078 8.9999988 8.9999984 8.0869642 8.9999986 6.4916064 8.3535749 6.8931275 8.5418475 8.4884903 3.6609027 6.6156072 8.1621021 7.7192372 7.8096376 7.2960954 8.7692469 8.9999990 3.9102650 8.4947225 8.0876132 7.4046528 8.1219379 7.5857960 7.1397620 6.1043113 8.8076428 5.9963114 7.5116622 7.0226267 8.9999989 7.2801694 8.2129098 6.7694546 8.9999989 4.0049507 7.0086930 8.9999989 7.1290742 7.8912348 6.9443288 6.1473288 8.2321429 6.8125999 6.9400310 6.8982031 8.1573197 7.0539112 7.4850817 8.9999985 4.1953447 8.3194069 6.7831527 6.4787004 7.7018126 6.4196069 6.8175910 7.7890923 7.6343418 6.8934407 3.5506306 6.9187365 7.6880113 7.0222837 7.1628103 7.6897209 8.3092622 7.0135274 8.9999981 7.7309291 7.3283389 6.5385716 8.9999983 7.7124931 8.9999990 6.5337623 8.1491634 7.0081186 7.9693182 6.9717217 7.8697001 6.4691687 7.8703277 8.1359329 7.0904992 7.4427957 6.6874458 6.7824308 7.8570099 6.9274789 7.0530018 6.9825294 8.4368012 7.7976661 7.5328190 5.8969944 8.6177572 3.4286972 6.7455400 8.1566099 7.9534425 2.7653903 7.4179213 7.8138197 7.5186519 7.1255305 7.1430385 6.8018342 0.0000000 7.1506779 6.2620009 8.7803122 6.3756759 6.8748815 6.6597243 5.3698405 7.5647602 8.0572605 6.0645458 8.3855473 7.4574269 6.0435771 7.6113816 8.1963877 7.6034566 6.7664461 6.1782899 6.2110125 7.1026942 6.3903782 6.4985043 6.8456696 6.4359864 6.9447444 7.1365311 6.4220725 4.0682145 6.0807750 6.1831933 5.1019594 6.2018797 6.3087087 6.9176960 6.6278028 8.9999982 7.5583914 7.0766099 5.6890921 8.9999984 6.5526889 7.5434035 7.1760486 8.8445433 7.0616987 7.9364501 8.6688607 7.2046576 7.2415642 8.9999989 6.9320240 8.9999989 6.5384679 7.1805543 7.7414756 7.2465361 7.3676329 7.4070027 8.1270290 7.5057351 8.9999988 7.6317201 8.4976218 8.9425219 8.7177975 7.8105511 8.0029854 8.9999984 7.3653989 6.6698076 6.4723048 7.5637825 8.9999988 3.5625790 7.1806576 7.5129878 6.9544263 7.8152879 8.8708479 6.9024603 7.9656646 6.8723346 7.0906356 7.9743173 6.9846224 4.5822490 7.9692962 4.7518917 6.8001851 6.2498228 7.4644148 8.9366721 6.4898408 7.7464218 8.4496642 3.6196222 8.3551513 7.5792010 8.8868395 6.9872028 8.8414087 8.9999986 6.9081110 6.7197973 7.7975496 7.5176521 8.2751546 8.3330005 4.2240556 8.0240734 8.9999981 8.8343423 4.5587109 7.2845856 7.6535437 6.2993481 7.0906076 8.2524252 8.5405773 7.2806360 7.2396283 7.6225351 7.7170915 8.9999988 7.4148690 7.0839518 8.8269060 8.2832233 7.6257249 8.3032317 8.1200901 7.9426240 6.1954494 8.2742104 6.8528514 8.6617113 8.6565294 7.6350864 7.6390262 7.8710456 8.3496481 7.7088317 8.9999988 7.8484002 7.9082559 6.6006670 7.5185165 7.6505530 7.3134722 8.9958694 7.8777263 6.3810183 7.1208397 6.3961461 7.5537403 8.4287274 6.8653207 8.8292667 7.8121912 7.1896338 6.9255196 7.3704149 8.0786882 8.0299467 7.7732300 5.6958088 8.9999986 7.1792174 8.9999988 7.3723648 6.4636980 8.2806926 5.2431756 8.9999989 8.9359145 6.5848181 8.9999989 8.0603188 8.2996880 8.9999982 8.9999989 8.3459946 8.9999988 6.4187858 7.7935011 7.9981544 7.1977415 8.3977341 6.2435067 6.2805311 6.4240145 6.9198007 3.6085696 8.2460951 6.9313723 6.6877377 7.0704934 7.3150248 6.9422005 6.4742153 7.3662746 3.6753104 6.5215850 6.8980753 6.5117929 5.7289836 8.9999987 6.3849594 3.3435845 6.7829267 7.5087232 3.3102091 7.7932982 6.1835535 6.1999455 7.5624427 8.9999988 6.9719329 3.5646799 7.5442906 8.9999986 8.4696989 8.4431847 7.6660385 8.9999980 7.3246861 6.3755967 6.8917308 8.9999989 4.2880067 7.9652118 8.5174711 6.9736582 6.9039832 6.7789452 8.4956074 6.8589411 7.9718974 7.4955282 8.0571222 6.7832250 7.8120073 8.9999980 7.0306964 8.5544556 8.4002596 7.8696290 8.4316321 8.9999985 8.9999986 7.4241439 7.7913180 7.2859531 6.0195027 8.1166566 8.9369774 8.4034066 5.4154040 8.9999986 8.9321062 7.5839990 8.8353352 8.1414441 6.3908798 6.9136064 6.9334943 7.2925651 6.2049111 7.4859743 7.3403601 8.4145068 8.0064224 8.4877693 7.3184614 8.5415748 8.9999990 8.9999990 8.9482682 7.6114478 8.3773774 8.0565021 6.8078306 8.3715240 8.9999987 7.8957667 8.8398846 7.8760869 7.2163521 6.5041460 5.7928751 6.3433726 6.1483824 8.1592667 7.7831612 3.6479736 6.0391114 6.7832874 8.0734726 7.4831127 8.9999989 8.9999981 8.9999989 7.4703474 8.9999989 7.7972378 7.5326355 7.8521468 7.8353441 8.9999988 7.2719847 7.9705317 8.3163375 7.8443316 7.2661475 6.8740377 7.1371304 7.3763294 8.9999987 5.8953199 7.8012714 8.9999990 8.0850474 7.7972342 8.9999986 6.0508642 8.9999987 6.9815929 7.2601074 8.9999984 8.9999983 7.9450157 6.8650995 6.9167390 7.9159434 6.5388371 6.9107634 7.9857086 7.3564933 8.3785504 8.9999989 6.5120662 7.7227704 8.0290284 6.9818227 8.1947536 7.9252904 6.5937135 7.1151100 6.4421966 8.9999989 8.5061714 8.9999987 7.8348044 6.9545876 8.2958158 8.3364489 5.9530946 8.1023505 7.7982891 8.7442806 7.1978240 7.3569414 3.5020729 8.2780114 8.3004070 7.8465404 6.6555185 7.1953720 7.4025330 8.9999987 8.3442277 7.5594238 6.0246634 5.8964276 8.9999985 3.9489975 6.9317227 3.4697843 7.1298237 5.5674727 6.5220604 7.8854266 6.4621452 8.9999985 6.5295255 6.5358573 8.9999987 4.1341842 3.6734651 8.9999981 8.0446456 8.3294214 4.9341348 7.4231252 6.3929759 8.9904055 6.4280290 3.6584602 6.0047756 6.1819701 7.4508719 6.4510842 6.0733116 5.2935924 8.0166453 7.0535760 5.8083043 8.3096411 7.4310491 5.9888092 3.9609118 7.2921504 6.1249014 6.6406179 7.3187496 3.1827077 7.4185645 8.9999981 6.2427939 6.6646975 5.6302037 7.3534116 6.0497319 6.5724184 6.7835318 6.5190564 6.7267253 5.5705210 7.5664085 6.9625561 6.3079709 6.5343790 6.5420820 3.4126592 7.7073293 7.8571979 3.3521620 6.0854561 6.5935916 6.2221936 6.5687103 8.5794423 6.5460441 6.6895878 7.5684520 8.3717959 7.2605053 6.8359767 7.2485171 4.4416776 6.2094358 8.2394233 7.1070727 7.0325840 7.0471656 8.4886679 6.6502717 5.2417909 6.4195800 8.9999988 6.9696958 7.0445719 8.9999989 8.2176975 8.9999981 8.6952995 7.4752057 7.5003615 7.6028182 8.0264370 8.9999987 8.9999985 8.5637017 8.9999983 8.9999981 8.9999990 7.8811087 7.7977103 8.3418301 8.9999983 8.5964052 8.9999982 4.2505731 8.9999990 8.9999988 8.6369150 8.8528789 3.5949679 7.7369367 8.8431344 8.6996405 8.9999986 8.9999983 7.6063952 7.9783646 7.8324645 7.1223184 7.7390141 8.9999988 7.6530105 7.6793534 4.6937407 7.9175479 8.9999981 8.2764507 7.7679532 8.9999990 7.7948449 8.9999985 8.9999989 7.2651259 8.9999989 4.4322252 8.9999982 8.4194548 7.5474593 8.9999987 8.3351262 4.2760360 6.8073338 7.1040581 8.9444512 4.2233935 7.3348194 8.4385428 8.9999985 7.5900452 8.3200567 8.9999989 6.6050892 8.9999989 8.3586582 7.3982893 3.8329746 7.2935465 8.9999986 8.7015357 7.0766872 3.6226694 7.6521422 8.3874315 4.2392937 7.4474000 7.6249693 8.9999988 4.2134379 6.8991751 8.5790696 7.8836655 8.9999983 8.9999989 8.9999984 8.9999990 6.5048234 8.9999982 4.2834404 6.8595117 8.9999988 8.6853016 8.4480372 7.9155767 7.3345281 8.9999989 7.8703252 8.9999983 6.9127453 7.5786049 8.9999981 8.4189224 8.9999982 8.9999989 7.9801128 7.7248410 6.9595971 8.9999987 7.5220925 6.5545898 8.9999989 4.1243053 6.2155526 8.9999983 6.8302574 6.8662473 8.9999990 8.9999988 7.2745213 8.5900078 7.8394455 8.5798386 6.8887967 8.9999989 8.9999989 6.9496053 8.4950394 8.9999983 7.4847456 8.2403513 8.9999982 8.9743382 7.5065894 6.5550763 7.3677393 7.6570378 7.9946620 8.9999982 8.7622584 8.9999986 8.9931976 7.0618224 8.4421026 8.9999981 7.0490931 3.6561793 6.4434977 6.8375667 4.2278619 6.2586757 6.4106463 8.9999990 7.3851219 8.3801683 8.3320455 8.9999988 6.9537759 8.0050091 6.9439160 4.3972862 8.9999983 8.9999986 8.9999989 6.4869783 6.5212171 7.4158609 3.6935255 7.7713426 8.9999986 8.3251021 6.6989223 6.9400507 7.0259601 7.8451780 7.0405704 6.5045561 8.5296445 7.1650585 6.8624918 6.9571626 6.6911872 7.0348504 6.7652907 8.6164970 7.2868866 6.9487461 6.8424507 6.9410638 8.3119898 7.2008600 6.6519478 7.8669950 6.9273160 6.4576477 7.0588742 8.8700880 8.0184047 7.2121577 6.2049725 7.3347457 6.3065149 7.3907771 7.9347158 6.5453103 7.5646159 7.1268439 8.3359498 6.7342331 7.0654679 7.1122800 7.2938002 7.2667323 3.7671902 6.4518391 7.2092569 8.9999989 7.1791194 
EP00294_Goniomonas_avonlea_P015822_CAMPEP_0114557756_NCGR_PEP_ID_MMETSP0114-20121206_10004_1_TAXON_ID_31324_ORGANISM__Goniomonas_sp_Strain_m__LENGTH_582_DNA_ID_CAMNT_0001743073_DNA_START_1_DNA_END_1743_DNA_ORIENTATION_                                     5.3472399 5.0569036 5.3373456 5.7804549 7.5328175 5.5080622 6.6147420 5.0776375 5.1842977 7.6903695 7.7505358 8.8471970 7.7398837 7.1633583 8.1512202 6.9664532 5.3824470 7.6039639 6.0507306 6.2358009 8.3988822 5.4583884 4.8329867 4.8189021 7.5746247 5.6698851 7.4518279 5.6242294 6.7430819 4.5018072 3.8694042 5.8547770 5.7485076 4.1616301 8.6758492 5.1617384 5.5186847 6.2573464 6.2941846 5.5504929 4.4477976 6.2170239 3.8802903 5.4347549 4.3725920 7.2563106 4.1876237 7.4097609 8.2289069 4.2841416 8.3054590 7.1196759 5.6990342 8.0858372 7.2692395 4.4213638 5.8293217 5.3642311 7.3630320 5.7728855 8.9813176 5.9764323 6.2317732 6.2006861 6.2928257 6.5153621 8.9999982 8.8024099 8.5257756 6.0561839 6.5160356 6.2259389 6.5652499 7.8900264 6.7618095 7.9213456 7.7704495 7.4906653 7.2484487 6.2122196 6.0319756 6.2294655 6.6597128 6.3831159 8.5834465 6.0939325 6.3152717 6.9285316 6.8252963 6.9187148 8.9999986 7.0914713 7.9701742 5.6786670 6.4708809 6.2200576 8.7276365 6.9562129 5.7033103 6.7842614 8.9090735 4.9674210 5.0849575 4.9667892 8.6650014 4.1493185 5.6638578 4.6557310 7.3179841 8.0041632 5.1147966 8.9999986 6.8618453 7.1220966 5.4529520 5.0956202 5.8757354 6.2788126 6.1462648 4.8020016 6.3781193 7.6880432 5.6662862 5.9841415 8.6492952 6.8523882 4.8854697 5.0674977 7.4204556 5.3472771 5.3829375 7.0672593 6.2708582 4.7588852 6.9883977 5.9644045 4.9037487 4.5693870 7.4121852 5.7272018 5.8749046 5.7200327 6.6272452 5.6223101 6.4203025 5.1810239 7.0061125 5.3033733 6.4349867 6.0039559 7.2970314 5.9347950 7.8387322 5.0597148 6.7712172 5.1407944 7.4677510 6.3660058 7.1305555 6.0931056 4.4353423 5.3029081 6.8611327 6.7557795 5.4659363 7.4910446 6.9688308 6.7655118 6.1994402 3.5739972 5.7934852 8.8628420 6.5141719 6.3167387 6.2931423 7.7533015 6.5625730 6.1611596 8.0026973 5.7940169 5.9295988 7.3502686 7.1506779 0.0000000 2.4434250 5.6019603 2.6597964 8.6349051 5.5181892 4.8903127 8.2871862 7.7874586 4.8669589 7.7746493 8.0588217 4.4784943 7.4231111 6.6588452 6.9901789 6.4941800 5.6621903 5.6089281 7.6717074 5.3268516 6.1811421 7.2585059 4.6015030 6.6168522 6.5709025 6.1617608 8.4762405 5.0583801 5.7305021 7.6349112 4.3396169 4.9392074 7.4457614 5.2185381 8.9999981 8.9999984 8.0815533 8.1287542 7.5087422 6.4603873 6.3429489 6.8691865 8.9999981 6.7332302 7.0144771 7.1195971 8.9999985 7.4639717 7.1041135 7.2480002 8.9999982 6.1847862 6.9104751 6.8377582 5.7610685 6.2422478 6.7500463 7.4770792 6.9544659 8.0328871 7.4269231 8.0241706 8.6051616 8.3977262 6.2186369 7.8161603 7.4562329 7.6513060 6.6066714 6.2355124 7.9144675 8.1736688 7.0269126 7.1838466 5.3803581 6.1621062 7.3584365 6.6887640 7.3095350 7.5508435 7.0038571 5.6358177 7.7197709 7.2668648 8.8720032 8.1102456 8.4224304 6.6532361 6.2111752 6.8683433 7.8511628 5.6280531 6.8702001 7.8045236 7.6934921 8.0687751 6.0139305 8.5091525 7.0655853 6.4294989 8.9999989 6.9454699 5.7944153 8.0039438 7.6932935 5.7662385 8.2499795 7.6692711 7.3478115 7.0187037 6.4047426 8.9999988 5.9931332 6.0810810 4.8954631 6.3286040 8.8954956 8.9999983 6.2678709 6.1059140 5.9089109 6.1877511 8.8534166 6.5840986 5.2590189 8.5986413 7.0270751 5.7750107 5.7721682 7.0599455 7.6730714 6.9368077 7.9351128 7.7626843 7.7219101 8.1358179 7.6654733 5.3255612 6.9093721 5.3256778 7.6133399 8.9999984 6.6322322 6.7039375 6.0384653 7.5368513 7.3522486 8.3983530 6.8118792 8.8356755 4.7659408 8.7217273 4.9088922 8.3506190 6.5531003 6.4522807 7.2479777 5.8169831 6.3295783 6.9614617 6.2621109 6.8028610 7.9437499 7.8594965 8.9999984 8.9999986 6.7702010 8.4378624 6.6407272 7.2709366 6.6273098 8.9999987 8.9999987 8.8191930 4.5090037 7.3028237 7.7895773 5.4023214 8.9999982 8.9999981 7.5967253 8.9495865 7.9053733 6.7259199 7.7860148 6.0378992 5.6171866 4.2837680 6.3685654 6.5713450 5.8205058 6.8985942 7.0275434 4.8293491 4.8045130 4.2392202 6.3076287 5.9459732 6.7189262 6.4578262 6.7772652 7.7354088 7.0961663 7.1414702 8.6255621 8.9999980 4.5068006 7.6715001 7.3652429 5.3170025 6.0553716 5.9933388 4.8714845 6.7377460 6.2465126 8.5138659 4.4653959 8.9999988 7.6926928 8.0087259 6.3500115 6.4846211 7.3811994 8.6439942 6.9417566 5.5612888 6.7042860 8.0695799 8.6624117 7.1311419 6.7793720 5.7920600 6.4824356 6.2568356 6.7888567 5.8511400 6.9780924 7.0098670 7.4987246 6.8223162 6.6870067 8.7461494 6.9735346 7.6714134 7.0282853 6.4887009 8.0429775 7.8078355 8.7643065 7.2443379 7.5831591 6.8153427 4.9771510 6.6863344 6.7705609 4.6671322 5.1733997 8.9999987 8.9999982 8.2829306 8.3327349 8.0963022 6.0413738 5.1383085 5.9468953 5.0755284 4.9476392 4.5100758 6.5412955 6.7517219 5.9712643 6.6317532 7.1532530 6.9108913 8.3719261 7.0785634 6.6815314 7.8746012 8.1764814 6.9190719 6.6056258 7.4886575 7.7356648 6.5525067 7.2127304 4.4884758 6.1891776 7.4994446 4.5849518 4.7720892 4.2807813 6.7246282 6.9250843 8.3522899 4.6462386 7.6087323 6.8964022 7.2846977 8.8209907 5.6978387 6.7468218 6.0918669 8.3012565 7.2369951 6.8753767 7.7702259 6.9998011 7.2249519 6.7452016 6.8716370 6.8143402 7.8930404 7.1152547 6.3954662 6.1254718 6.1915045 8.4362207 7.0933131 6.1456728 6.5822640 8.4368141 7.6708872 8.8141980 7.0567981 6.6427666 6.7049851 7.5401546 7.1547527 7.5428724 8.2159156 7.5762753 5.7019630 5.2836485 5.3450253 7.9022749 7.4191746 7.5459037 6.4110810 6.5556984 7.8583073 8.1046743 6.9982744 7.0158032 6.7896902 6.8459480 6.2566224 7.1440956 6.0851707 7.7104680 8.9999987 7.0081458 6.8638020 6.4566611 6.1998598 7.3185474 4.6213790 6.6696811 6.9821192 5.6837518 6.6550880 7.6982069 6.9533973 8.7612095 6.0804902 7.6156233 6.2905002 8.9999987 8.4240966 7.3344309 7.6391865 6.0616126 7.2964740 3.8084686 7.7491028 8.4327518 6.9701708 6.8382914 6.0913760 7.7040816 6.5898835 6.7879746 4.7378003 7.4921678 5.2237963 5.6360198 6.2594051 8.2210730 8.8067075 5.8056606 6.2278664 7.4435743 8.9999986 6.5347296 5.9756503 8.1791147 6.9289561 6.8527388 5.6250743 4.8313502 6.2377151 4.9769237 5.9406818 6.2460966 7.2808210 5.9056377 5.6632341 5.8862401 3.9268931 5.9468129 8.4782275 6.1632834 5.9670100 5.1145063 6.4927858 6.8512679 7.2356619 7.1604596 3.5115726 6.0254232 4.1435997 5.6590125 5.7090702 6.6743180 4.9635213 5.0776172 6.8712751 5.2625246 5.9212612 4.0668093 4.7577779 6.5205591 4.7853749 7.7409393 7.1863481 6.8820211 7.3959070 5.7476472 6.7934045 4.7477162 5.5273545 6.5805473 4.1627274 5.2985758 6.9895161 8.7061821 5.2734312 6.9829057 7.3728273 8.9999988 6.4485101 6.3101441 6.6868294 5.4548265 5.1400324 7.9765432 6.6719426 8.6765013 6.0401829 6.9217724 5.5928762 7.8365598 8.2337958 8.9999988 8.9999987 6.1271302 7.0301308 8.3157036 8.2366838 7.4034548 7.7253222 8.9999982 7.0655318 7.5589088 8.9999988 8.9431795 7.4304626 6.8274200 6.9676476 8.6839366 7.4028212 7.5511158 8.6478633 7.0549197 8.9999986 5.7393330 7.8783726 6.9684665 7.4642427 7.0352410 6.9730890 7.2066311 6.3503337 5.7586763 6.4043774 6.9499989 7.0928786 7.6310270 8.8522287 6.9614040 8.9999981 8.9999989 6.3147891 8.7708878 7.5872134 8.9999981 8.1896247 8.4588119 7.2104207 7.9501749 6.4934392 8.9999987 8.4466532 8.9999988 7.6341314 7.1947947 8.9999989 7.3151219 7.7111101 7.3382614 7.3086004 8.9999990 8.9999987 7.5857517 7.3198901 8.9999986 5.9191714 8.9999988 8.9999983 7.9775943 7.4992398 5.7402029 6.3442397 8.6672587 5.4066695 7.0186804 5.9152802 5.4862038 8.2706672 7.7343903 8.9999982 8.5398331 6.1576663 6.5291395 8.3952910 7.6835531 7.2566275 6.1488971 7.2715276 8.9999987 8.9999988 8.9999988 6.6303657 5.0117332 8.3518721 6.9236208 6.9899223 8.9999989 8.8272214 7.4701498 7.1348579 7.1855292 8.8546915 7.0986555 8.9999982 7.1141660 7.6414402 8.3597658 8.0124091 7.2218200 8.6979409 7.7272786 7.2195890 7.2913504 8.9999982 7.1652932 5.2284166 7.7662452 8.3877962 6.9734853 8.9999984 7.9897596 6.4362619 8.9999989 7.8143790 6.9608230 7.2059326 7.5543649 7.8930831 7.2716205 7.8220825 8.9999981 6.9870211 6.2948297 8.1208011 6.6325860 7.1363649 7.0547527 6.5328933 7.1100224 8.5461311 6.4324363 6.9247177 8.9999982 7.3778307 8.1165943 8.2093350 7.1946782 8.2161288 6.0149969 7.2577677 6.8215281 6.2228328 4.5291296 7.9063645 7.2431762 5.9545337 6.5909283 7.7522230 7.0271316 7.0944054 7.3917432 8.9999985 7.1897702 7.1362915 7.2702069 8.9999987 8.9470014 6.4938133 7.1798265 4.4023026 4.8085720 7.2932695 7.1036349 6.7717609 8.7436980 6.8353524 6.5789658 7.3400646 5.9453332 7.9294955 5.9728228 7.0653200 7.5205472 6.0121707 4.9662602 5.3922762 5.6611031 5.7627972 6.9403902 8.5058850 5.3958825 5.8164574 7.4967452 5.3405880 7.5634010 7.2126806 7.2784778 6.6810013 5.8772009 6.2683233 5.3088720 8.0460581 7.4441121 5.8820347 7.2255488 6.2098544 6.8749646 6.5007906 7.9430837 6.8307927 7.1823968 4.6893926 7.2895046 7.0522162 5.1662639 5.5178658 6.2971117 7.2631904 7.8706682 5.7904812 6.1140906 8.3925244 4.8691518 
EP00295_Goniomonas_pacifica_P007681_CAMPEP_0175835148_NCGR_PEP_ID_MMETSP0107_2-20121207_16433_1_TAXON_ID_195067_ORGANISM__Goniomonas_pacifica_Strain_CCMP1869__NCGR_SAMPLE_ID_MMETSP0107_2_ASSEMBLY_ACC_CAM_ASM_000203_LENGTH_479_DNA_ID_CAMNT_0017148413_DNA_ 5.1390096 4.2198063 4.4502020 6.0534916 5.8001036 6.4467194 5.6233046 4.7061805 5.1927277 6.6796869 7.4556466 7.8398138 6.2364440 5.8529324 7.1740669 7.1426200 4.8312373 8.4922953 5.2132912 4.5319418 7.0762852 4.2545348 3.4487315 4.1534031 6.5773505 4.8889797 5.9980830 4.8216516 5.3797027 3.6003064 2.9660023 5.3434667 5.2065361 3.9429797 7.5513597 3.9858835 4.8857185 5.2851266 5.8510114 5.4188737 4.5551833 7.9253640 3.3863633 4.2105227 3.6872316 5.1937136 3.1520179 7.1410471 7.1060558 3.1663727 6.9017051 6.4364516 4.2487975 7.5519128 5.7377981 4.7118860 5.3309597 4.6589039 8.0419471 5.1029993 8.9999989 4.4458389 5.4328570 6.3135086 5.6321628 6.4397722 7.7329775 7.7193919 8.0482340 5.9978052 4.8509514 5.6572397 6.7264406 8.9999988 7.5486656 8.6530266 8.6443137 6.0190705 8.1659670 5.4814293 5.4675911 5.4102521 6.0252094 6.4038444 7.3779973 5.8295152 5.7889078 6.6096954 5.6427039 6.2759857 7.7785918 6.2928409 6.2294798 6.6928593 6.9011201 6.3106116 8.9999985 6.1902241 3.9505256 6.1232618 6.1761880 5.7396236 4.1385236 4.4550628 8.5040938 3.3458745 5.7612861 4.5508764 6.4350982 7.5203432 5.0102882 7.5371408 6.9116509 5.0593965 4.9264744 5.1549456 5.7124977 6.2064474 6.0432360 4.8320734 5.9329028 6.4574350 5.0449816 6.4102826 6.8012270 5.4248768 4.1881560 4.7757657 6.2252277 4.8473584 4.7893656 6.6613126 5.7329244 4.4480295 6.9110928 4.9851166 4.5089227 4.4149275 6.3619575 5.6713233 4.8223671 5.0819013 5.4715858 5.6769654 6.6019633 4.5529962 6.3214755 5.0182467 5.8378503 4.9221111 6.4427897 6.0010359 6.2872617 4.2363997 6.3305629 4.7431540 6.4892019 5.2758347 5.2679219 5.2594403 4.2931581 4.4195670 6.0457796 6.4769233 5.4904127 5.4898339 7.1264785 8.1418110 5.5688819 2.6901903 4.8754243 8.3880043 5.7558496 5.9360031 5.1220839 6.9534953 5.4046850 4.1428237 7.0902317 5.5581978 4.9332699 7.3972365 6.2620009 2.4434250 0.0000000 6.0371572 0.1107597 7.0343598 4.7605725 4.1557213 6.5380646 6.6318411 4.1815279 6.4904416 8.0920951 3.9200509 6.1179720 5.4742323 5.5320536 5.1614441 3.7009968 3.5220441 6.9618227 3.9186971 4.7666262 6.0596265 3.4897555 5.7126983 4.1541919 4.2931033 8.5945439 3.6782904 3.7429935 6.7249734 3.2118370 3.6811447 6.4572552 4.4014615 8.8043056 8.9305427 6.6512879 5.5760153 6.2158757 5.0076364 6.6705647 5.8581661 7.8802676 7.5295502 7.6266570 6.5214624 6.2826757 6.3519557 5.9887227 6.2386291 7.9940663 5.7772767 5.8730950 6.8570358 6.0024730 6.5284735 6.8463622 7.1740087 6.4541354 8.1134741 6.2381641 7.3061944 7.2069913 7.9840012 6.1536893 6.0892281 6.8783200 7.3942614 7.4401590 3.6088274 6.6450196 6.9542236 7.6227253 6.9689686 5.2630377 6.1530077 6.9072302 5.7481423 6.1852889 7.0880512 5.2348189 5.3300982 6.0980414 7.0226004 8.9101203 6.8781099 8.9999988 5.3135498 4.7942847 5.9919158 6.2090860 5.0619473 4.7690534 7.1302885 7.4679307 6.7768761 6.2871527 8.0934414 5.8586593 6.1668777 7.8081521 5.1302785 4.2314428 6.7972488 8.1743106 5.1008930 7.6846752 7.6920485 6.3079415 5.4697491 5.6174264 8.9999983 4.6868435 4.6489611 3.6716092 5.1467364 7.8241008 7.7447356 4.5402354 4.2479743 5.1306623 4.8597213 5.3957203 4.3666337 3.9139950 7.3909591 5.6200803 4.0725506 4.4645099 5.0557986 6.3548775 4.8125064 6.9636961 5.6085265 6.8330907 6.3800172 6.5975114 4.3381736 5.9017841 4.3697086 7.9083198 8.9999989 5.1790504 5.7251770 4.1824131 6.1979680 7.0328911 7.3591147 6.1093891 7.1570553 3.8290319 7.0468209 4.1686258 7.2514571 5.8314166 6.0696257 6.9502053 5.7825763 6.6326539 5.3429941 5.9757982 5.4113492 7.7507013 6.6188594 8.9999988 6.1763165 6.3061129 6.6190352 5.6308725 5.8204193 5.4462336 8.9999980 6.9933050 6.8578279 3.9603376 6.0750906 7.7402986 5.1789951 8.4855570 8.9999981 6.5091464 7.4517996 5.5810415 6.7332066 7.9046475 4.5398996 5.6076890 3.7146462 6.3655143 5.9036157 6.0293025 6.5967595 5.9739027 4.2768784 3.1649953 3.5766812 5.4125501 4.7962526 5.5602299 5.5539279 7.5761569 5.5111336 5.6117676 5.6410676 7.7834989 7.8720487 4.2444581 6.1763340 6.1223405 4.9120717 6.6606920 4.9785650 5.1132290 5.6481281 4.5710074 7.0200775 3.5739071 7.9344500 8.6920702 7.8142449 4.9348019 5.3123863 6.2245460 8.4404185 6.6032127 6.0588778 5.5421458 7.1818701 7.2083403 6.3884673 5.0883118 5.1924818 4.8661557 6.3849437 6.2277566 4.7833061 7.6378612 6.0870096 7.2448836 6.6387239 5.2935425 6.0160444 7.3395431 7.7957215 6.1197277 5.5077305 7.0407898 6.8050105 7.2049095 5.8367947 7.3583155 4.2358708 4.2078170 5.6492497 6.0038201 4.2616870 4.1299197 7.6888407 7.9468388 7.2470154 7.0815616 6.9391871 5.5933778 4.5265138 6.0362980 4.1219956 4.4818682 2.9139393 5.7956871 7.0529473 6.1773081 6.3082769 6.1993657 6.2497268 8.8858985 7.1186715 7.3690617 6.7081958 7.1235294 6.5754968 6.6756055 7.2264860 8.9999981 6.4023090 7.4695595 3.8176426 4.7366283 6.1766836 4.9644052 4.1515770 4.2748278 6.6338593 6.5085400 7.9360946 3.9611119 6.8803822 6.7182805 5.9542876 7.3870687 5.8107198 5.6641831 5.1723646 6.6183092 7.9825959 6.9137705 7.4957027 6.3003511 8.6600334 6.1157720 6.0615854 6.4956422 6.1143446 7.3474865 5.5944511 5.1036562 5.2525757 7.0706212 5.7414095 5.9122356 6.5868575 8.3659170 6.1897953 7.1092648 5.0039078 7.3012228 5.4533882 6.9108444 7.3193766 7.1159266 7.0648880 6.1307182 4.9001301 4.1413754 4.4694970 6.2228550 6.1459788 6.5064892 6.2032261 5.7584871 7.1514982 8.2764436 6.4743902 5.4239074 6.2845296 6.6415586 5.7717327 7.1178792 5.9799823 5.8152673 7.3526072 6.6244513 5.4986250 5.9929526 7.1628829 8.2742910 3.6622134 6.8113326 6.3724408 6.0658123 4.8422023 6.1698891 6.7132057 7.4105630 4.3858182 5.7542703 6.2561267 7.9363740 7.8498391 6.2743477 6.7220374 4.3569674 7.0684781 3.0122149 7.7470270 8.3114125 5.4302693 6.2527980 4.6435979 6.7933843 6.5493499 7.2560233 3.6708659 7.2737114 5.4109465 4.7053984 6.3721969 7.6553057 7.5688803 4.3546019 5.4427139 7.4938522 7.5536523 5.1306738 4.1313294 8.6222314 7.1648616 7.6116556 5.1057930 3.6576378 5.6474777 4.5688014 4.1272276 4.7748690 5.4770818 5.0932982 4.7342635 5.1778159 3.5814982 5.0501387 7.5892095 5.0482163 4.7850100 4.9604708 5.4969687 6.0264553 6.6437341 6.6917653 2.5504441 5.4772248 3.4385347 4.9125159 5.4631787 5.8235559 3.9771731 4.4443873 5.8874427 4.3305349 5.7796583 3.5339368 4.4235241 5.2652501 4.1951322 6.1780850 6.0059807 6.7503509 7.3403110 4.5153860 6.7707332 3.9742936 4.6850519 6.8579029 3.7620639 4.8385347 6.0759822 6.5431242 5.3517376 5.7315914 6.0232831 8.9942819 6.0977678 6.4306136 5.7049973 4.2468547 4.9168872 7.1390497 5.0589064 8.9999982 5.7475383 5.8460410 3.9184517 6.3049103 7.9636868 8.4503981 8.9999982 4.4472313 6.4693058 7.0881649 7.7097070 5.0223810 5.6343994 8.2189138 5.2611905 6.2810809 8.9999981 8.3770450 5.6336355 5.1872802 5.8097053 8.3029408 5.3779588 6.6100040 7.8403308 6.2992266 6.9612016 6.0855910 7.2992229 5.9606983 6.6051840 6.7044286 5.3524024 7.2905279 5.2310683 4.2314981 6.1166938 5.8782675 5.9056099 6.3703448 7.6618431 5.6129763 7.8818902 8.2979997 5.2038055 8.4554298 6.4832093 8.6744141 8.3078595 6.9377050 7.4023466 5.8217311 5.5181159 7.8592394 8.9999985 6.9579821 6.3022627 5.5197406 7.8143555 5.8274352 7.5543439 5.3658307 5.8307800 8.9999988 8.5538368 6.2524330 5.7326928 8.2293838 4.8931210 6.2974058 8.9999981 7.6216962 6.6366164 4.7858682 5.6456167 7.6746311 4.8709084 6.8142078 5.8735709 5.3989241 8.2891679 6.6045585 7.2220927 7.5642854 5.7926962 6.3607453 8.0942300 7.7275752 6.2113949 5.0317264 5.5829282 8.8815383 8.9999988 7.7887741 5.3404416 4.4063504 6.1732947 7.1632414 6.1371701 6.9760537 6.5055814 6.4239331 5.5579183 7.1142182 8.2552168 6.1640695 8.8032137 6.6837256 7.3525721 7.2883419 5.8570589 5.9731495 7.8350072 6.5420279 7.2060039 6.6776057 8.6247569 6.1233650 4.5250387 6.6793499 7.9746552 5.5875127 7.1052091 6.2923659 4.7361950 8.9999981 6.3483158 6.8133473 5.4627140 6.5853603 6.4387554 5.4948482 5.7135209 8.0920502 5.8793388 5.4401163 6.5348036 6.3062060 7.5600786 6.5049159 5.4031619 6.5881552 7.4113279 5.6339425 6.5540633 7.6448726 7.9156334 7.0869479 6.9465356 6.0205307 6.6496893 5.3817036 6.9853931 6.8613550 8.8416362 4.0685498 7.1189163 7.9550568 4.6837243 5.6856805 6.6702146 6.1368729 5.8349286 5.7897250 8.9999984 6.2633781 7.3894289 6.9075356 8.9999988 6.6974916 4.7613116 8.1843563 3.5693965 4.2488229 7.3986383 6.9326189 7.3742133 6.6140421 6.5422635 5.6163170 5.9576989 5.2455027 6.0810526 5.3703564 5.3913795 5.4693872 5.9908434 4.9188364 5.5027990 5.6565783 6.0181076 5.4827007 7.9703622 4.4443450 6.4382903 6.2388841 6.1156150 6.0522867 6.6169737 6.6522193 5.2373750 5.9497947 5.2813030 5.3652448 6.5117833 6.5601439 6.0180180 7.0983280 5.6605685 6.3439753 5.8516630 6.1211268 5.8794017 6.3430571 3.9506545 6.9122638 6.4267002 4.3602676 5.3982525 6.6305627 6.3250375 7.6149712 5.3374228 5.3970994 7.8144462 4.6317155 
EP00295_Goniomonas_pacifica_P046487_CAMPEP_0175907206_NCGR_PEP_ID_MMETSP0108-20121206_5942_1_TAXON_ID_195067_ORGANISM__Goniomonas_pacifica_Strain_CCMP1869__NCGR_SAMPLE_ID_MMETSP0108_ASSEMBLY_ACC_CAM_ASM_000204_LENGTH_228_DNA_ID_CAMNT_0017229181_DNA_START 5.8612570 6.0537256 6.5792067 6.4041270 4.9456952 6.0068727 4.6785163 6.0960886 6.5591543 5.3100124 8.9999990 8.9999987 6.7681643 6.1722177 6.7772381 7.0780800 4.8444603 7.4477895 4.5156920 7.8304268 5.5398236 4.8389328 4.7517916 5.3852957 5.3524514 5.6973893 5.3127684 5.9770628 5.6416874 4.8947827 4.6984958 5.2553378 5.0054661 4.9411230 7.5038707 5.4292770 6.2067040 7.3474837 7.6356670 5.7866499 5.5573589 5.3179165 4.4468464 4.3943204 4.5435357 5.8239581 5.3829667 8.4022640 8.0863802 5.4631052 6.4878366 6.2696404 4.9282068 8.9999982 5.0218835 5.1508996 5.7827886 5.3824764 6.4985648 6.4060504 8.9999989 6.6325214 6.1932150 7.0890360 6.2362920 8.9999990 8.1007129 8.8320667 8.9999980 6.4141284 7.3202651 6.2173488 5.2293446 8.9999985 5.7823154 8.9999988 8.5656552 6.9795028 5.4909484 5.5122037 7.1082335 5.4238194 6.9729405 5.8274602 8.3850527 5.4422021 6.2521747 6.9401005 5.5177953 6.5079903 7.0912611 6.5691403 6.9316323 6.8855376 5.2867589 7.3206418 7.6685579 6.3371258 5.4399227 6.7664581 8.6237576 5.4973116 5.6358073 5.1535047 5.9964610 5.3847086 4.7855723 5.9369330 4.4316427 8.5157004 6.5511707 7.9215735 5.8499159 6.9495756 6.2061961 6.4801797 5.0302972 4.5854064 6.7043401 6.5446627 5.3216314 5.0356202 6.2758790 4.7992271 8.9999985 4.5692456 5.8469947 5.7010722 5.0392821 5.7123966 5.8425693 5.6438524 5.8820885 6.0453638 7.5480555 6.8622481 6.9901137 5.8004120 6.5157502 7.5493758 6.2257772 5.7000949 6.7196900 6.2131435 8.9999988 5.7632883 6.1473711 6.1889542 7.6929225 7.0688255 7.2199066 6.4556971 7.3747817 6.3453117 7.4730391 5.9477060 7.0688645 6.9803071 5.4210537 6.8787127 5.9926285 6.3428229 8.3901169 4.6141749 6.1496545 5.6280455 8.4173320 8.9999989 4.9425891 4.2640189 4.7199614 8.9999981 8.2232212 5.7692583 5.9864724 8.9999983 6.2750216 6.2459946 8.2195684 7.2571256 6.8509101 5.2277458 8.7803122 5.6019603 6.0371572 0.0000000 5.8810341 5.9629507 5.9705766 4.3157096 7.5333993 5.6573108 5.0957823 6.1159023 7.9449125 6.0540727 6.9139221 5.4800452 5.7253204 5.4279896 5.3779353 5.6552173 4.9461769 5.1576815 4.8777983 4.4297282 5.2677264 4.7896799 6.0535355 4.6107789 8.9999990 5.0925189 4.8531170 7.2526004 5.5908139 5.6855309 5.5011268 4.9608337 8.9999985 8.0725101 6.2642632 7.6348561 7.8444612 5.1301716 6.8019421 7.1388941 7.1475615 5.4749332 5.7686940 5.4355123 6.3102756 5.3265363 6.6942884 5.4641426 7.4918907 5.3543318 5.5963548 5.6418053 5.1132839 6.5104986 5.6424459 5.9998542 5.2448162 6.9970839 5.8780125 5.7987600 7.0216110 5.9828048 5.2479651 5.6839306 5.2150489 5.6818170 5.7246133 3.7856495 5.7824572 7.0171490 8.9999988 5.0233888 4.6269178 5.2855445 7.2386029 6.6676997 4.7539647 8.0422365 6.1249603 5.0630542 6.8607791 5.3438996 8.9999980 7.5461060 7.4812953 6.4042909 6.3237084 6.6813908 5.5536702 4.6724075 6.9769608 8.4545733 8.9999988 8.7126946 7.6375787 8.9999980 7.0843294 6.5352415 8.9999980 5.2520654 6.4436255 5.3875675 6.7468837 7.1612498 5.0618211 8.9999984 7.9630359 8.1576691 6.8508684 8.9999985 6.2569963 5.1621312 4.8469160 5.0589508 7.5155775 7.8970499 4.7540759 5.1618658 5.5657486 5.8006771 6.8087762 5.3344559 5.0364406 6.3400870 4.9023040 5.3119694 5.3552005 6.5671569 5.5513608 7.2699418 6.5401952 7.2785804 6.0447545 7.2067276 5.8413907 6.0263371 7.6800696 6.1304562 5.8414472 8.6899945 6.4056570 7.0304763 5.8965024 7.1845115 5.8916029 5.9518308 8.5709881 6.0369529 5.8756621 6.2073379 6.2281092 6.0538643 6.5535338 6.0723828 6.6361173 6.0643017 6.4123337 7.0847260 5.4462058 4.7064137 6.6841457 8.6551178 8.9999984 8.1338112 5.3608965 7.3426634 7.0488820 5.0887555 5.1207391 8.9999982 8.4860350 8.4140100 4.7654435 5.5927537 6.0575616 6.5831602 6.9007281 6.5410564 7.0040274 8.3770939 7.1724664 5.0609901 7.0106853 6.0871922 5.1375692 4.9480408 5.0853931 5.1641960 4.8187613 8.6286597 5.3819608 5.9776740 5.0434298 5.2054824 4.9776495 5.3519109 6.1451945 6.3825506 8.0741762 5.6596452 7.0259236 6.1596678 8.6017388 4.1808380 4.4189829 8.5235673 5.3370959 5.1083669 8.9999987 5.7902663 6.3508214 5.6707242 5.6175860 8.7156463 5.7249209 8.9999988 5.0161542 8.9999989 5.7560010 6.3353275 6.2060958 7.4573803 6.6525612 6.4275687 5.7826447 6.3068383 8.9999983 6.8463442 8.2519060 4.7089135 6.7245499 7.4479585 7.1922668 4.9686686 5.8697976 6.4704996 6.1886108 6.4445724 7.6406669 4.4188871 6.0400766 5.6756668 6.6113430 5.9567655 7.5556058 6.7045748 6.8878433 4.8855837 5.9018076 6.3470109 7.4426394 5.2378247 6.3488146 4.6484700 4.8513728 7.4938727 6.3281288 5.4911011 7.7699707 6.8217857 6.2664217 6.2169112 5.8953992 6.2233266 5.7755748 7.6385222 6.5796274 6.5831065 7.0586944 6.4146094 5.8468270 5.9137923 7.1617655 6.7041684 6.5525084 6.7849626 5.4160074 7.1617036 5.6713368 6.3528608 7.9316025 7.2582066 6.7588903 5.9201804 5.2385716 5.5432868 5.7162756 5.6138856 5.4217134 5.1699428 5.8752209 7.6014692 5.6208794 4.8268153 4.9895566 5.1390283 8.9999988 7.3718697 6.7892866 6.7735674 7.0035335 5.6598691 5.3128651 5.4445235 6.1546258 6.0759853 5.3042347 6.1612319 5.9296148 6.5216244 5.8495668 8.0003219 7.3766249 7.2414783 6.9440639 6.5817922 5.5174186 7.1632366 6.2205053 7.0887263 7.9860025 6.1602533 6.0481416 5.4015863 5.8774817 8.5190413 7.8185386 5.3241088 5.2762397 6.0045301 5.6480626 6.1370190 5.4690350 8.0497711 6.1053321 7.9716687 5.5598301 5.8982103 7.8296986 6.3193575 7.6610859 6.1755042 5.0242744 5.1530302 5.8428352 6.0951183 7.9116432 6.2953519 5.7558803 5.8617955 5.8437778 6.6744984 6.0756949 5.1315690 5.2213484 6.4555011 5.9886852 7.5900401 6.5809974 8.6853663 5.6932242 4.9576729 7.9310496 5.3206897 6.6077874 6.9976188 7.4060501 7.0286519 8.0477709 8.9999983 4.2403358 5.2371951 8.9999989 5.6847808 8.1996375 5.8465735 8.9999988 6.4840087 6.6815247 5.8961954 5.3251738 4.6499904 5.4108838 4.2368238 8.9999983 8.9999987 4.9477110 6.1404180 6.3686021 8.4297507 5.6744735 5.0116966 5.2032280 4.6292136 8.4282869 5.3075101 4.8618503 4.9441232 5.3958468 6.0176862 5.9419777 5.5305394 4.8545755 4.9169767 6.8342670 4.8336418 4.6909044 8.9999983 6.5414633 5.2550927 6.4207091 4.7589024 8.9999983 5.1361306 6.5564674 4.5687814 4.6643024 4.3667538 4.3970117 6.1712620 4.7267803 4.7462768 5.6350024 5.0803695 4.5689427 5.6158935 4.7996564 5.8053685 5.4284536 5.4602898 8.8417250 4.6360935 4.8991193 8.9999987 6.4296723 5.2085208 5.1884266 6.1805890 5.5672170 4.6456944 5.9318081 5.0569539 8.7577139 4.8330545 7.5007153 6.3164119 8.3966682 5.9358181 4.9592544 5.7747726 6.5062381 6.2854420 6.1692023 5.0239074 8.4104124 5.9520783 5.2092749 5.9207079 6.7435564 7.7484383 7.4865975 8.9680193 6.3184291 5.0484520 8.1378943 7.2559301 8.4598132 8.5547273 8.9999987 6.9411097 7.0438890 8.9999989 7.9139279 7.1867327 6.4551252 8.3878703 7.7159883 5.5784155 5.4996323 8.9999989 7.6674262 6.7571696 6.8420623 8.0044891 7.5784830 7.0482089 7.1419115 6.4137194 6.1700752 7.1167829 7.0609234 6.5165994 7.1154662 6.8127796 7.2995683 7.9472635 6.4250766 6.3905629 7.5189676 6.3142515 7.4584812 5.4444296 8.9999988 7.7293901 5.7675933 5.2862874 8.0006433 5.9919286 8.9999985 7.8532718 8.9999984 5.6466106 6.4668915 7.7736141 5.2439172 8.9999983 6.1352022 6.9533629 7.6603021 7.5118633 7.2986644 6.8612916 8.5231972 6.1787534 5.7363833 8.9999987 6.5565332 6.3380884 6.4953394 7.7870601 7.8828974 5.7709302 7.3341834 6.5776925 6.8853919 7.6329413 4.9885660 8.3334199 8.5427629 5.8961445 5.3712526 6.6082100 8.3482533 5.7142066 6.7453267 7.1351592 8.9107366 7.8951591 8.5766219 6.7060143 6.5028385 7.1985362 8.1484500 6.2402444 8.5023927 6.7223887 6.7845383 6.0397995 6.1725173 7.5668907 6.1511307 8.9999983 5.3424565 5.3016565 8.9999988 6.8513003 7.5564433 8.9999985 7.9241742 5.7447262 7.6411065 8.9999990 6.9730166 5.4749524 8.9999989 8.9999985 6.2419133 8.9773805 6.3663069 6.4434989 8.9999989 7.2484726 5.9814014 5.2698431 7.7419793 7.7936603 5.5488796 7.3416416 8.9999984 5.1911565 6.8047378 5.9630268 8.0194465 7.4867219 6.4501924 6.2701383 6.9935863 5.6864369 6.7293768 6.0117325 7.4900406 7.6187387 7.1256250 6.3930425 7.7333704 5.1572446 6.4875248 8.3861213 5.4914482 7.1965017 5.2475158 5.5070831 8.7707244 6.2003873 4.9186029 5.5819595 5.2284242 5.4781092 6.9438737 8.9999987 4.9198450 6.9022126 6.1918076 8.9999989 5.4891165 7.4086714 8.9999987 5.7844749 5.7476399 5.6098117 8.3066562 4.9513091 7.9865973 6.6379336 6.3379359 4.9355240 6.7724491 5.6349514 6.2079574 4.7335547 7.2383528 6.5478236 6.6672949 5.8742672 5.7891582 6.4675387 5.7831481 6.3747606 6.5792067 5.9205284 4.9755539 5.9085450 8.9479255 7.7180537 4.8161799 7.1827438 6.1649771 4.7933442 6.3461501 7.1211614 6.7498046 6.2711477 4.8819303 6.4395560 4.7973302 5.1112728 5.6469074 5.3471712 7.3955839 6.7791405 6.2156540 6.7610238 6.6345089 6.1573104 3.6355042 5.3508364 8.9999982 5.8266739 4.7810488 5.9001927 6.5833935 
EP00295_Goniomonas_pacifica_P049867_CAMPEP_0175923946_NCGR_PEP_ID_MMETSP0108-20121206_14836_1_TAXON_ID_195067_ORGANISM__Goniomonas_pacifica_Strain_CCMP1869__NCGR_SAMPLE_ID_MMETSP0108_ASSEMBLY_ACC_CAM_ASM_000204_LENGTH_449_DNA_ID_CAMNT_0017246969_DNA_STAR 6.0749264 4.8183431 4.9803443 6.3709223 6.5436362 6.4823065 6.2855418 5.0427887 6.0924025 7.0722894 7.5409687 8.5856467 7.1998730 5.9881787 7.7685479 7.9095927 4.8315322 8.9999987 6.1465709 5.1491234 7.9304477 4.1994438 4.0278393 4.8049217 7.6015614 4.7590035 6.7109661 5.1764808 6.4419472 4.5242536 3.5562571 6.3052074 5.0605228 4.8881240 7.7923720 4.3430883 5.1183820 5.4351874 6.0250570 5.4410287 4.7880315 7.9999214 3.7029916 4.9438457 4.0182944 6.7231747 3.8357249 7.2491075 7.9378483 3.6088743 7.9636727 7.1668972 4.9149340 7.3948953 6.1459139 5.0543307 5.6335559 5.0649109 7.9119266 5.5542361 8.9999989 4.2475201 6.0144495 6.1447549 7.0221703 6.8767104 8.9999983 8.8365628 8.5033071 6.4932904 5.4199210 6.3274577 6.6527572 8.9999986 6.9136521 8.0760739 8.5921426 6.6962902 7.9034759 6.0618940 5.6378696 5.7007781 6.7188731 7.2005678 7.5060708 6.3548700 6.4714446 6.8599024 6.1135555 7.1722306 7.9735934 7.2191179 7.2456995 6.3330389 7.4154146 5.7229942 8.9999985 7.2777627 4.5634387 6.1314716 7.4948687 5.6296869 4.3460520 4.8348184 8.5898892 3.7735078 6.1932424 4.5576469 6.4155127 7.4432318 5.1977670 8.3394602 6.9201376 6.2240477 5.0057074 5.4536488 5.7388942 6.7605665 5.7525782 5.0759260 6.3537775 6.5520055 5.7848344 6.1939002 8.8449858 5.4956340 4.5712557 5.0494691 7.0092590 5.0562649 4.9852176 7.4274627 5.5837617 4.7747866 6.9599112 5.6932634 4.9852429 4.3346257 7.1235457 5.6384035 5.2047202 5.1441508 5.6733151 5.8870351 7.0747256 4.7945828 6.5448546 5.1215577 6.1002477 5.4833007 6.5711264 6.0440783 6.8552432 4.4996137 6.2667777 5.0935324 7.3090758 5.5609402 5.9616942 5.6329354 4.4421523 5.0592159 6.2622079 7.4645886 5.5287904 6.8539025 7.0234794 8.1245651 6.3300214 3.1869950 5.6233285 8.9999988 6.3998126 6.8718155 5.5771022 7.1089507 5.3425413 4.2025463 7.4786883 5.1253335 4.9287052 8.2262470 6.3756759 2.6597964 0.1107597 5.8810341 0.0000000 7.7656512 4.9826789 4.4021694 6.7051700 7.4420266 4.5461649 7.8647046 8.0246689 4.2599656 6.3017665 6.3788113 6.0438588 6.0697017 4.7312901 4.5634404 7.2063508 5.1202890 5.3692030 6.7228886 3.6978536 6.6637505 5.2167960 5.0466836 8.1730860 4.0418427 4.6031895 8.6776579 3.3401625 4.0466537 7.0169346 4.3271462 8.9999989 8.9999984 7.4867271 5.9308326 6.4714595 5.8288748 6.7035578 7.5491174 8.9999984 8.6403893 7.7877773 7.9099423 8.0466671 7.3717872 7.5006867 7.1497996 8.6212757 7.3817461 6.7224217 7.5565286 6.6614467 6.7593074 7.3372527 7.8682493 7.8349120 8.9999988 7.4201506 8.0235154 8.8082336 8.2901182 6.5749100 7.2832911 8.4199242 7.3892809 7.8100082 3.6088274 7.1414487 7.5830652 7.0843832 7.7090051 5.7436610 6.5088908 6.2993040 5.6838066 6.1061557 7.0308055 5.8058153 5.6647054 6.4380014 7.3405486 8.9999982 7.1874852 8.8739661 6.2615664 5.8975559 6.5412772 7.6288516 5.7223186 5.5631886 7.8150462 8.0709777 7.8133207 6.1812569 8.9808744 6.0195078 5.9079315 8.4807726 5.2815939 5.2995680 7.7087791 7.9850012 5.7831231 7.2074947 8.1951061 6.8749229 6.9808911 6.5141183 8.9999987 5.1887522 5.0515167 4.2865301 5.5704254 7.9287985 7.6609318 4.9691751 4.8155887 5.3343841 5.1706088 7.4096572 4.8683981 4.3214244 7.9155130 6.2748381 4.8075159 5.1906193 5.0268252 6.3488373 5.6358349 7.3770751 5.9779072 7.0004432 6.4059764 7.5349728 4.5728702 5.9714847 5.0786817 7.4089431 8.9999986 5.3174691 6.5711486 4.8553216 6.5775511 7.4913769 6.8223343 6.8344618 7.4221759 4.9839465 7.6995983 4.7329983 7.7710958 6.7110409 6.6719885 7.0316478 6.3422160 6.9219960 5.9604457 6.6793305 5.4073351 8.4852518 7.8847798 8.9999987 7.9366943 6.6719418 7.6537949 6.9182157 6.9616379 6.0182709 8.9999981 7.2143372 7.7006500 4.8066532 6.1449329 7.1421123 5.0800829 8.9999989 8.9999981 7.4459029 7.5093889 6.2774070 6.7067641 7.5775255 6.2034680 5.6450153 3.8274006 6.2076854 6.9658163 6.1694099 7.7996332 6.6382697 5.0637227 4.1784756 4.4756745 6.4394884 5.1156414 6.6704092 5.8995764 7.0285787 6.3155876 6.3044980 6.7416320 8.4242367 8.0013657 4.5125927 7.0083056 6.6817166 4.9541993 6.5721795 6.2787982 5.4347565 6.2715021 5.3897117 7.9491273 4.6552336 8.6464436 8.9999982 7.7829480 5.7407471 6.0820189 7.0586883 8.6698066 7.0416047 5.6971500 6.1766296 7.3875485 7.8779526 6.9045715 5.4679066 5.1494185 5.3184189 6.5536542 6.4988290 5.3192188 8.1118446 6.0531260 7.4586809 6.6361818 6.0103905 8.2915469 6.8276428 7.7142959 5.8618774 5.6711049 6.9655162 6.8316023 7.3175185 6.7609826 7.4679396 5.1368083 4.4991894 6.7872915 7.2986446 5.6928544 4.6471803 8.2867022 8.4779455 7.6350060 8.3026866 8.2870988 5.4478830 4.9985659 5.8777697 5.4045616 4.8049444 3.8457528 6.4366899 7.2346879 6.1075415 6.7834499 6.3881838 6.7248621 8.0334252 7.4799369 7.4335835 6.9872113 7.7145266 7.4391478 6.7718407 8.1818778 8.6599736 5.5016588 8.3074013 4.4832960 5.9864216 7.1437194 5.2508511 4.6764364 4.4168111 7.0723430 7.9032334 7.2237636 4.0521541 7.6467910 8.0414552 6.4318143 8.2918837 6.3368921 6.1276201 6.0116350 7.9306426 8.0301876 7.0426402 8.9999990 6.8587847 8.5690682 6.7691795 6.6592855 7.0283998 7.9170162 7.6016131 5.2025560 5.5641186 5.2051553 8.8438897 5.6619803 7.0829345 7.2478267 8.9999987 6.9402056 7.4647181 6.0333417 6.9631291 5.8075855 6.9751589 7.7440088 7.4295812 7.7577532 6.5640697 5.1940488 4.6983069 4.8119867 7.0546874 5.9970971 7.5750047 6.0300163 6.7160587 7.6516508 8.4349067 6.6322365 5.7578660 6.8601945 7.5160935 5.2383012 8.0533813 6.0470788 6.7054287 7.6957448 7.4295405 6.4606257 6.4862726 7.1085958 8.9999980 4.0703157 7.0091806 6.5299939 5.9401364 5.3763130 7.0167457 7.0233936 8.3743569 5.3767143 6.2043170 6.6422583 8.3321222 7.8500586 6.5502684 7.1269719 4.1107575 7.3329162 3.6115341 7.9531766 8.4464301 6.4812045 6.2135464 5.9962827 7.2886367 6.5279196 8.0448820 4.0545599 6.8709177 5.3081799 6.1754323 6.6070725 7.8452609 8.1332159 5.0824489 5.6190705 6.8732850 8.4232372 5.6009015 4.8440717 8.7394967 6.9616865 7.4649427 5.4561913 4.1787677 6.1389045 4.2568580 5.3253724 5.3709228 7.3884924 5.8600297 4.8734156 5.5919878 4.0265249 5.9913049 7.6918489 5.2041445 5.3176844 5.0238654 6.6574433 6.8502226 7.3627700 7.1643228 3.0947850 6.4214354 3.8630009 5.5897119 5.8924009 6.8922329 4.5486655 4.7265220 7.3244323 5.1528936 6.2625386 3.7068766 4.6636477 6.0575492 4.5642994 6.7842997 7.0485033 7.0020156 7.8823749 5.1458873 7.7209547 4.3340530 5.2621521 6.8975958 4.1451099 5.4148012 6.5586414 7.7982649 6.0802775 6.8590396 6.8417693 8.9999983 6.6458381 6.5128916 6.5797758 5.4461901 4.8746913 7.3736705 5.0918003 8.3693544 5.6945866 6.4352938 4.6465800 7.8475916 8.1620793 8.6777929 8.9999980 5.8540242 7.2277781 7.0742060 7.6389942 6.6118758 7.3219862 8.9999989 6.8936205 7.4607484 8.9999990 8.4767463 6.4058694 6.2839866 6.5744069 8.4182729 6.7790704 8.2478926 8.7539910 6.2665483 8.1691048 5.9675779 8.2650250 6.5793896 7.2290803 7.4484885 6.9000060 7.2205774 6.8834817 5.3363962 5.9873167 6.3323534 5.9419224 7.1520394 8.1022738 6.5430338 8.0758058 8.9999984 5.2388474 8.4401054 7.7997341 8.2172796 8.6726802 8.9178475 8.3802379 7.0434988 6.0459712 8.9999989 8.9999986 8.9999987 7.0531511 5.2041018 8.9623473 6.8292409 7.5037807 6.1487851 7.0370214 8.9999990 8.7921604 6.8276085 6.5829777 8.3006089 5.6368887 7.2183871 8.9999989 7.0414379 7.9253723 5.7112825 6.1397018 7.9268303 5.3215509 7.1324369 6.4451379 5.0983738 8.0429816 7.1937077 6.5811311 8.2358255 5.8091304 7.0141013 8.4390865 7.7782113 7.3768200 6.0123147 6.4939828 8.9999988 8.9999988 7.9691510 6.2757023 4.5282997 7.4325621 7.1241443 7.6979088 8.1040792 8.3947831 7.8025749 5.9598301 8.1598447 8.9999988 6.4890054 8.9999989 7.6474721 7.6256113 8.9614168 7.2564004 6.5536092 7.4899256 8.4819177 8.1572722 7.4456797 8.9999986 7.3778240 4.2761313 7.4871747 7.5319528 6.6103375 8.3765871 7.5441964 5.8474677 8.9999981 6.8059197 7.3613490 6.6141356 7.7170836 6.9788672 6.5717787 6.6748725 8.9999987 6.9647908 6.2060914 7.2539123 7.2930182 8.6841676 6.9654683 6.7373704 7.1905295 7.8219433 6.2588261 6.8490062 8.6081944 7.6798414 7.6220646 7.5923085 7.2155415 8.3550036 6.2714931 6.9583082 6.6955400 7.8866813 4.1340696 8.3281306 8.1310076 5.1155733 6.9742693 7.9031391 6.6678800 6.7885784 6.6369727 8.9999980 6.7329704 7.5146997 7.3252661 8.9999987 8.0992232 5.9059577 8.2510954 4.0362415 4.3223476 8.1303194 7.5236402 8.4242892 7.5933878 6.6863022 6.7709200 6.6169696 6.2029250 6.9036332 5.8106682 6.0495609 7.0075777 6.6998637 5.6732638 5.6901485 6.1852071 6.3637382 6.4274485 7.9723276 5.0022997 6.5107551 6.8612164 6.3357573 7.1380673 7.4793894 7.2677992 6.3912302 6.4073224 6.2695450 5.6658398 7.9547259 7.2457943 6.4826757 7.3411470 6.2072141 6.6904732 6.4539136 6.8590008 7.0772668 6.9531061 4.5294664 7.0436492 7.5975889 5.5275415 6.3260759 6.7885636 6.9826374 8.1969837 6.0250737 6.2546920 7.1150163 5.9456674 
EP00297_Palpitomonas_bilix_P007524_CAMPEP_0113874624_NCGR_PEP_ID_MMETSP0780_2-20120614_4441_1_TAXON_ID_652834_ORGANISM__Palpitomonas_bilix__LENGTH_481_DNA_ID_CAMNT_0000860425_DNA_START_284_DNA_END_1726_DNA_ORIENTATION_-_assembly_acc_CAM_ASM_000599        7.2052130 6.7823810 7.7612794 7.9647118 4.9002200 8.0191479 4.9418687 6.3486971 6.8571274 5.0857019 8.9999988 8.9999981 8.3061940 3.8607118 8.6618859 8.0779174 6.4532709 7.4036590 5.2966081 7.5580869 4.5814525 7.4349292 5.6963737 5.9504115 6.9803876 6.1361573 4.8161305 6.1854671 3.9441683 6.4078111 5.1828862 4.5953983 5.9712580 6.2816207 8.9999981 5.9695938 7.7049709 8.9999989 7.5937079 6.4265734 6.1696269 5.1882918 6.4481725 5.4656253 5.7554294 4.6255484 6.3122470 7.2382849 8.0511896 6.5005525 4.7060094 8.9999984 5.4158295 8.5178410 6.5825502 5.3599737 7.6368423 5.6235689 6.7935060 6.5485010 8.3496413 6.6066046 7.6702733 8.8278056 7.5211161 8.9999985 8.9999986 7.8519528 8.0249878 3.8510881 7.1553082 4.5307057 5.3323792 8.9999981 4.4555716 8.9999989 8.9999988 7.4213902 5.2864972 6.9644652 7.7472335 6.2106520 8.2025567 5.4071477 6.7682475 6.9565998 5.4562102 7.9063849 5.3281691 6.4069680 8.9999988 7.2565043 8.3055889 8.0655688 5.4808611 7.2331746 8.9999987 4.2222712 6.1864641 7.1633110 8.9999989 5.9212460 5.3986557 6.3502184 6.0254754 5.7960349 4.4579453 5.5917867 7.2591008 8.9999988 6.7379135 7.2305784 7.3790488 6.9105319 6.3650285 7.8600583 5.9369739 6.2354303 7.2312022 5.9282574 7.6218176 4.6013766 6.7421984 6.8666671 7.6297956 6.5238178 6.3463830 6.6601923 5.0152709 6.7439821 6.4572817 4.9528469 8.9666248 6.1566240 8.7148507 6.9678261 7.4854803 5.5802323 5.1354278 7.5847516 7.1190982 6.5137983 7.1769150 6.3136437 8.9999981 5.7972343 6.5011991 7.6792746 7.3347772 7.7872231 6.8403165 7.1053747 7.4321232 5.8218892 8.9731454 6.2054441 7.6106009 6.8439908 5.1096395 6.3336130 5.6481213 6.0560107 8.1178417 4.5641632 6.2835521 5.4729315 8.6426242 8.9999980 4.1877838 4.9785169 6.3997251 8.8315279 8.6204135 4.2726046 6.6553178 8.3822277 7.5529398 6.6861720 8.3474991 6.4252901 7.7611348 4.1625577 6.8748815 8.6349051 7.0343598 5.9629507 7.7656512 0.0000000 6.4517160 5.6368612 8.9999985 6.0589717 5.4073555 5.3432911 7.4827524 5.4694614 8.9999989 6.9443472 8.0380857 7.5760944 6.4933961 6.3544484 4.2149759 6.5200675 5.8955706 4.1705536 6.3417555 4.1885986 6.5228568 6.3590877 7.8580543 5.9915455 6.0930260 7.8463267 5.5115458 6.3016851 5.7579277 4.6163862 8.9999986 8.3271508 5.0872741 8.4907904 7.1588647 4.2572882 5.8721553 6.5045142 6.0405399 5.8591224 5.0555696 5.6089586 4.6929132 5.5833470 7.0535080 5.2980422 5.7851494 5.1578652 5.8300538 5.3368194 6.9617552 5.6819255 5.3933594 5.3726571 4.7035912 6.4611482 6.3011885 5.1916548 5.7457561 6.1285136 5.1243352 5.5644887 5.4507863 5.8897735 4.8828829 5.0097176 4.1586468 8.9999989 8.5291215 4.8410527 5.5845692 6.1549765 8.1991676 8.0308635 4.1917687 8.4528207 7.6399830 6.1755945 8.8189632 4.2771316 8.9999984 8.9999984 8.9999984 6.8212020 7.2578490 6.9654946 5.7515708 5.8617762 7.3994694 8.9999982 8.8161571 8.9999982 8.4497422 8.9999989 6.1097803 7.0686755 8.6848887 5.4650549 5.5080157 4.6563539 5.4573104 7.6299513 5.2479083 8.3383475 7.7728723 8.5500703 6.5214815 8.9999984 6.6904361 5.9856303 6.0719834 7.3560719 5.6810957 5.6336934 6.0990834 6.8393592 7.6542869 6.2743274 8.9999981 7.2538034 6.8001396 5.0139365 7.2262794 6.7367278 7.3379745 6.6906577 5.3631344 8.4636090 5.0899418 8.9999981 6.1186205 8.9999988 4.5825965 8.2458119 8.2981529 7.7742754 4.9393905 8.9999983 6.4652793 8.7206541 5.6186404 7.6081918 5.2323547 5.3299532 7.5955745 5.6376271 6.6789372 5.4728010 6.6279872 5.4790623 6.7234413 4.6194849 8.9999984 7.5662219 4.9473192 6.9781567 4.1926377 6.0651310 5.4040127 8.9522652 8.9999988 8.9999988 4.4358300 8.5561758 8.0159247 5.0534238 8.0410832 8.9999982 8.9999988 8.8540785 7.7085559 4.4715238 5.3298505 4.2365821 5.5672793 7.4457902 7.4037469 7.9559702 7.1532340 4.8715037 4.3807565 5.6634571 4.0501044 5.9967590 4.4719184 6.1722898 6.3791369 8.5264777 4.6318383 5.4128734 6.2232057 5.9872330 4.3084992 6.4542935 4.3028472 8.2021961 8.9999988 4.4588539 7.3548956 3.7644917 8.8602977 6.3054901 5.7270273 7.7528850 4.8512953 3.8326662 7.9750587 5.3891644 6.6503399 5.1775557 7.4860311 8.9999982 6.5130122 7.3441865 6.1289846 5.3125261 4.9703670 4.3681418 4.5603113 6.1650996 5.9324737 6.3121674 4.6933816 6.4164466 8.9135268 8.0993692 6.7179411 6.1706163 7.7551575 7.3045471 8.1573553 6.9321558 5.4122826 7.3014108 4.7434165 6.7767402 8.9999990 7.7487355 6.9859946 5.6622078 7.4251218 6.1814054 8.7830639 8.6362235 8.7455755 5.0433967 4.9298990 6.6059486 6.1169389 7.3330810 5.4240385 7.6845999 5.9646777 8.3143537 8.2725594 5.8139781 8.7234861 7.3491918 8.3826306 6.6542188 6.5330013 5.0779272 5.8239692 7.2613566 4.6697445 8.9999989 8.0835084 5.6194128 8.3177838 5.2218155 8.2835226 5.6871865 5.6845473 8.0818243 4.7819995 7.7137363 4.9610752 5.5972078 8.9999989 6.3106421 6.8959895 6.7481696 3.9893566 4.5229836 6.9040462 6.1916110 6.1859085 4.6857081 4.6392902 8.2140204 6.6591788 4.5673177 5.6028053 5.7563403 8.9999984 7.4626500 8.5111570 7.6977704 7.9514201 5.2562456 4.8185976 6.0258356 5.7626140 6.2305594 6.0236110 4.8867783 5.7067961 4.0804739 5.1976371 6.7676490 6.3210186 8.9999981 8.6215769 7.2591081 4.7976139 7.6184430 5.9805241 7.4198325 8.7318442 7.2996130 5.7516314 4.8211008 5.3932319 8.1709573 8.4034838 5.8810916 4.5191816 6.0077779 6.0622717 5.3961166 5.1675519 7.7376896 5.4589263 6.2490756 7.3451617 5.4342678 7.3310095 5.2820971 8.9999985 5.9887565 6.2544706 5.4951543 4.7710301 7.0723043 6.2717402 4.9238288 5.0767528 5.1222579 4.9323689 5.1412005 6.2408133 6.0581027 6.5768904 5.6401356 7.7231178 7.7651156 6.4676864 8.6364174 5.3226492 8.1641271 8.4353032 7.6622018 6.4570486 5.5947048 8.0911120 8.9999987 7.5546114 7.4669889 5.6953086 6.7453529 8.5421954 5.1873313 6.3476094 5.1269138 7.8454938 6.5030691 5.1809634 6.1758455 6.8355682 4.1275392 7.0623738 5.9208024 8.9999985 8.9999987 7.2440034 6.4082510 4.2893138 8.9999986 4.7191269 6.7241223 7.3298317 4.8673759 7.8258687 6.4549656 6.4096661 4.9813371 4.6758673 7.4870805 7.5654232 6.3278867 4.6237153 6.2144315 7.5334135 5.8478880 5.4073394 8.7935329 7.1036163 6.8192489 7.5694817 5.1199590 8.3194191 5.5511766 7.6860636 5.6236740 5.0634647 5.8988505 4.4677816 6.2954051 4.4653580 5.0904048 6.5284986 4.6707472 7.0620845 6.8033335 6.4504872 6.3846185 4.1605949 6.8128395 8.0802924 5.1035913 5.0299826 7.2370621 7.3947311 4.6640798 6.0570481 6.5744743 5.9495896 5.7708532 7.3929501 6.5661016 8.9999988 4.1318214 6.6535449 8.6463970 8.9999986 5.0374091 4.6909375 7.0565920 5.7186263 6.9205379 4.4330900 5.6375947 8.9999982 4.2761478 7.9195964 6.1587226 5.0114516 8.9999983 8.3593435 8.9999981 7.9719971 5.0519788 7.1203097 8.0237001 8.7331196 8.9999981 8.9999990 8.2650850 8.0325741 8.9999988 8.9999982 6.9593189 6.5603394 6.8481105 8.9999989 5.2526841 6.5922381 8.9999982 8.6920413 5.9032504 6.8445546 8.0141728 7.0655808 6.8171212 7.6320020 6.7377439 5.0313054 7.4495528 6.7687486 8.4342321 7.5247786 5.6798500 8.4862121 8.9999982 7.3530135 8.9999983 8.6651630 6.9551634 8.9999980 4.4399590 8.9999982 8.6936012 5.8655905 5.5586727 8.0587432 7.3950313 8.9999986 8.1475671 8.9999990 4.7455951 6.7184174 8.9999987 5.1514918 8.9528830 6.9381628 8.8701206 8.9999986 8.9999985 5.9717898 7.1537807 8.7434829 7.1160765 5.8708832 8.9999983 8.9816100 6.2454168 7.1352065 7.3181381 8.2427907 6.6359557 8.9999982 7.6920187 8.1479467 8.5800472 5.2522533 8.9999986 8.9999984 5.5581995 5.0280190 7.3533533 7.5783581 4.7354059 8.0526668 7.8791757 8.9999989 8.7513959 8.9999982 7.8647357 5.1868798 8.9999987 8.0216991 4.5172424 8.9999982 8.1913453 8.6619682 7.4605552 5.1016916 8.1067922 7.6754289 8.9999983 4.8868960 5.3972234 8.9999980 7.1957344 5.9365648 8.5608266 7.3837964 5.5663830 4.9465783 8.9999990 5.1336966 5.7591001 8.9999981 8.0867395 4.8929175 8.9999986 5.5868564 7.9911183 8.9999984 8.5129159 4.2735216 6.2472145 8.1535250 8.4934421 5.0687746 7.0977116 8.9999990 4.0997647 8.0598205 8.7901229 8.4220635 8.5563157 6.9556168 8.4815297 7.4154484 4.7953564 7.8206126 5.4939759 7.4694628 7.9513245 8.3204259 8.1391169 8.7459882 8.4385899 8.4806984 8.9999989 5.2206921 8.2243573 5.5219743 5.5306782 8.1949065 5.5021042 4.1979482 7.8932579 5.2824142 5.7115321 7.0082106 8.9999988 5.3127375 7.8420606 5.5591432 8.9999988 6.6610679 8.5418216 8.9999982 6.0769991 6.0047849 5.7450950 6.9847393 4.7768705 8.9999986 6.7351523 5.4786024 4.5740516 8.6414449 7.8071892 7.3843489 4.4360268 7.7650446 8.2616322 6.6957561 7.6032008 7.2633310 7.7245584 6.1534912 6.2016680 8.0473868 7.9636565 4.8653065 7.6457144 8.0517320 8.9999988 5.6518056 7.7408470 7.9717395 4.5472281 7.6134825 8.2003939 7.8745672 7.7758937 5.5615014 7.1357174 4.6771159 6.9676368 6.6138517 5.2870191 8.9999990 7.4290112 6.6855027 8.5442843 7.4108451 8.3269686 7.2538027 4.2853418 8.9999990 7.5719360 5.2602946 7.7505355 7.0155690 
EP00298_Acanthocystis_sp_HF-20_P000864_c11215_g1_i1.p1_GENE.c11215_g1_i1_c11215_g1_i1.p1_ORF_type_internal_len_311_score_119.64_c11215_g1_i1_3-932                                                                                                             5.4056838 4.9485421 5.2194706 5.6737726 6.0851260 5.1856165 5.6200484 4.5088243 5.4599699 5.8890292 8.0053512 8.3172047 7.3717917 5.7211327 7.7029856 7.8934983 4.9171448 8.9433246 6.6110040 6.5302221 6.2852674 4.4660191 3.7860201 4.6674818 6.4762297 5.2755597 6.9302951 4.5585560 6.0472875 4.3074624 3.4900580 5.1167312 5.0023221 3.7070609 8.2275690 4.7852563 4.9225194 6.3480906 7.5046395 4.4369181 4.4950429 5.6153961 4.1486575 5.2579568 4.4081848 5.7875128 4.4545671 8.3547521 7.1259687 5.1349513 6.5691490 6.4765291 6.1322375 7.9111773 6.5489827 6.0840236 5.5692692 5.0953739 6.0383334 5.4504022 8.4149944 6.9470779 5.9965991 6.5838338 6.9615797 8.0360073 6.9269963 7.5181179 7.8385639 6.8032041 5.7731402 5.3999232 6.1131680 6.5701148 6.3806303 6.0369501 7.4447065 5.2549088 6.1022434 5.0164212 5.6228083 4.6588144 7.0792254 6.2035868 7.7650741 4.7885156 5.8620881 6.0655044 5.4555869 5.2847795 7.9160373 5.9522624 6.7524583 4.9662102 5.8901037 5.8120687 6.7739281 6.9346393 4.8727164 5.8926051 6.7998267 4.6118277 4.7230726 4.2221127 7.3006937 3.8272356 5.2143051 4.9068286 6.3283202 7.6990806 5.0694460 6.5949747 5.3595370 6.2701462 5.3230679 5.1950923 6.3890028 5.8743646 5.3290661 4.9160433 6.4672184 6.1538970 4.7372727 6.3001116 6.4460501 6.9480093 4.5147671 4.6319288 5.5696010 4.6370128 4.8532261 5.6108867 4.9087554 4.7953372 7.3683005 5.7336857 6.4148992 5.0798605 6.4707045 5.9498503 4.3416725 6.2173378 6.8785559 4.8709857 7.7375789 4.4507785 6.2930290 5.7400143 7.8069795 5.1397428 6.1211024 4.6427766 6.6148084 4.5924775 6.5883009 4.4071350 6.8748999 5.0686029 7.3131519 4.7115591 4.6883960 5.2382271 6.8886737 5.8454574 4.9138329 6.0783057 7.0676789 8.6038959 5.6773462 4.0518131 5.4452891 7.6226040 5.3592508 5.8912147 4.9836948 6.6594334 5.9047921 5.1757977 7.4724899 5.3099351 5.2982103 6.5320987 6.6597243 5.5181892 4.7605725 5.9705766 4.9826789 6.4517160 0.0000000 2.5946958 5.4335741 6.9190077 3.3014375 6.7578482 6.2039442 4.8608802 4.9222388 4.2090532 3.8354611 7.3960148 6.4375244 5.6196374 5.7394897 6.1519491 6.1010464 5.6048781 5.3766163 5.5936521 5.3314794 5.0375900 7.8600000 5.5733556 4.8532923 7.2068746 4.8532469 5.2290244 7.1160531 3.8009715 8.7565861 7.7636741 6.4815609 4.1988163 7.9473477 5.3033777 6.4089991 5.8435418 7.4946217 6.6664855 6.1393164 7.0878525 6.3690206 5.9741960 6.1977916 5.8503170 7.4217674 5.4772485 5.6257673 6.1135154 6.9235051 5.4677428 7.2883155 6.0997675 6.6974753 7.9702169 6.6089504 6.8097650 6.2756110 7.0304385 6.2707337 5.3303106 6.5273716 5.9752048 5.9816526 5.0102504 6.2553114 6.7639794 8.1215953 5.9835942 5.3354930 5.3903739 5.4852183 4.8967699 5.7162276 6.8177536 5.8699929 5.0999134 6.3281571 5.9999115 8.2530059 7.2395989 7.1696877 5.7393044 6.2137090 5.9626706 6.5335716 6.5923663 6.0085480 8.6850374 8.4353519 8.9694222 6.8096662 7.9804187 6.1870375 7.0193186 8.4418564 4.6676122 5.6712427 6.1362880 5.8825421 6.5321811 7.0979083 8.3021443 6.7767745 7.0442112 5.7311920 8.1579083 5.9231934 4.9816029 4.8121117 5.0234576 7.1134208 7.8180044 5.4353148 5.6080599 5.2363941 5.2804184 7.9903435 5.4144337 5.2874837 7.4261208 5.6044811 5.0957337 5.9835493 6.0778508 6.4690493 5.4297944 7.0330751 6.1644856 7.9263180 6.3127924 6.8616890 5.3799753 6.0484374 5.5203408 7.0465304 8.2055417 5.9216606 6.4683415 4.1875402 5.5778340 6.1842602 5.7696727 7.1469301 6.6525506 4.9026824 6.5196118 4.9231203 6.5716441 6.4132435 6.8314444 7.8668147 5.7206904 7.1375943 6.5358863 5.8202057 6.7537269 6.3509958 6.8506940 8.9999984 7.5262964 5.3963310 6.8611563 6.6998214 5.5292359 6.1161912 8.9999986 8.0502711 7.1425982 4.5666412 6.5726068 6.9157079 6.4478364 7.2249220 8.9999988 6.3091979 6.7075623 5.7596659 5.0622652 5.8310179 4.8979671 6.4565152 4.5739121 6.4892428 5.6101443 6.2294645 6.9545023 6.9724548 4.6092067 5.1442889 4.3910512 6.0910762 4.8489634 6.1300306 5.1948083 7.8883642 6.5083972 6.0572243 6.2060077 7.7504116 8.3046643 5.4135803 7.5471658 5.4677570 4.9050424 7.1266841 5.8098425 4.6114289 6.4161162 5.2426984 7.9174094 5.3869002 8.3254843 6.6934741 7.1501218 5.9033518 5.2365451 6.1843921 7.2433384 6.3585336 5.1231674 5.7934623 7.3863833 8.8610655 6.2511626 6.8157888 5.8888372 6.6452564 5.7703617 6.8745494 5.2714792 6.6386138 5.9199011 6.0847031 6.1142853 5.9448024 8.6176780 4.9898783 6.4511251 6.4452837 5.4986143 7.1577614 6.9943360 7.7388991 5.7721711 5.6122913 6.2888252 5.7467296 6.4646460 6.3081581 4.9051232 4.5159869 7.5243522 6.9685292 6.6384844 7.6288759 5.8784536 5.5682042 4.8758113 5.4493608 5.5162571 4.6295523 5.4342256 7.0909719 6.5777823 6.0670629 5.8519337 5.9730388 6.3433415 7.9386409 6.0714968 6.7579799 5.9502317 6.1769137 7.2481224 6.3984122 5.5591125 8.1321006 5.2436036 6.7890060 4.6828511 5.5046325 5.8861754 5.1935515 4.4353727 4.2774665 5.4704030 7.2949577 7.4862669 4.3874365 6.0206159 6.5704068 6.6841795 7.4353805 7.6875313 8.1322121 5.4729400 6.4964597 6.4541033 6.7897108 6.9407744 6.9392032 7.1256056 5.5993143 5.5119072 6.4033172 6.3941114 5.6506570 5.8628433 6.5678067 5.9034192 8.9999987 4.8497272 5.6016333 5.8394065 7.0846788 6.2234141 7.6107575 5.6657745 6.3547243 5.5138135 6.7850764 7.2911321 7.3737109 7.6382361 5.9327631 4.6771028 5.0101568 4.9047071 6.7975206 5.9135115 6.0496652 6.4358121 7.3520329 6.3385896 7.1300003 6.8735796 5.2952329 7.0394880 6.4572618 5.1690365 6.5264819 5.9267016 7.0443083 6.2305565 5.7087739 7.0509987 6.4525048 7.4154036 6.4001941 4.3565690 6.2693389 5.8718554 6.1922207 6.1162664 6.2789230 8.2621364 7.2206599 5.5087012 6.1547445 6.2590773 7.7744051 7.0723760 5.6700087 7.1118965 5.1353979 6.6495575 4.3659863 6.7375596 7.3740251 6.5025699 7.3682116 5.3294788 7.6778773 6.4249305 6.3173431 4.0485407 5.6897759 4.6757131 4.9355682 5.5555366 7.7193257 8.5036457 7.5953061 4.8497734 5.9230932 7.8614080 5.7545594 4.3576997 6.9669401 5.8668485 6.9195127 4.8828383 4.5186608 5.8425750 5.7235924 3.8268068 4.4843667 6.8527127 5.6248162 5.0210746 6.1580422 4.1585709 5.8208032 8.4213409 5.7526199 4.5184332 4.6593300 6.0550456 8.0671729 5.8588905 5.6951756 3.8773661 6.3446592 4.1830755 5.3732925 5.5535585 5.6444360 5.1829832 4.3299398 6.1557640 4.5466411 5.9272804 4.4441216 4.1202016 6.2404556 4.8479130 8.1834552 5.6785777 5.1959947 7.4215185 4.8625710 5.7083447 4.0522716 5.0011001 6.5960804 4.1352249 4.6555434 5.4860650 6.9695280 5.4593707 5.5794403 5.5688894 8.8085568 5.1075288 5.4672213 5.8580749 5.3579035 4.9319271 6.1727187 5.5511641 7.4229470 4.9757897 6.6504782 4.9643793 7.1218276 7.5901415 7.1231677 8.9999984 5.8909326 6.0845001 7.2608485 7.2569464 7.9081745 7.4547372 8.9999989 6.0418087 6.0456010 8.9999986 8.9999987 5.7090226 6.4399349 6.5491588 5.8781443 6.6639672 7.1993611 8.8230935 6.7739111 6.8869945 6.2378615 6.9138981 6.6409325 6.0270021 7.4890085 6.7252453 7.1642809 7.3981026 6.2130253 5.9033945 6.9324894 5.4397285 7.4037515 8.3091772 4.5899954 5.9552796 8.4613367 5.6091306 8.9999988 6.3745558 8.1065673 7.1800380 7.6137216 6.2735136 7.2109646 5.2698520 8.9999985 7.7119433 7.7928914 6.5872066 4.6013556 7.3759019 5.4902495 8.6748330 4.9936403 7.3142825 7.4968309 8.8177809 6.1451879 6.5125177 7.7790452 6.8883614 6.6772246 7.9739533 6.8058171 6.7225881 5.5163138 4.9007712 7.1136584 5.0877912 8.1048159 6.7200091 5.4404739 7.5079540 6.3165928 7.9137640 8.2479173 6.0043640 6.6605930 7.3985632 8.2252450 6.2804408 5.3754932 5.5360153 7.7037460 7.5973019 8.1808195 6.4770240 5.3006066 7.1469239 7.8575571 6.5930464 8.0486084 8.0631505 7.4232831 5.3059032 5.9894356 6.8469448 6.1358798 7.7096106 6.2369014 6.7462291 8.9999988 8.2524769 6.5730265 7.6865152 6.9285953 6.5895992 8.0951966 8.9999985 6.4058224 6.1671395 7.5495685 6.9400276 6.3888948 7.6354827 6.2911266 6.0623125 7.9406296 6.4710420 5.8739270 7.0717850 7.1007384 6.1397561 6.2599709 5.7937135 7.4978041 6.3708617 5.9827444 7.1882475 8.1138574 6.4685672 6.9414600 6.1560196 8.3444068 5.9385572 5.7386650 6.7258343 7.8055227 8.7138298 6.9151642 6.0884602 6.3836401 6.4558958 5.8501559 7.3522834 6.2851163 7.0070986 4.8154121 7.3036452 7.8499257 4.1648790 6.6456656 8.4138003 6.6611970 6.9519285 6.6134512 8.9999982 6.1387838 6.9552769 6.8861751 8.9999988 7.6302265 6.4329307 7.7516003 5.0873370 4.6655653 6.9557667 7.0688029 7.5740291 8.4630140 6.6169197 6.7059307 5.9845838 5.0428865 7.7481257 5.3115633 5.6894360 8.1220493 6.1221296 4.8815848 5.4027932 5.4795398 5.7271428 6.7000217 7.0645022 5.2092899 5.1387837 6.1636940 5.8210225 7.8402421 7.5089652 6.2665357 5.5315463 5.8115757 6.4220365 5.2189637 8.9999981 8.5338098 5.6050044 6.7694333 5.5148866 6.0745424 7.5608684 6.7237908 5.5164532 6.1559481 4.5615556 7.2713700 7.0304356 5.1422154 6.0342742 6.9011954 6.5807866 8.4170967 5.1544015 5.5334563 7.9196706 6.7123975 
EP00298_Acanthocystis_sp_HF-20_P019185_c22510_g1_i1.p1_GENE.c22510_g1_i1_c22510_g1_i1.p1_ORF_type_5prime_partial_len_128_score_11.99_c22510_g1_i1_1-384                                                                                                        4.3218873 4.9128080 4.7824295 4.4037657 5.1475545 4.2455209 5.5142883 5.0275545 4.9213661 6.0011470 6.7590465 7.0532148 4.9107731 4.4974561 5.3328955 6.9393042 4.9472327 7.1485217 4.4067949 5.4541839 6.0048824 4.3493935 2.9219658 4.7986400 7.5684180 5.3735124 5.1559299 3.4115106 3.9133510 3.1971246 2.7888751 4.8815797 4.5780195 2.4526344 6.6324663 4.9425116 4.2750739 8.6140894 5.9546626 3.6522708 4.1773512 5.5362317 3.7115685 4.2280954 3.7468009 4.2729848 4.1638887 6.4607755 5.7573478 4.7412472 6.5346715 5.5818512 4.9940582 8.6814462 5.5712075 4.7691364 3.6703208 3.5652896 7.3230702 4.6777447 7.2626183 7.6233007 4.8432609 6.4003855 5.8123257 8.2780629 6.2013688 8.2004989 7.0792294 5.2333009 5.7246886 4.8292196 5.7369909 7.5639117 6.0320335 6.6527666 6.9585999 5.2253611 6.0311961 4.6311633 5.2196963 4.7820099 5.9839365 5.1724576 6.5962673 5.7435741 4.6906839 5.4477219 4.7732783 5.5486999 7.7936617 5.7586636 4.3254836 4.5565036 5.9266412 5.0229634 8.2248133 4.9714284 4.4332101 5.6279506 5.5042932 5.5380280 4.9659566 4.7354367 8.4795030 4.1014027 5.7314326 5.2166409 5.8704565 5.7569599 4.3045633 5.9890228 6.8290765 4.3066362 3.9490312 3.5500364 6.2610275 4.6828473 5.8084784 3.9573231 4.9050919 5.2135233 3.7857205 6.2269280 5.9764548 5.0494581 3.7683482 3.8338173 4.9003350 3.5176237 3.7043821 5.0463305 4.4848761 3.6209526 6.7755719 4.4529593 4.4361646 4.1343118 5.3945348 4.7259968 4.0634703 4.6531597 5.2410156 3.5878376 5.2187083 3.2640843 4.8956286 5.0236676 4.4008403 3.3859840 4.6418336 2.9883943 3.8875446 3.5700444 5.1957627 3.4372723 4.2482042 4.1662078 5.4623346 3.8979002 3.7828764 4.4920476 5.2368827 4.7946515 4.4458481 4.0265682 5.6237099 6.2213121 5.0636057 3.5947212 5.6585179 6.0460625 4.3295888 5.0665840 5.3096328 5.5222351 4.4379149 4.8033884 5.8117840 5.5580896 4.2690565 5.2382607 5.3698405 4.8903127 4.1557213 4.3157096 4.4021694 5.6368612 2.5946958 0.0000000 4.2531363 5.5972061 2.8815031 4.9286677 4.8132420 4.6626668 4.7059842 2.3504941 3.1738893 6.6630632 4.2607202 4.2568329 4.5184756 4.1981840 4.5064554 4.6695901 4.4408512 4.3484597 5.4029506 3.1847053 7.6740489 4.2208675 3.4670604 4.3800164 3.8279065 3.8279065 5.7860244 3.1372157 8.7643199 8.5054773 4.7322424 3.3655445 8.1336450 3.5388282 6.3210063 5.9529688 7.6937878 6.4828192 6.1416893 5.7172236 5.5773253 6.2648294 4.9522591 5.2519345 5.9074019 4.7678152 4.5150909 5.5210444 5.8755110 5.8923822 5.9409116 5.9552423 6.2127693 6.8730301 6.5302328 7.0830318 5.9184965 6.7628053 6.1707198 5.1251283 5.5400423 5.9184808 6.3359892 5.2098769 4.7966761 6.1145723 7.2992987 5.3800981 4.8916571 3.4983757 6.6227787 4.3681003 4.2594008 5.5844259 4.5859295 4.8446561 5.5550837 5.5510021 8.2752968 5.0054131 8.2743760 5.1755169 4.8547708 4.5702390 5.6645044 4.7340293 4.1754426 7.1180783 6.7078162 6.6598873 5.0823474 5.5232744 4.3553008 5.0735817 4.7026298 4.0898263 5.2507152 5.9879528 6.8238738 4.8891633 7.0056486 6.3276696 6.5257157 6.2750406 5.4587131 7.3046425 3.8147759 4.8712351 3.5423642 4.4147290 6.9636954 7.6134006 4.3064482 4.1036977 4.8860132 4.7975856 4.3770044 4.8294138 4.5130600 7.7223006 4.9247094 3.9931419 5.3474368 5.5748949 5.7248361 3.9193482 4.6104761 5.0148474 6.6231374 5.9727330 6.0946757 4.4381144 5.1103712 4.9663747 7.1984803 7.1621957 6.1029259 4.2980357 3.6508203 4.9608097 4.4739559 4.8964467 6.0090829 7.1357193 4.8638235 5.8719082 4.7057220 5.8242649 5.1425139 5.3750076 5.0903859 5.4168595 5.1735882 5.8606014 5.0835034 5.9408934 5.1795060 4.2702948 7.4507199 6.2310351 4.9828256 6.0569965 5.8496616 4.5573647 6.9758194 5.9048316 8.5525683 6.3529548 4.3065503 6.6975305 6.6314266 5.5813698 8.8906167 8.1999864 5.0033412 6.0332818 3.3941231 4.0928944 4.8468035 5.3172722 5.3764066 4.5624420 5.0151613 4.2130625 4.8553924 5.9193759 5.0712679 3.6595314 1.8991360 3.6566787 5.2427690 5.1445202 5.6484026 5.4523173 7.8346668 5.8010154 5.1777695 6.2942036 6.8185757 7.0388433 4.2994976 6.6240282 4.6736568 5.1162572 6.1207594 4.3000198 2.8347029 6.1375821 4.6333674 6.1491401 4.3197684 6.9302601 5.8548720 6.6090266 5.8559185 5.8261648 5.1044849 5.4383045 4.9887362 5.8583468 5.3547716 5.8482391 7.9944538 6.7016772 5.6445572 5.2451301 4.9046894 6.7265032 6.7727335 4.2865267 5.1844510 4.2823184 5.1559524 5.8828560 4.1218137 6.8798224 6.4674127 5.8677443 6.9314680 4.9711875 5.5860560 5.4143169 5.6881008 5.1683971 5.8146225 5.5320814 5.6377239 5.7528429 5.4455814 5.3805740 3.0269719 6.9286217 6.6732071 5.2010017 6.9867296 5.6798459 4.5055479 3.8121746 5.0037218 4.1445786 4.1380760 3.5610846 5.2767513 6.7528830 6.8629277 5.5238735 5.5599808 5.7830904 8.9999984 5.6402969 6.0057735 4.8456595 4.6165386 6.3369382 6.0411702 5.2744803 6.3499033 5.8707604 6.9674857 4.1755076 5.7480158 5.3334206 4.0777973 3.8147428 3.3102961 4.9558731 5.0023617 6.0080792 3.9361742 6.8589245 5.6992566 5.7796087 6.9491789 6.5176950 6.6168122 4.5587103 5.1416564 5.4489306 7.0592837 5.8919315 6.4062006 6.5880602 5.2128606 5.9464604 6.4568639 5.8813516 5.1940338 5.1509233 5.1014044 4.6385090 6.7851065 4.0694501 5.7771477 5.0352080 5.9094077 3.7758726 7.6870035 4.5046473 6.6307290 4.4212193 5.8380815 5.8506175 6.5395938 6.8448841 5.2364103 3.7723058 4.3914155 4.8104285 4.8378309 5.6082132 5.1465429 6.5690906 4.8519269 5.3425045 6.0409928 6.0461123 4.5480948 6.3934817 6.6662640 5.7682480 5.7039330 6.3505633 6.7400075 5.6741893 5.6771329 5.5044800 5.7179829 6.8108918 5.6090126 3.9539952 5.8452654 6.4931656 5.4895872 5.2211045 6.1602747 6.8084082 6.2109813 4.5827710 5.4331852 5.4621104 6.6801153 5.8028322 4.9781722 4.8015103 6.5260089 5.8729232 3.5574286 6.8780148 7.0400927 4.7581947 5.8213838 4.0924479 6.3217561 7.0301783 6.3241545 3.4819442 7.3676787 5.5363569 2.6405486 4.8980350 6.5035047 7.0900366 4.7484715 4.1830377 6.4324208 6.8505962 4.7138827 4.2683438 7.2263864 4.7399839 5.9006209 3.9161504 4.0932185 5.1017858 5.1089454 3.2506620 3.1496542 5.8008146 4.4477513 4.9806470 4.9395775 3.8812464 3.9106689 7.2885856 5.3795394 3.8577647 4.9305417 3.7801166 5.6394839 4.7462403 4.9005163 3.6705169 5.1983119 3.1907819 4.9111630 4.2483622 4.7366899 5.1664372 3.3941211 4.3120484 3.5456940 6.6623943 3.7368476 3.6864741 4.8986497 4.5373912 6.8790423 5.2217835 4.8041978 6.1285908 4.3421871 5.3644275 3.3202486 5.0860809 5.0330773 3.5455201 3.6270612 5.4995478 4.7776786 4.1650637 3.4332053 4.7593028 7.0636295 5.5341181 4.1190539 4.5978992 4.2102183 5.0041525 5.7598377 4.4890937 7.4932817 5.5309141 5.5088370 4.3222281 6.4709006 7.6196652 5.4906364 8.7297442 4.4175835 5.3541426 6.3889577 6.1625033 5.7399773 4.8659043 7.3315420 3.5851723 4.9391325 7.8550297 7.2890839 4.8008886 4.4316862 4.6438151 6.8489226 5.4412766 4.1897863 7.1909401 6.9597347 6.3920783 4.4488509 5.6338513 6.1017527 5.0360953 6.3163427 5.3856823 5.2566794 5.1814849 4.7697933 5.3025263 5.2585092 4.8481561 5.6792954 5.8398393 4.8265123 4.7971603 6.4216779 5.1427228 7.1389213 6.3897764 5.4583320 5.1284010 6.1721989 6.5191227 5.4758762 3.4391208 8.7011013 7.2233122 6.2944599 5.6007058 5.0006595 7.4611729 4.6775188 5.6850411 3.4042510 5.6295820 8.0639151 6.8451234 4.8911852 4.5278914 6.2477428 6.6957955 6.8180729 8.9999980 6.0251192 6.7010225 4.4736734 4.5599087 6.2592122 3.5689905 5.8554797 5.6837470 4.8238818 6.7335776 6.2618116 6.4939053 7.2295134 5.1577331 5.9470936 6.6891537 6.9242856 4.6311293 6.0224618 6.6139839 6.1998232 6.7222752 7.5476315 5.8651371 5.4522828 6.3426132 6.7203775 5.2217563 7.4271156 8.4126815 5.6510000 6.0015478 4.8908376 6.8605121 5.6931155 6.8965311 5.4136335 6.3146467 7.4412939 7.8025766 6.1520273 7.7965561 5.4768567 5.9723553 6.2126979 7.2179414 6.5658901 5.5047909 4.4994462 7.1349150 5.5005980 6.8165539 5.5018622 5.8551977 7.6676870 5.1978601 5.3652322 7.0877876 7.5469894 5.1811613 5.3165775 5.2116071 7.2797081 5.0020858 5.2610836 8.9999986 5.4000181 7.0653472 5.6876933 6.2804959 8.5426238 5.9708831 6.5541209 6.2630748 5.7996174 8.9999985 4.9541874 5.7304499 5.2241598 6.5923287 4.5208062 7.1816189 5.4100242 6.4344581 4.7131934 5.8670011 6.8542190 3.4939081 5.3439531 7.5894684 6.1194769 5.0760163 6.6053581 8.9999981 5.3887679 6.5823718 5.2679529 7.0725469 7.3448494 5.3934387 7.8384530 4.2826958 3.4370962 4.9963626 6.4215178 5.8143009 5.8778197 6.7518521 5.3035893 5.2785498 4.2611703 6.2815186 4.9690067 4.9839472 6.2717320 4.5302836 5.1706116 4.8002847 4.1394122 4.3057147 5.7916555 8.8068730 4.7761079 4.5877083 5.3033581 4.5171163 6.2355874 5.8483740 6.0124321 5.2278810 4.7361760 5.3408290 4.8592143 8.7944708 7.4598681 4.8393672 5.3197929 5.1029534 5.3179919 5.4480470 8.4478276 5.1549069 4.7920128 4.2133087 6.9338879 4.5162322 4.9202589 6.0970312 6.2808651 5.3798021 7.0166122 4.8209546 4.9002848 7.5124271 5.5153615 
EP00298_Acanthocystis_sp_HF-20_P026958_c4817_g1_i1.p1_GENE.c4817_g1_i1_c4817_g1_i1.p1_ORF_type_internal_len_437_score_145.44_c4817_g1_i1_2-1309                                                                                                                8.2621404 6.3583880 7.4535972 7.9563961 7.8455006 8.3898163 7.4524830 6.4571908 7.3303447 7.7056678 8.9999983 8.9999989 8.9999984 7.4844503 8.2218799 8.9999990 6.8246851 8.9999981 6.8014184 8.5079070 8.3521506 6.5926475 5.8215569 6.4144809 8.9999990 6.8052544 7.6678499 6.2814307 6.9595573 6.2184948 5.6018635 8.1001901 7.3637122 5.1920881 8.4209154 6.4380250 7.2878758 8.3177372 8.7790131 7.0832912 6.3926399 7.7417560 6.2897850 6.8497563 6.8375193 6.8983841 6.7531846 8.6640628 8.9999984 6.1705891 8.9999984 7.9022985 7.4679275 8.9999986 7.1304704 7.7937574 5.9141307 6.3392663 6.6455640 6.4962614 8.9999981 6.9893612 7.9051095 7.5361610 7.6087553 7.7653718 8.8254696 8.9999987 8.9999989 6.3170424 6.5402053 6.4055914 7.1243141 8.9999981 7.7196384 8.9999983 8.9999988 7.0979213 7.6504679 7.8582416 8.1641496 7.4172130 8.9999989 7.7390958 8.5126774 8.9999988 7.2382722 7.9108967 6.9497568 7.7079207 8.9999984 8.9999986 7.2947048 8.6421956 7.5987485 7.7032013 8.6869212 7.6961081 6.2973261 6.9918327 8.9999990 6.1043007 7.0440465 6.9383079 8.0145192 6.1121137 7.8082287 7.0435828 8.2224599 8.9999982 7.3179559 7.9200431 8.9633902 8.6733348 6.8115252 6.5311775 8.0767481 7.4949013 7.0035648 7.4616389 8.7224444 6.4159750 7.7171574 8.2079655 8.9999981 8.2286256 7.7573975 7.8952881 8.0609913 8.0010466 8.0389029 7.2781016 7.8404223 8.1608915 8.1551443 8.9086413 7.9795644 7.6499792 7.5863626 7.5015140 8.3750932 6.8128152 8.6867101 7.2699503 8.0341304 8.1218211 8.4963528 7.8037537 8.5162390 8.2511215 6.8744762 8.9365483 7.6116468 6.6359942 8.7400245 7.5552298 8.3534807 8.0906375 7.4781765 8.3606119 7.4760541 8.0916530 8.9999982 7.3833157 5.5500717 6.6992290 8.9999981 8.9999988 6.9912188 5.5705513 7.0055135 8.9999988 8.5029433 8.1844872 8.4676572 7.6535327 8.8419198 5.9778070 8.1093571 8.1875781 6.9347889 8.9999981 7.5647602 8.2871862 6.5380646 7.5333993 6.7051700 8.9999985 5.4335741 4.2531363 0.0000000 8.3977307 5.3642119 8.2641560 6.6671722 6.4338681 6.7168801 6.1495393 5.6478573 8.8946594 7.7100410 7.7336087 7.4386858 7.1102225 7.4004388 6.6798310 6.5091057 7.4711376 7.4324781 6.7590848 8.6358250 6.4724755 6.3660019 7.8759851 5.5613642 6.3821899 8.6797885 4.6998351 8.9999990 7.1954641 7.6523012 7.5140728 8.1230309 6.7114729 6.4640338 6.9916038 8.8394644 8.9999985 7.4803383 7.2368350 8.0898859 7.3700688 7.4194341 7.4325230 7.8494144 6.5589279 6.9352122 7.5291759 8.7298683 6.8422051 7.7560829 7.0416966 7.0723317 7.8264273 7.2413156 8.0302497 8.1650318 7.8523976 7.4298475 7.1854764 8.0655278 8.4171348 7.2232875 4.9391192 8.3050212 8.3035998 8.9999990 7.7853758 7.7830641 7.8469308 8.5397078 6.9398609 7.6480212 7.6043997 6.6187703 7.0325989 6.4071745 7.7351810 8.9999984 6.8034741 8.9999983 6.8779179 7.2253320 6.5470836 8.6360039 8.3750044 6.9725048 8.5733494 8.8958739 7.9841460 8.4474934 8.9617774 7.7679313 8.0361088 8.9999983 6.9148666 6.1539864 8.0048725 8.5485612 8.4958742 8.1003007 8.1656290 8.9999988 8.3501727 8.0351859 8.9999984 6.6491026 6.2578273 5.8817776 7.2027882 8.9999986 8.9999985 6.7630811 7.6217107 6.5900226 6.7055814 8.5819500 6.7419815 6.4608415 8.6620003 7.3892958 6.5275056 6.4204377 5.8241467 8.5687829 6.9237705 7.8064081 7.3237432 8.4612787 8.3939749 7.7339968 7.7530981 8.9999987 7.5908408 8.5466534 8.9999990 7.9621910 7.5133941 6.4185568 7.8993599 7.2113033 6.7487444 8.9999988 7.1921532 7.3409714 7.1823035 6.5937648 7.7710299 7.6570096 6.9544832 8.5996494 5.9909677 7.9028200 8.9999986 7.1693746 6.6811588 8.4859705 8.9999981 8.9999983 8.9999989 7.2548105 8.9999987 6.8291810 6.3061443 7.1798840 8.9999984 8.9999982 8.9999988 6.5002046 8.0956110 6.8500056 6.3360520 8.9999981 8.9999989 7.8861920 8.8885370 7.6611304 6.8854609 6.4800115 7.1374951 8.2880879 4.6218058 7.5291054 8.2135635 7.7115190 8.3535093 6.8740266 6.5740663 7.8661175 6.5158180 7.1000135 7.1496011 7.7729806 8.9090035 8.7489193 7.7726939 6.8021128 7.3844236 8.9999986 7.6676745 7.0857687 8.2899908 8.2605588 6.6390652 7.8364003 7.9096927 6.4129307 7.0603548 7.7880656 8.3367756 5.9200265 8.1570089 7.6292717 7.9302711 6.6202211 7.1238224 7.5970662 7.6709204 6.9923473 6.6090466 6.0894708 8.1608283 8.9999987 8.0468160 8.3544921 6.9143634 6.9773038 8.3252911 7.2903007 6.4605261 8.1026987 7.7998699 8.9674324 7.8083685 7.8910535 8.9999982 8.9999985 7.9007088 8.7964995 7.6102365 8.3580374 8.3516156 8.4196760 7.4066110 8.2501276 7.2503176 6.7862863 8.5165222 6.7671945 8.2181162 6.1511922 7.4360382 8.9054059 8.9635231 8.4329888 7.4901120 6.9459421 7.9659394 8.1729634 6.3346909 6.2272469 7.1278510 7.5688111 8.5860402 8.9999988 8.1845482 8.0589250 7.3440464 8.9999987 8.2542149 7.3245657 8.9999981 8.3458926 8.9999985 7.0915513 7.2994125 8.9999985 7.7354288 8.5640401 7.3006233 6.8594011 6.7710365 7.4640156 7.8594709 6.9786204 7.0691858 7.9177590 7.6067434 6.7706649 7.6091965 8.0415589 8.9487231 8.9999988 8.2566026 8.9405527 6.7244788 7.6794831 7.6723410 8.0749268 7.7336682 7.6831806 7.3592445 7.5087707 7.3337488 7.3261463 7.4085016 7.4491364 7.8587475 8.0350252 8.0212696 8.9999984 7.9748768 6.6821060 6.4999525 7.3805772 7.9760594 8.9999988 7.1804957 7.4413830 7.1467744 8.1977785 8.8570807 8.1367721 8.8433826 7.3392036 8.0457771 8.7581515 6.5568520 7.6511934 8.8986259 7.2047262 8.5847448 7.7348821 8.6948109 8.7126569 6.9948475 8.2723011 7.2670541 7.4471436 7.4917587 8.1572167 8.9044794 8.0413228 8.2265802 8.5383739 7.5283397 8.0523467 6.4934564 7.2535091 6.1693954 7.0426197 7.7546496 7.6510919 8.2279326 7.5092420 7.9074565 7.8477036 6.6736674 7.1584646 8.9999982 8.5234187 8.1449982 8.1338090 8.4617177 5.9213248 8.4332662 6.1286563 8.4744922 8.3414979 7.2808451 7.3843515 7.3478447 7.7926987 7.6342847 7.3717215 5.2327778 8.9062815 7.6962389 7.9386645 7.7760743 8.9999987 8.9999990 7.4843575 7.1736433 6.7531530 7.8602928 6.2301031 6.7640185 8.9255202 7.2678043 8.0215919 6.9249519 7.8891930 7.4522173 5.6732244 5.6472044 6.4092115 8.5028064 7.2385820 6.9184231 7.5069938 6.7625487 7.3674595 8.9999989 7.6879860 6.8969927 7.2505060 7.0642854 8.5615924 7.5368279 7.9628750 6.5304277 7.8730364 6.0493824 7.2747337 7.8277594 8.0092515 6.8622878 6.8840305 7.5079247 6.7178397 8.0203258 6.4130822 7.7121180 6.9109482 7.1877253 8.9999989 8.1220754 7.7981006 7.9863012 6.5401199 7.5454556 6.6806625 6.7856727 8.6734718 6.7354759 7.6132487 8.2919627 8.7751579 6.0362961 8.3704114 7.2706690 8.9999985 6.5897452 7.1871103 6.2277986 5.9367283 5.4309097 7.4834097 4.7878718 7.3616363 5.7926652 7.6720542 6.5498566 7.4223821 8.9999983 8.9999987 8.9999986 6.6032738 7.8525321 6.6861798 7.4009999 7.6780760 8.5481866 8.9999985 7.4102328 7.6481086 8.9999980 8.9999989 7.7356506 7.1269015 7.3120870 8.9999989 8.2018651 8.6600528 8.9155853 8.9450541 8.8369419 7.9373594 8.9999985 7.2617481 7.5542378 7.7247283 6.3282544 8.7662740 6.6091134 6.9043282 8.9999981 7.7752965 5.8660484 7.7063095 8.9999985 7.2531321 8.9999980 8.9999985 5.7835149 8.4869443 8.8025593 8.9999984 7.3660542 8.0036775 8.2593528 8.0044684 7.9833743 8.9999989 8.9999988 8.9999981 7.4981987 5.4531600 8.9999988 7.5206251 8.9999981 7.2146602 7.8674500 8.9999981 8.9999985 8.0126594 7.5917971 8.9999987 6.9939779 8.9637706 8.9999989 7.7995450 8.6382893 6.5973041 6.9684601 8.0975099 5.9991055 8.9999990 7.4820807 6.7157521 8.8478774 7.0054041 7.2172423 8.9999984 6.5056826 7.4304570 7.7083705 8.9999985 7.9071165 7.8759720 7.2787011 8.8432106 8.8817512 8.9999988 8.9999984 6.4546653 8.7560886 8.9999990 7.1040897 8.1838101 8.9999990 7.0635063 7.8785649 6.8917220 8.9999986 8.0711870 8.9999987 7.8383400 8.9777325 7.9624982 8.9999983 8.9109796 7.1064570 8.9999989 8.4018241 8.0435426 8.9999990 7.4313136 6.4094171 7.8599553 8.9999984 7.1068690 8.9999982 7.3049654 8.2368891 8.9999984 8.2684756 8.3421492 8.3474370 8.9999990 7.2678613 7.0277902 8.2908765 8.9999984 7.6701759 8.9999987 8.9999985 8.1487646 6.8009051 7.1182767 8.1750547 8.9999986 8.1653538 7.3597672 7.6709867 8.3604178 8.9999989 7.0718710 7.6165461 7.1151424 8.9999986 7.5780583 8.9999990 7.3093607 7.9572186 6.2511900 7.7807194 8.9999988 6.1992438 7.1007841 8.9999983 7.9126460 7.6404202 8.2069441 8.9999985 7.6618118 8.9252462 8.5325763 8.9999990 8.9999987 7.2960577 8.9999989 5.7754075 6.5487525 7.9268595 8.9999987 8.2447946 8.9999981 8.8601620 7.4076293 7.4936808 7.9032270 7.7934158 7.8086071 6.9984787 7.4467244 8.3284073 7.1657507 7.7492653 8.0993343 8.2055946 7.5261070 8.9999988 7.3909146 8.5725583 7.9358195 7.8131673 8.9999988 8.9999987 7.6568711 8.4656892 8.3694892 6.9940727 7.0507083 8.2475717 8.9999987 8.8451041 7.5707830 8.4165395 7.4189164 8.2757032 8.2360293 7.0914603 7.4967516 7.7252054 7.5779174 7.7710922 7.9193754 8.4234672 7.9773245 7.6147143 8.4439114 7.1910243 7.2028598 8.2512435 8.7336151 
EP00299_Pterocystis_sp_00344_P007885_c2762_g1_i2.p1_GENE.c2762_g1_i2_c2762_g1_i2.p1_ORF_type_5prime_partial_len_426_score_20.67_c2762_g1_i2_29-1306                                                                                                            7.2384665 7.3308612 7.2517888 8.6399611 3.8277655 7.6947777 3.8271380 6.6377405 7.7552200 4.4052227 8.9999981 8.9999988 7.8450538 4.7894671 7.5430061 7.7022427 6.2872099 7.4159830 5.7101816 7.0776065 4.9664409 5.8663810 5.0424803 5.9906465 5.8220742 5.8635272 4.5994161 5.9339790 4.4896586 5.1104632 4.7029657 4.3517421 6.1594602 6.0949744 7.9853699 7.1865863 6.8971162 7.6458559 8.4591231 5.7106476 6.4680990 4.8398155 5.8134216 5.0437551 5.4401111 4.8118378 5.5636951 7.4129380 7.5209289 5.8494956 4.7429233 7.4382679 6.7460068 8.9999987 7.6201250 7.0866128 7.9118691 6.3844434 6.3940314 5.9261286 8.6141323 5.8232982 6.0876825 6.9447803 6.7568367 8.2654667 8.7372184 8.4842832 8.9999985 5.2549388 6.5194180 5.2403235 3.9020894 8.9999988 4.7438797 8.8244618 8.9999988 7.1652613 4.4647867 7.5712668 8.9999989 7.3123657 8.9677976 4.2378515 8.4059994 7.1429486 4.1624020 8.1425935 4.1026894 7.1149888 8.9999985 8.3195119 7.9985096 7.8482828 4.4270657 7.1500111 7.7110632 4.5506738 6.2165089 7.4354112 8.9999989 5.7539182 7.0741523 6.1506454 5.4155668 5.6701809 3.5586984 6.1444178 7.0586643 8.9734514 6.9726207 6.9121154 8.7775660 7.4808333 6.3911926 8.0516457 6.5011589 6.5545283 7.6225464 5.9773825 6.7800978 4.0741755 6.0155495 6.0028925 8.9999989 6.7175900 5.6018936 5.7964940 4.0113910 6.0501821 6.2196657 4.4239245 7.9633014 5.9796612 8.5518785 7.9139101 6.4882367 6.1379728 4.2603696 6.2542499 5.9338721 6.9533261 7.5915041 6.5813862 8.9999986 5.7649369 7.1479250 6.3056676 8.7708523 6.6755746 6.8742204 6.3478446 6.4987884 6.1380080 6.9307651 5.7647202 6.4769196 6.4116596 4.0638455 6.7877197 5.9048509 6.5060790 7.6279185 3.6144135 6.0745139 4.0021992 7.9194475 8.7369078 3.6400574 5.3942747 6.2260975 8.9999989 8.9999985 4.2597710 7.5328211 8.3255050 7.8978079 6.4662772 8.6404425 7.2458274 7.5439519 3.7206570 8.0572605 7.7874586 6.6318411 5.6573108 7.4420266 6.0589717 6.9190077 5.5972061 8.3977307 0.0000000 5.3708632 1.8096755 8.7568343 6.1367472 7.3699401 6.4556559 6.8542139 7.9006752 6.5502974 6.8603650 4.0149967 6.6224417 6.5658339 3.8722541 6.2628509 4.1411619 7.9108435 6.3363304 8.3753247 6.8774747 6.6966044 8.2475238 5.8031259 6.4043466 5.7289372 6.3714465 8.9999990 8.4956729 5.1331654 8.8092373 8.3781909 4.6099344 5.7332656 5.4148493 5.0329569 5.1209269 4.7690761 4.7009516 4.8092341 4.9768659 5.5045658 4.6772739 4.9498218 4.8338958 4.9140166 4.4200114 8.5689898 5.3579384 4.7149621 4.8325363 5.1019790 5.5446553 5.9755848 5.0819742 4.7574160 5.1519357 4.2047870 5.2624657 5.1123172 4.7794282 4.3630350 6.5504644 4.4116519 8.4656361 8.0875214 5.5625255 6.5572129 6.7252164 8.5998501 6.6595310 5.1550799 7.8973266 6.5999941 6.1847840 8.0332505 5.1531426 8.9999985 8.9999986 8.9999988 7.1336191 7.3161559 7.4208682 5.6122532 6.2929130 7.1123724 8.0246348 8.9999981 8.9999988 8.2863928 8.9999990 7.3549656 5.9923031 8.9999988 6.5916834 6.5875305 4.4663030 5.6589018 7.5559746 5.8528460 8.2336603 6.2867567 7.1773499 5.2708498 8.9999982 7.5790647 6.5986276 6.0368398 7.4574644 6.3998265 5.8464401 5.5521534 5.9670517 6.9467994 6.6517143 8.9999989 6.9018585 6.9247855 5.5557990 7.2403548 6.9726070 7.0377380 7.7178135 4.1502025 7.9651056 3.7183861 7.9758481 5.5396283 8.5212909 4.6508987 6.8294216 7.0234919 7.7807129 4.5302000 8.9999987 6.0686462 8.2645906 6.0615086 8.1676930 4.7579642 5.0254491 7.0969967 5.4270750 6.8523256 5.1968208 7.0040484 5.0919007 8.0513149 4.5138965 7.5995774 7.5580072 5.0280049 6.5767982 3.7572989 6.9911160 5.0212294 7.6846354 8.9999986 7.9633208 3.9792448 6.5584632 7.0492361 5.1027064 6.5637234 8.9999984 7.5998342 7.5682248 5.9536854 3.9237157 4.6779271 3.9761995 6.3975937 6.0176907 8.9999983 8.9999986 8.1946430 3.7994605 4.6988178 7.3070650 3.7910248 5.8842641 4.1579195 5.4298217 7.1414381 8.9999986 4.2990733 6.0241421 6.0252557 5.0577935 3.7593736 6.0704136 4.2477079 7.5047081 8.9999989 4.5476208 7.2392711 4.6512245 8.9999988 7.3862699 5.5206302 7.3764643 4.5703994 3.2320766 8.9999983 6.9097461 6.9910713 4.5126754 6.7115402 8.9999987 5.3828224 8.9999988 5.9478734 6.2579638 4.0477655 4.2262681 4.7524990 5.3191979 7.5203590 7.2975856 4.1540496 6.7015845 8.9999989 7.2893848 7.8715503 6.1293163 7.1926499 7.9760891 7.2673866 6.6541523 4.3309779 8.6942612 4.5726456 8.4779838 8.1397119 8.7318415 6.8497557 4.7941853 6.6908737 8.2849150 8.1698422 8.9999981 7.9644321 4.5360511 4.3364471 8.1683805 6.9029568 6.0029604 5.7354912 6.0875842 5.4483488 8.1591281 7.4332136 5.1583781 6.5488533 8.1319492 8.1752843 6.1268391 7.6800553 4.2251718 5.5008739 5.7259391 4.8739443 8.9999989 7.6618274 4.0367737 8.3868027 4.2570218 8.5910614 4.7176526 4.5546901 7.9419492 4.1506356 8.9999989 4.2811460 4.3520336 8.9999982 8.0695919 4.5642871 7.1917479 4.3335302 3.3821278 6.0970114 6.0365077 6.0872047 3.8850853 4.2786274 7.6848205 5.7470256 4.3956052 4.5364472 7.3249984 8.4457346 7.5126765 8.6469039 8.9999983 8.3590349 5.3263530 5.3909408 5.1149147 4.5428274 5.5545955 4.3045614 4.9977582 5.0460115 4.1515145 4.4011750 7.6286768 7.7091878 8.2884890 8.9718698 7.7746605 4.2425107 8.3844960 5.3786911 7.2878617 8.9999986 6.2161477 6.1772130 3.9246309 5.5206770 8.9999990 8.6706002 5.7192328 3.6218376 5.8607743 6.0631344 5.7784768 5.2824819 7.5420608 5.0006086 8.4667154 7.0620818 4.3640378 8.2371982 4.8008344 8.1948985 5.7855982 6.8468717 6.2783559 4.0423563 6.7676587 5.5517597 4.4835072 5.0301449 4.3568055 4.4531183 3.8651419 5.6667822 6.8638213 6.7820886 5.6992468 7.3303504 8.0144103 6.8692571 8.1464438 6.3305571 7.0095314 7.4658503 7.8276856 7.0443198 5.0613160 7.1782254 8.7138139 8.9355664 6.9729745 5.3352757 5.5903720 8.9999988 4.4589312 7.9044241 4.8545723 8.9121174 6.3045366 4.7541790 6.2579477 6.5761471 3.9556724 6.8914629 5.2207172 8.9999987 8.9999985 7.6472050 7.0122462 4.8413893 8.9999983 4.2357410 6.6291510 5.8400083 4.0359614 8.7094716 6.3057010 5.5332705 3.5436680 5.2446668 6.8940885 6.7379020 6.4013590 4.1525883 6.4386504 6.7180429 5.7696503 4.2213300 8.9999987 6.6562658 7.4988807 6.7400081 3.9201722 8.4270023 3.9507137 7.6222130 5.6863684 3.8984108 5.2023628 4.0237717 6.8124403 4.5669611 5.3405183 6.6628213 4.2136757 6.2162039 6.9454244 5.7085081 5.8392477 3.8421957 5.4586193 8.8889335 4.1868318 4.2830503 8.4307360 6.4226325 4.7709556 6.2804685 8.2081056 6.3039121 4.5994064 7.3904220 6.5974693 8.4687019 4.0787924 7.2697125 7.8355340 8.9999990 4.2432834 4.6000790 7.7618536 6.3628521 7.7975736 4.4924977 5.3851717 8.9999989 4.2653843 6.8662820 7.4182342 6.0072364 8.9999981 8.5356120 8.9999988 6.3212104 4.8777060 7.3077835 8.7002493 7.7430480 8.3812289 8.9999990 7.2708345 7.3660327 8.9999985 8.9999986 6.6503719 7.9492513 7.2384635 8.9999983 5.4361165 6.0143442 8.4790247 8.9999982 6.5133873 7.7819286 8.9999985 7.5456156 8.9999987 7.1856568 7.5071521 5.7841689 8.2571825 7.8353102 6.7702129 8.2500091 7.6290142 8.6201266 8.9999984 7.9577344 8.9999988 7.9541172 7.3436386 8.2323738 5.6061727 8.9999988 8.9999988 6.0046157 6.0624940 8.9999985 6.7126332 8.9909339 8.5377012 8.9999987 4.4492613 6.5777977 8.9999987 6.4429163 8.9686771 6.9966489 7.9128615 8.9999985 8.4750421 5.7746506 6.4585014 8.9999986 7.4515116 6.2133109 8.9999990 8.1347989 6.6561274 7.1694279 7.4163155 8.1568572 6.7682804 8.9999989 7.8941153 6.9865742 8.9999987 5.8848822 8.3702355 8.9999988 8.0223958 4.4698626 7.6047402 8.5907252 4.8466001 7.2778481 7.1509719 8.9999982 7.8007288 8.9999983 7.8554258 6.4802350 8.3589524 8.9999982 5.0381158 8.9999989 8.9999989 7.8699564 6.7214087 5.0021847 8.3185364 6.6564615 8.9999983 5.3119618 5.5243239 8.8004898 7.0962483 7.3748441 8.9999982 8.2169647 5.6828349 4.7435964 8.9999989 5.2733457 5.8833998 8.6009073 8.9999989 4.7910594 8.8319001 4.8809684 7.7299059 8.9999982 8.6146901 5.5202076 6.3405775 7.9477644 8.9999988 4.7703352 8.5515769 8.9999990 4.5477144 7.2643318 8.9999986 8.6059767 8.0039763 7.8933816 8.2225134 8.1448858 5.2152011 7.8197656 6.0508206 8.6006017 8.9641980 7.4533614 8.1475777 8.2072442 8.6566352 6.7135174 8.8081381 5.7078394 8.9999988 5.7685963 5.3558599 8.1882902 6.6149858 3.7086019 8.4272409 4.6513910 5.4960173 7.0843470 8.9999989 4.1129018 7.4750060 5.0272303 8.9999990 7.4657171 8.0694781 8.9999989 6.0357114 5.9856208 5.4116337 8.2224825 4.3487637 8.9999986 8.4107646 5.7040734 3.8448506 7.2970524 6.8139854 7.5669185 4.1187744 8.9935296 8.2676295 7.8480558 7.9864352 7.7880707 8.4203858 6.7284347 4.6973352 7.2008265 7.8951734 3.8690049 8.5904695 7.6170300 7.9813330 4.5594390 7.8741101 8.0180500 4.4067400 7.8317550 8.9999983 8.6108733 8.1344470 4.7232618 7.6861147 4.2729849 8.0191991 7.0153668 4.4504618 7.8089670 7.1413928 7.8124652 8.9999988 7.4364682 7.0093747 6.6286072 3.8443554 8.9999990 7.0025768 4.9016912 7.8878024 8.8625491 
EP00299_Pterocystis_sp_00344_P013647_c6706_g1_i3.p1_GENE.c6706_g1_i3_c6706_g1_i3.p1_ORF_type_internal_len_284_score_63.22_c6706_g1_i3_1-849                                                                                                                    4.0998801 4.8182554 4.8967331 4.4325863 5.0835144 4.0361021 5.2590303 3.9129438 4.4920938 5.5442872 8.8008599 8.0130598 6.5712200 5.3581154 5.9167094 7.3713029 4.2684271 8.4777067 5.2771057 6.1921983 5.2124758 3.8584006 3.3770028 4.3863742 6.3987804 4.1432787 5.1610875 3.8063939 5.1228361 3.8486044 3.1471702 5.1615654 4.3951901 4.4837168 6.6574797 4.4739898 4.4099216 6.0721789 6.2394266 4.0378453 4.0483896 4.9107595 3.7675321 5.0517819 3.4330692 5.0272579 4.0098176 6.5411677 6.4322873 4.1253485 6.6337612 5.5787352 6.0140868 6.9854145 4.6300950 4.8093938 4.4450648 4.3343143 5.3385153 5.8363642 7.2122455 5.5624100 5.5480958 6.4588389 6.8734458 7.3974830 7.2163986 7.8398993 7.5729127 5.1855281 5.2072954 4.9915245 5.1159903 7.0110059 5.5245889 6.5842668 6.6467333 5.1675309 5.6838782 5.2311746 5.4816638 4.7597766 6.8521826 5.4384078 6.5898486 5.2267743 4.9370338 5.8279017 4.9712983 5.0175878 6.4268373 6.0018326 6.2319431 5.7778776 5.9570584 5.5342458 6.2890381 5.2465145 4.7757059 5.2136873 5.8754784 4.1289542 4.4231957 3.7752917 7.6771545 3.5688606 5.1937422 4.4592935 5.4990253 7.1917650 4.7498054 6.0328792 4.7156106 5.7511425 4.8031131 3.6195421 5.4223000 5.2127980 5.0885230 4.2137368 6.2316856 5.3113463 4.0319983 5.2795149 6.7100269 6.2467796 4.2113642 3.9076549 5.6602867 4.1817532 4.3029713 5.4021833 4.6776153 4.2547783 7.2257263 4.6811234 4.8828589 4.2458329 5.1737073 5.6148129 4.4413181 4.6653134 5.6079865 4.5608143 5.8785558 4.2802156 5.5844134 4.9981200 5.4542560 4.6794640 5.3120524 4.1253019 5.6684302 3.8282534 5.9454583 4.0525670 4.7524079 4.9013809 5.6968693 4.2852641 4.2974918 4.9093629 5.8894713 5.2120718 4.6627774 4.7235723 6.2557787 7.4890144 4.6640136 3.3298018 5.8276522 8.1428230 6.4372387 5.5720936 5.9145111 6.6512406 6.6520868 4.5565728 6.6130174 5.3823301 5.5008593 5.1137923 6.0645458 4.8669589 4.1815279 5.0957823 4.5461649 5.4073555 3.3014375 2.8815031 5.3642119 5.3708632 0.0000000 5.5240259 5.6421501 4.3497588 4.7265901 2.9645510 3.1360542 5.6945386 4.7955226 4.7830708 4.8019902 4.8836001 4.9147580 5.1451549 4.3211592 4.7878822 5.1366943 4.2426964 7.1742074 4.4327984 4.2461151 7.6863618 3.7742578 4.1310753 5.8748535 4.0277866 8.9999988 7.2060820 6.1574345 5.0691672 7.7387911 4.9624871 6.3152620 5.5500883 7.2908346 6.7464664 6.6306160 5.7235117 5.9998958 5.7694727 6.4310433 5.9216514 6.2350941 5.2552030 5.6428735 6.4883319 5.7033843 5.7306610 5.9605913 6.4392541 5.4273030 7.1667080 5.4732608 6.6333101 6.4229208 6.4160515 5.1544696 5.5122740 6.2887789 6.4052763 5.7447980 3.1094791 5.0939195 6.3566275 6.8851789 5.0277748 5.6441146 5.8163347 6.1338730 4.6634034 4.5428110 5.7463851 4.9764131 5.1911728 6.1916200 5.1888102 7.5346261 6.5297407 7.0365688 5.3957774 5.4225244 4.6121588 5.3902839 5.2457012 5.0643618 6.9849369 6.6578141 6.5253303 5.9108644 7.2651745 4.8855660 6.2243445 7.0691569 4.9670149 4.9054405 5.5623041 5.5413981 5.5033534 6.3971040 7.2127935 5.5374717 6.7208528 4.8802974 7.1424732 4.9323898 4.5648785 4.1101635 4.3157939 6.3283852 6.6512594 4.7525417 4.7839214 4.8572879 5.1217084 6.4906075 4.6550823 4.1021904 6.4906793 5.3812714 4.3117982 5.2554620 5.7073503 6.1390487 4.9656698 6.3554062 6.1971272 6.8542820 6.3850304 6.2194347 5.5140638 5.2339995 6.0123105 6.2001519 7.8916737 5.3902848 5.7281667 3.9854421 4.8585042 5.2246451 5.9092620 5.9873415 6.5729339 4.9482575 6.2661674 4.5601257 5.9592197 5.0512216 6.1907647 5.3668262 5.5742500 5.8777796 6.1323157 5.1123999 5.8493198 5.6880131 6.0989017 8.8109371 6.2291116 5.1717071 5.4859092 6.3797954 5.2045115 5.6989224 8.5080164 7.5839149 6.4685008 4.0693245 5.3815171 6.3070606 5.0424844 6.8237927 6.4078551 6.4464483 6.1516848 5.4677977 4.5202416 6.0174281 5.5571005 5.3100624 3.6730057 5.2622624 5.1078562 5.9087889 6.1261756 5.5306861 4.3245338 5.1117078 3.6974273 5.7103435 3.8572277 5.3550572 4.7875308 7.2012179 6.0256172 5.2710305 5.6830736 7.1953842 5.7483578 4.2234552 6.2703317 5.2859640 5.5506052 6.5924536 6.7017108 3.9559790 5.5058127 4.5532861 6.8020798 4.2210643 7.1416482 6.0268535 6.8848814 5.1212167 5.3622331 5.3704307 5.7607188 5.4168988 4.7705324 5.8716682 6.7793889 7.2228600 5.9444955 6.0346211 4.7790674 5.1056115 5.3450718 5.0954990 4.5593610 5.5279620 5.3108194 5.6293722 5.6699378 6.2191709 6.8824899 5.7276092 5.9925339 6.1842587 5.6970712 6.2217508 6.1329183 6.6542606 5.6949444 5.1445220 5.7967230 5.2080569 5.5647616 5.8731023 6.0397438 3.2783018 7.3427028 7.0499095 5.5538734 7.9392993 6.7116070 5.2274652 4.3609864 4.9209091 5.0289243 4.1910675 4.8621630 6.2197533 6.4597363 5.4827199 5.1340391 6.0447456 5.1064395 7.7923231 5.9137114 5.3159873 5.4540824 5.2899793 6.1140126 5.5785428 5.5714931 7.5839594 5.8661682 5.7172634 4.6245323 5.5128401 5.6503367 4.3902340 3.8841164 3.7280860 4.8506195 5.4102199 6.9943916 4.3999825 5.6597266 6.2253210 5.4853980 6.2586729 7.3345071 6.5912312 5.3426687 6.0996274 5.4661255 6.5338772 6.5123355 6.5222935 6.6327619 5.6893617 5.4295975 5.3733641 6.0876868 5.9958870 5.2046637 5.8994598 6.5678545 8.9999987 4.4187984 5.3054043 5.9663475 5.9113723 4.7881629 6.9762460 5.3374729 4.5420034 4.3957329 5.3688078 7.3029104 6.9714552 6.3374580 5.6447695 4.1692870 4.4049611 3.8114968 5.4369502 4.8819227 5.6602672 6.4809724 6.5975610 5.7344015 6.7217153 6.1291974 4.9967133 6.8461294 5.4479592 4.1771657 6.2115890 5.7341049 6.2287223 5.5306119 5.0177327 6.0392173 5.5971211 6.6979281 5.7468271 4.1994685 6.2456850 6.1950957 5.3156151 4.9430534 7.2388348 5.9196151 6.2651774 4.9203369 5.2489897 5.8417223 7.1544971 6.0951008 5.2955028 5.5795904 5.7708971 5.5134286 3.1579372 6.8352468 7.2302937 5.9493042 6.3675093 5.6867445 6.5728108 6.1237045 5.4376885 3.7300285 5.3559606 5.1834056 4.2532046 5.5365402 6.1710214 6.6905168 5.9441872 4.4715890 6.8288720 6.9935017 5.2960893 3.9403381 5.9172631 4.8531983 6.6553693 4.3707891 4.0068050 5.1730251 4.6717527 3.8060984 3.8310652 6.4021882 5.4486807 5.0223442 5.3349980 3.7786368 4.4128831 6.3804472 4.1087662 3.5973152 4.6802617 4.7006884 6.4411283 5.2468546 5.9116638 3.6077725 4.9740271 3.1493619 4.4787388 4.1692224 5.0016315 4.5120807 3.4646794 5.6056127 4.0488221 5.8614638 3.5238779 4.1726476 5.2213236 3.8965856 6.6097311 5.2301396 5.3876275 6.6164683 4.3704558 5.1098561 3.5259331 4.9444268 6.8939274 3.5446041 4.1082466 5.6341825 5.9007587 4.5721627 4.9658547 4.5125731 8.2319285 5.1691871 5.0179302 5.2471592 4.6284246 4.2983515 6.4787673 4.6909339 6.2859617 4.8558700 6.4910578 4.3884718 6.0194593 5.7107926 6.6638850 8.5561356 5.8019331 5.6512533 6.4085462 6.3257593 6.8674798 6.8434132 8.9999988 4.8614668 5.3855720 8.5203699 8.4006730 5.9412401 5.3282645 5.9301753 6.3409739 5.9752405 6.0626666 7.3874145 6.7759762 6.4504049 6.0548858 5.7579148 5.7589252 5.3533861 7.1389568 4.7634075 5.9367912 6.3813715 5.1690104 5.2134826 5.8655623 4.3898880 7.1715256 6.6856421 5.2206362 7.0919784 6.6218064 5.0687269 7.5692468 6.1009286 6.9439571 6.0018265 5.8792182 6.4850987 6.8948419 4.9642898 8.9999987 6.5119646 8.2462451 5.7907470 4.8011042 8.0311650 5.3604919 6.8969805 4.6645944 6.3244284 6.4365312 6.3918043 6.1868312 5.6009481 6.8445301 6.1971511 6.4280519 8.5420392 5.6539352 6.5248970 4.7145283 5.2360250 5.9151328 4.0634753 5.9809258 5.1441137 5.4921345 6.6542407 6.0591586 6.6681176 6.3923580 5.0904748 5.0757296 5.3704391 6.2430387 5.7218473 5.3692464 5.2713374 7.0377728 7.9905681 7.3027243 6.5647870 4.6928276 6.9822957 5.9821319 5.2322747 8.2782758 7.4992861 6.7394480 5.6560820 5.9108201 6.8525199 5.2546131 7.4988379 5.9905314 5.7946837 8.0436556 7.2651094 5.0355597 7.0903768 5.9551765 5.4612267 6.0511851 8.9999986 5.9023257 4.3814717 5.9155616 7.0429504 6.0737896 7.3867806 5.7721522 5.4536700 8.7569458 6.4138381 5.7879320 5.9151615 6.7403757 6.7373906 4.9105810 6.4447451 7.6327574 5.2843201 4.4510314 7.4990978 6.6510410 6.8360467 6.1601203 5.0481601 6.6736826 5.5870905 5.2994032 6.2835701 6.3095754 7.3815814 6.6796862 6.3662871 6.5666942 6.4977905 5.3335059 6.4572970 5.2051752 6.3414289 4.3403456 5.8811708 7.0598476 4.5146469 4.7500627 7.6082632 5.9744560 5.8907868 6.0001339 8.9999987 5.0183306 5.9271930 5.4500589 6.5468169 7.2098847 5.6300416 8.6898066 4.4424321 3.6783618 5.2303654 6.0723012 5.8456025 7.5661708 6.1218964 5.5195920 5.6876079 4.2307935 7.3347801 4.4376265 4.9195898 8.9999989 4.5542061 4.9330745 3.9809457 4.4025471 4.3689783 7.2238967 6.8252891 4.8741314 4.0522910 5.1422144 4.7164467 6.5696531 6.8642181 5.4275868 5.4524933 4.4714167 5.4666737 4.5071350 7.7628583 8.4888835 4.8604055 5.5346416 4.7690377 5.5058880 6.9617128 7.1993284 5.5361237 4.6731959 4.1867409 7.0942839 5.2338847 4.8262889 5.0490038 6.1379550 5.4419992 7.5336153 4.3650225 5.8798955 7.2479453 5.7777720 
EP00300_Choanocystis_sp_HF-7_P018455_c20043_g1_i2.p1_GENE.c20043_g1_i2_c20043_g1_i2.p1_ORF_type_5prime_partial_len_499_score_95.79_c20043_g1_i2_1-1497                                                                                                         7.1792231 6.7223649 7.2393266 8.4209674 3.4523249 8.0860372 3.2998898 6.5408092 7.2132989 4.1398957 8.4533690 7.9196438 8.3676912 4.5982871 6.9001978 7.5327896 5.7519951 7.1942647 5.2020721 7.0268512 4.8977395 5.8357956 5.4119218 5.6385847 5.0209263 5.5168516 4.4741405 5.8353485 4.1405313 4.9115884 4.3997345 3.9726290 5.9199352 5.4350751 7.9103596 5.6950540 6.5382808 8.0936095 7.5837401 6.2010554 6.5411328 4.7528442 5.7691020 4.8945358 5.4341487 4.2548773 6.1797088 7.4722730 7.5519566 6.4641917 4.2469329 7.5212525 6.0802246 8.4678938 6.9475879 6.8751750 6.7768231 6.0109518 6.0592115 5.8169008 8.6057238 5.4470512 6.5374393 7.5640461 6.6728446 8.3591757 8.9008252 8.4371148 8.9999988 4.6211060 7.2020251 4.5364882 4.0975090 8.6318476 4.5318026 8.8001815 8.0997040 6.8086132 4.8210240 6.4060001 8.5377957 6.4916985 8.4149700 3.9570359 8.1488759 6.3785415 4.2317406 7.9755776 4.0677698 7.6184879 8.5725705 7.7645242 8.7015047 8.1292565 4.3985716 7.5781752 7.0673513 3.6210859 6.4029415 7.5105440 8.6875590 5.5479051 5.6124760 5.9432033 4.7786663 5.2122418 3.3996407 5.7951252 6.7673071 8.5690106 6.3705765 6.8831025 8.2641508 7.4288851 6.5347199 7.3309904 5.8781788 6.8351101 6.5597061 6.0127990 6.8289991 3.9705183 5.6030164 6.1869245 8.9999982 6.5766495 5.7003798 5.9176744 3.6728050 6.0169360 6.2503409 4.3522909 7.0521895 6.2691817 7.6383625 6.7110487 5.9870791 5.7782329 4.5211286 6.2804129 5.0732175 6.0648901 6.7789514 5.8642505 8.2993758 5.7181370 6.9536427 5.8444523 8.6628903 7.1265892 6.2621693 6.4636845 6.7242282 5.4187584 7.2544318 5.3751672 6.9837497 6.0779710 4.1581036 6.7613061 5.4889990 6.8978733 7.6207376 3.5648380 5.1198594 4.0954929 7.2184597 8.1583480 3.8828259 4.8656512 6.1134355 8.9999988 8.0839991 4.1855104 7.2248826 8.8700732 7.7734198 6.6349919 8.9999982 6.2122528 7.6498350 3.7954794 8.3855473 7.7746493 6.4904416 6.1159023 7.8647046 5.3432911 6.7578482 4.9286677 8.2641560 1.8096755 5.5240259 0.0000000 8.3416163 6.1241585 7.4969093 6.7072886 6.5785260 8.9999988 7.6653070 6.4986163 3.9716891 7.6716369 6.9467182 3.7554813 6.9933086 4.2090858 8.0818879 6.3848244 8.4506633 6.7812912 6.5101026 7.1925885 5.7820658 6.4117197 5.8673537 5.1396097 8.9999981 7.7860467 4.8358254 8.2177758 7.7680960 4.8928741 5.0715597 5.5942962 5.2475027 5.0771725 4.3336328 4.6179543 4.7668726 5.1912631 5.9730547 4.9037777 4.8886790 4.9334382 5.0107757 4.3785635 6.9833829 5.5508618 4.5453882 4.7043594 5.2655042 5.7471705 5.4336236 5.2567312 4.4638569 4.8445042 4.2801101 5.1670519 5.3421876 5.5438296 4.6915345 6.7744062 4.3559572 8.1071788 8.9982287 5.7480709 5.3592561 5.6147175 8.9999983 7.4357919 5.2301310 7.8833288 7.3483749 5.4331779 7.6992520 5.3111974 8.9999989 8.9999989 8.9999982 6.1231993 7.0833939 6.7755518 5.4717600 6.0263597 7.6328378 7.5032692 8.9999988 7.7115485 7.6400959 8.9999984 7.2190028 6.7381805 8.3222754 5.4649820 5.5901239 4.3677439 5.2120597 8.2048417 5.5017542 8.9999989 6.3469637 6.5542915 5.6532668 8.9999989 7.9823653 6.7620665 5.8733550 6.8719853 5.9608880 6.2769263 6.0080735 6.3595983 6.4533261 6.2388257 8.9933350 6.6119761 6.7708162 5.4566538 7.2655127 6.5662319 6.9233970 7.8243222 3.9201072 7.7331182 4.0406656 7.7011659 5.3587425 8.4631461 4.6663020 6.9157176 7.9859868 6.6702492 4.2509947 8.9999984 5.1614480 8.2132973 5.4270178 7.3665763 5.2216381 5.2484552 7.1988712 5.1497836 6.0628040 4.8821252 5.8588712 4.7215288 6.9689577 4.0404930 7.7276593 6.4638832 4.7367299 6.0869214 3.6082297 6.2970409 4.7113588 7.1376144 8.9999988 8.3611266 4.0822914 6.3473548 6.7840775 5.0525031 5.5702611 8.9999981 7.0948269 7.6046538 6.5671303 4.0512012 5.6406962 3.9661335 4.7299372 6.0524731 7.8775349 7.9488072 7.0272515 3.5703202 4.4686336 6.2982675 3.7628182 5.3209133 4.2565366 4.6620747 6.0676309 8.9999984 4.0784013 5.0684877 5.5377445 5.0917816 3.9912487 5.4181391 4.3758065 6.3976015 8.9999988 4.6713170 7.2780130 4.1208134 8.9999988 7.4141379 5.4046644 6.9185038 4.1132656 3.4501505 8.9294278 5.7583845 6.3315041 4.8145232 7.4976114 8.4401647 5.1407733 8.9135176 6.7189380 5.6797340 3.9188242 4.2547885 4.2754736 5.8234839 6.9992340 7.0580309 3.8946776 6.1982390 8.9999988 7.5672380 8.0898504 6.0729690 7.0505752 7.0979320 7.2283241 6.2773635 4.3541345 7.4317700 4.3603413 7.0648864 7.9818070 8.1947382 6.7569183 5.1489990 7.3661640 6.5153569 7.3509939 8.9999987 7.9654329 4.6497896 4.3069143 8.1436097 6.6662227 5.8631875 5.1796431 5.1676279 5.4885096 8.6434538 8.0895468 5.2802860 7.2113441 7.4512110 7.4993801 5.9951468 6.1142844 4.1472877 5.3483035 5.9472768 4.2991305 8.9999986 7.4485103 4.3371983 8.6894902 4.7670678 8.2840418 4.4703101 4.5943124 7.5840348 3.6139771 8.0017424 3.9821360 3.7670129 8.9999988 6.6890163 4.7131712 6.8129374 3.6178540 3.2374292 5.8444111 5.8333791 5.9192686 3.2603581 3.6879329 8.3776474 5.5805664 4.1215314 4.2506388 5.9024462 8.4339548 7.7756626 7.9790383 7.5277109 7.3917126 5.3032298 4.9280033 4.8384935 4.9342593 5.4873098 4.4890419 5.1534171 4.5893721 3.7324471 4.1531975 8.5305192 7.7669597 8.7988877 8.2692950 7.3992877 3.8735083 6.9259159 4.9465756 7.4013836 8.1738370 6.5052566 5.0420698 3.7535195 5.4990816 8.9999989 8.8319409 5.9351853 3.8003199 5.8136930 5.4055889 5.4266852 4.7645663 7.1644900 4.7395356 8.1873504 6.7123485 4.0807883 7.2367659 4.5174533 7.9861306 5.3664795 7.6100363 5.7199002 4.0265578 6.4852478 5.4751541 4.4426212 4.3398692 4.5270342 4.2754986 3.5961385 5.8133711 6.0074555 6.5476896 5.1839933 7.9135826 7.9802146 6.1415023 7.7323357 6.9560492 6.6815436 8.1412407 6.6869220 7.5572332 5.0597947 6.1332557 7.7102129 8.9668739 7.3211872 5.1150084 5.3002107 8.6558868 4.0835953 8.2457246 5.1767469 8.3501840 6.0217646 4.3965419 5.8742208 6.0678445 3.5616883 6.4001316 6.6959807 8.9999986 8.0933415 7.1482555 6.9681073 4.0791350 8.9999987 4.4375597 7.0200927 5.8898500 4.2484489 8.2323342 6.4211754 5.6561316 4.0221882 4.4046494 7.1620431 7.0206460 5.8235985 3.7377860 6.3794440 6.9582140 5.8908988 4.6369475 8.9999987 7.1959087 6.6348365 6.8853444 4.2260830 7.7137484 4.3952938 8.2217938 5.3709006 3.7786669 5.3189749 3.6338337 6.2801278 4.6912348 5.1330552 5.9329566 4.4533322 6.2334482 6.0210319 6.1703917 6.1100427 3.7688613 5.4942506 8.7841909 3.8485959 4.2515126 8.5713160 6.8757058 4.4580958 6.2008210 6.8590835 5.9121841 4.7211135 7.7236162 6.2533091 8.8806924 3.4933852 7.0137476 7.9822827 8.9999982 4.3253945 4.0748521 8.1228887 6.1453265 6.8651438 4.7714454 5.7167202 8.9999985 4.0515853 6.3655429 6.6230917 5.1709309 8.9999990 8.8654101 8.9999990 6.1902692 4.8343084 7.9972031 8.4990247 8.2973980 8.3080692 8.9999984 7.1560496 7.7608009 8.9999984 8.9999981 6.5205893 7.4208221 6.4372103 8.9999988 4.9067962 5.0956635 8.4974404 8.2228347 5.4874312 7.0914742 8.2625361 7.9253956 8.3544690 7.7598638 7.6719187 4.7918880 8.4738766 7.7879860 7.0376813 8.4839645 7.2604034 7.7701068 8.9999988 7.4906697 8.9999988 8.8399891 7.2846531 8.5018861 4.4685047 8.9999986 8.2650258 5.6973156 5.4247348 8.9999987 6.5069087 8.9999988 7.7214968 8.9999987 4.5733557 6.1957445 8.9999980 5.4508037 8.3754849 7.3666790 7.8214490 8.9999983 8.2799597 5.3005296 7.2210162 8.8809717 7.1943894 5.5542296 8.9999982 8.3549413 5.2921693 6.7257948 8.2751470 7.8419526 5.9347557 8.9999984 7.1604737 6.8361699 8.9999981 4.9437220 8.3595861 8.2506030 7.3713358 4.3395858 8.0296782 7.2554786 4.6359888 6.8426570 7.3996814 8.5961950 7.7919600 8.8675706 6.7834440 5.9670753 8.4332271 8.4889142 4.4485107 8.9999989 7.9748358 7.8273803 6.8708610 4.1978601 8.2263799 6.9643913 8.8546061 4.8410330 4.8102034 8.0059705 6.5098032 6.8071341 8.9999988 7.3960902 5.5714149 4.4213686 8.9999982 4.3957445 6.1739560 8.0542023 8.6174732 4.6725568 8.3060100 4.4746074 7.1823587 8.9999990 7.4633150 4.8272837 6.0426427 7.4344216 8.5276603 4.5899895 7.3926897 8.9999988 4.1412593 7.2639646 7.5712425 7.5652020 7.7742337 6.7145670 8.4794024 6.5703599 5.0649418 7.4344878 5.5707747 7.9600103 8.9610962 6.9576349 7.2823413 7.5971868 7.0317933 6.7403844 8.7911560 4.5499728 7.8410456 5.6290593 4.8729723 7.8524186 6.0773597 3.8925593 8.2030893 4.7638372 4.6183642 6.2896661 8.9999988 4.2950937 7.0912808 5.1798662 8.9999985 6.4843025 8.3080428 8.9086104 6.0662966 5.9471320 5.4389047 7.3977496 4.3012202 8.8090896 8.9896978 4.8218845 3.6382668 7.4147330 6.7589060 7.3966124 3.5176897 7.8784112 8.4547964 7.0811461 7.9672844 7.4714248 8.4340904 6.2262924 4.2036689 7.2331890 8.2636359 3.4515574 8.6214567 7.7689522 8.0737324 4.2049132 8.6851444 7.1197348 3.7233256 7.4376129 8.9999987 7.3605935 7.6246873 4.3170632 8.0412897 3.7128040 7.5482683 6.8035429 3.8325878 7.7251597 6.4957638 7.4855217 7.7453749 7.2796899 7.0671229 6.0317329 3.7187776 8.9999984 6.4449056 4.2857490 7.8794937 7.9525452 
EP00300_Choanocystis_sp_HF-7_P022643_c22049_g1_i1.p1_GENE.c22049_g1_i1_c22049_g1_i1.p1_ORF_type_5prime_partial_len_317_score_53.96_c22049_g1_i1_6-956                                                                                                          7.1436877 7.4819287 7.6800969 8.0032879 6.9939962 7.0970000 6.9823266 6.7431787 7.1602607 7.4792015 8.9999984 8.9999982 8.8793316 7.4209790 8.4688233 8.9999986 7.5455818 8.9999984 7.6468511 8.9999988 7.4399959 7.1756258 6.8266386 6.7238092 7.6171154 6.6348895 8.5795317 6.1442577 6.7305213 5.8873492 5.8189508 6.6833507 8.5179771 6.8658198 8.6352966 7.2709038 6.7553462 8.3103818 8.7626106 7.5657386 6.9511035 8.8878608 6.9925690 7.2651187 5.7668337 7.1751638 7.0086449 8.3188689 8.9406521 7.2262228 8.9999989 8.9999989 7.5852721 8.5556950 8.9999987 8.4401558 7.3872685 6.3150854 7.3725217 7.8207912 8.9999985 7.0263738 8.4032398 8.9999990 7.9969458 8.9999987 8.9999990 8.9999980 8.9999988 6.4843140 7.7354023 6.9466661 6.9900778 8.9999985 6.4004936 8.9999984 8.9999984 8.6027125 7.1433790 8.0972718 8.0321107 7.4980552 8.9999983 7.6646982 7.5116177 8.2523342 7.4964298 8.9242203 8.3116510 8.7578311 8.9999984 7.9948508 8.9999989 7.9673405 7.2198827 7.1307315 8.3505056 8.1001657 6.8049124 7.9706400 8.9999989 7.5312242 6.8802863 7.7878990 8.1421603 6.8300223 7.5793086 7.9449111 8.1218098 8.9999982 8.1486603 8.3673218 7.3352201 8.6445476 7.0770645 7.5675641 8.7975116 8.6682576 8.2889935 7.1892620 8.9999982 7.0581423 6.5515513 8.3588819 8.9999987 8.7779864 6.4779242 6.5872469 6.8848525 7.0513393 7.1997675 7.3247838 7.5492057 6.9978740 7.7275890 8.5377141 8.6540411 7.1275176 6.9719375 8.6475742 6.7895941 7.1168563 8.9999985 7.8898759 8.9999990 7.0157906 8.7514627 8.6952068 8.1833550 7.7151124 6.9586269 8.9576161 7.1951119 7.1346553 8.9999981 6.9233066 7.6082472 6.7101258 6.6535940 7.4628087 6.5353521 8.3263638 8.5188899 6.9843935 4.8395724 6.8997207 7.6680241 8.9999989 6.9667049 6.4461848 8.4786413 8.9999984 7.6951154 8.9999984 8.6271199 8.4985494 8.5134517 6.4444352 8.9999981 7.2461733 7.6661697 7.2745104 7.4574269 8.0588217 8.0920951 7.9449125 8.0246689 7.4827524 6.2039442 4.8132420 6.6671722 8.7568343 5.6421501 8.3416163 0.0000000 7.3139523 7.3227918 6.1422297 6.5546554 7.7017454 7.3267140 8.3558446 7.6498573 7.0971496 7.3610060 6.3514085 7.0084946 6.0545450 8.5783950 8.1666795 8.9999983 7.8478602 8.6581026 7.4832940 6.8621841 7.3051067 8.9999988 5.1715216 8.9999983 8.7654092 8.8901201 8.6508360 8.9999983 6.6911303 7.0239939 8.3737728 8.9039653 8.2113424 8.3834177 7.2120950 8.0656396 7.0323623 8.3740804 8.3367044 8.9999981 7.6868151 8.2508242 7.8233328 7.6624238 7.4923612 7.1889266 7.2147934 8.6158879 8.3802794 8.5843332 8.6786640 8.3686745 8.3877011 6.9600695 7.3625011 8.4226153 7.8481942 6.7617572 6.3280503 8.5648868 8.9999983 8.9999985 6.4504506 6.8066716 7.3647918 8.3064219 7.7670105 6.9756539 8.1214782 7.5140926 6.8759300 8.7807432 7.5957653 8.9999990 8.6398300 8.9999989 7.9367664 7.5967841 7.5742980 8.4120556 7.5077474 7.8895279 6.7125632 8.9999981 8.4302410 8.7004925 8.9626113 8.7456505 8.9999989 8.9999984 7.6756734 7.0244798 6.9014682 8.9999989 7.8215570 7.5148005 8.9999980 8.6936647 8.1067941 7.5367988 8.9999983 7.4932082 6.9188210 7.0628749 7.9007665 8.6178971 8.9999985 7.3353905 7.5744475 7.5247184 7.8593354 8.9999989 7.2622259 7.7039650 7.7613571 7.5389034 7.0672614 7.6607109 7.2405094 7.3244676 7.5001984 8.8908108 8.5813759 8.9999988 8.9999989 8.4290264 8.7787046 8.9999987 8.9999986 7.0743136 8.9999987 8.9071394 8.2614298 6.1449702 8.3582889 7.3753125 8.0891253 7.9838578 8.9999988 6.9669699 8.6397882 6.3925296 8.9613234 8.9999980 6.9149140 8.3140841 6.9670665 7.4945040 8.5373865 7.7778615 7.3438470 8.7477333 8.9999980 8.9999983 8.9999990 6.4760655 8.9999984 8.8795564 7.2858552 8.4408726 8.9999982 8.9999984 8.9999988 6.9100100 8.4440917 8.4114865 6.8390943 8.9999984 8.9999989 8.2572314 8.9655772 7.5312234 7.3500525 8.1442405 6.6843539 7.0188791 6.8088389 7.8302497 6.9972385 8.6290322 7.4264943 8.6791940 7.1720243 8.4400958 7.1159295 6.6709751 5.9914851 7.3692339 6.5602070 8.9999988 8.9999984 8.9999988 6.3912020 8.2326663 8.9999982 7.4019249 7.4847740 8.2707843 6.5340260 7.7517145 7.7139545 7.1377232 7.1236212 7.9939278 8.9999988 7.7567073 8.9999982 8.9999988 8.9177082 7.6839027 7.5658564 7.8476561 7.1553912 7.3676061 6.6339884 7.8412446 8.9999989 8.9999989 8.0245548 8.1454872 7.9838564 8.2297905 6.7881339 7.1168434 7.6899061 7.9806143 8.6069560 8.0836694 8.9999984 8.9999988 8.9999990 8.9999987 8.3552137 8.9165818 7.2111429 8.3078472 8.9999981 7.4636541 7.3015394 7.2667395 6.9835036 6.9908901 8.1826442 8.2499149 8.3996558 7.2583199 8.9999982 8.9999986 8.6059507 8.9999986 8.9999985 7.3151067 7.6265254 7.3481080 7.7753927 6.4765241 5.9343526 7.8176410 8.9999987 8.7665631 7.3616249 8.9999986 7.1139521 8.9999985 8.2695177 8.2921445 8.8488632 7.6158612 8.9999990 6.6917392 7.0040199 8.9999987 8.2676277 8.5681789 7.1008950 6.5061980 6.8340280 7.0983181 6.6678569 6.3099810 6.8412688 6.9483711 8.6492099 6.1756386 6.7725688 8.9999984 7.8370415 8.9999984 8.9999984 8.9999983 6.6139808 8.0131945 8.0335035 7.1854898 7.0739089 7.8131138 7.7669817 7.2773489 6.8951920 7.5686685 7.8549869 6.8061666 8.7054608 7.8757496 8.9999981 8.9999990 7.8657173 7.6240961 7.8901503 8.5209024 8.4149733 8.9999982 8.5285123 8.5966660 7.2243104 8.5629790 8.6842281 8.9999990 8.9999987 6.8186536 7.3637457 7.5800594 6.9325148 8.9999988 7.7967680 8.4158716 8.9884156 8.9999988 8.3209480 8.9999988 7.7988152 8.9999988 7.1250607 8.7604171 8.4807136 8.1507748 8.9673123 8.9999986 7.1916651 8.3958722 7.1597053 7.6057891 7.1183920 8.3231218 8.3940748 8.9999987 8.6124784 8.9999989 8.9999980 7.1986586 8.9989175 8.6114474 7.3872844 8.8966373 8.9276876 8.3074148 8.9999990 8.9999990 8.9079568 8.0948162 7.9665840 6.4131461 8.4768483 8.7710963 8.1322377 7.6774795 7.3933928 8.9999989 6.9534737 6.9325230 6.8532179 7.4806059 6.5789020 6.8913947 8.9999989 8.4145483 8.9999980 6.6375942 8.6326173 7.0990777 8.9656907 7.6235039 6.9608216 8.9999990 7.1378381 8.8048438 7.4540793 6.9348386 8.1491222 7.6014601 6.3968568 6.7885907 8.6557910 5.7904482 6.0885799 7.4363774 6.8713213 6.8303440 8.8790610 7.4825526 6.8092290 7.8302064 7.0008701 8.5311290 7.3229317 8.9999989 6.1593823 7.1746323 6.6478919 6.4652223 7.0779175 6.7997546 6.8674743 6.4540069 8.1272369 6.7125559 8.1421439 6.7351826 7.2317550 7.3413349 6.6176765 8.7200117 6.9790928 6.6399436 8.6854913 7.6497718 7.8498368 7.2615881 7.1007294 8.9999986 6.6640449 7.9714921 8.9999985 7.4137352 6.9285116 8.6732950 7.7911721 8.9999989 7.6365812 6.4557514 7.7963726 6.5778084 7.7884898 7.8239429 7.6780603 8.9999986 6.6949411 8.9999989 7.5934687 7.8407592 8.9999983 8.9999987 8.9999987 7.7878499 8.2437948 8.0884872 8.9999981 8.9999982 8.9999988 8.9999982 8.2413840 8.1655464 8.9999983 8.9999984 8.6637379 8.3684725 7.9687118 8.9999988 8.5959000 8.9999983 8.9999984 8.9999981 7.9526991 8.7134543 8.9999989 7.6107732 8.2896704 8.9999990 8.6534817 8.1233864 8.8376754 7.6763840 8.2434166 7.8224811 7.5505247 8.9999983 8.9999990 8.9999983 8.9999985 8.5699982 7.9621601 8.9999987 8.0392632 8.9999990 8.5923310 8.9999988 8.2111009 8.9999985 7.1986159 8.9999982 8.7734928 8.9999980 7.5730436 8.0216834 8.9999983 6.8672945 8.9999988 8.5494296 8.9999985 8.9999984 8.9684960 8.9999985 7.4609673 8.7411365 7.6440481 8.9999982 8.9999985 8.7674799 8.9999983 8.0736073 7.2996242 8.0919431 7.3909561 8.9999990 8.9999986 8.5147539 8.9999986 7.5890854 8.3855763 8.9999987 8.5541937 7.8136677 7.4457590 8.3983614 8.3550010 8.5523268 7.8299319 8.9157788 8.9999989 8.9999990 8.6030678 7.4362606 8.1286491 8.0455466 7.7613446 8.4237249 8.5102448 7.2594533 8.9999990 7.3617246 8.3108639 7.6053413 8.7591470 8.8816095 7.6567033 7.1736817 7.6917126 8.5401724 7.6386836 8.7342019 8.1323238 7.2901113 8.9999989 8.1880367 8.4254254 7.8863170 8.6705426 7.4369170 8.6149876 7.5198925 8.5856276 8.9999986 8.9999989 7.1067799 7.7108956 8.0556373 8.0523156 7.6718783 8.9999989 8.0442861 7.5686325 8.9999983 8.9999987 8.8050113 8.1716695 7.5667637 7.8570811 8.9999981 8.2251768 8.9999983 8.4025944 7.7056166 8.9999984 7.0770629 8.1069853 8.4319606 7.5166079 8.2331540 8.9999988 6.8430948 8.8549182 8.2789582 8.7984547 8.9999985 6.6894348 6.8309646 8.9999988 8.3028167 7.9188360 7.8099640 8.9999982 8.3124399 8.9999987 8.1014170 8.7155629 8.9999987 7.5248068 8.9999986 6.9622982 6.4107580 8.4771009 8.9042999 8.0911457 8.9999981 8.9999982 8.0098735 6.2499443 8.4998992 8.9999990 7.8659628 6.2407784 8.3812362 8.4610828 6.7643277 6.9492708 8.0175405 7.8138457 7.8516554 8.6236323 7.6163529 7.1589034 6.9795284 8.5818516 8.9999983 8.9999986 8.7616413 8.6101267 7.8261848 7.0274999 7.0410905 8.1463227 8.9999980 7.6941766 8.0061401 8.6636512 7.0341517 7.3282399 8.4989095 7.0268723 8.1516736 7.8699095 6.6638680 7.5388654 6.3980145 7.2211880 8.0364964 6.0260346 8.9999983 8.2252510 7.4655933 7.9583357 7.2759140 
EP00300_Choanocystis_sp_HF-7_P038708_c55958_g1_i1.p1_GENE.c55958_g1_i1_c55958_g1_i1.p1_ORF_type_3prime_partial_len_278_score_50.47_c55958_g1_i1_264-1094                                                                                                       4.8849446 4.2993293 4.2986257 5.4171755 5.9939861 4.8043492 5.7412946 4.1662305 4.8095176 6.1505547 8.7143428 8.8472510 5.4071735 5.5369188 5.9148226 7.2692997 3.8346212 6.5761417 5.7502885 5.2578105 5.1115503 3.4871770 2.8942254 3.7520744 5.7964159 4.2197399 6.0596269 3.5219863 5.3099203 3.2056834 3.3687259 5.5719419 5.0315317 4.1543339 7.6507291 3.6439858 4.0471736 4.6848652 7.4920871 4.0143728 3.9836033 6.9518421 2.9772300 4.4953653 3.0637584 5.7139152 3.1769864 7.7224887 6.2760957 2.9193535 6.5554713 6.7119494 5.9461710 7.0603899 3.9587245 4.2104133 4.8761059 3.7678191 5.9109685 5.2308588 7.1114080 4.7532155 5.8637128 5.7119244 6.1414691 7.5639859 7.1083463 6.8575505 7.5821960 5.5920249 6.1247208 4.8856486 4.8674019 6.5988994 4.9937067 6.6451946 6.8447565 5.0696430 5.7266109 4.6762528 5.3637451 4.4919612 5.6673206 6.0725776 6.6080606 5.1116400 6.0384821 5.6405213 5.9432348 3.9132668 6.1363339 5.4401933 6.6788719 4.9601251 4.7693531 4.4383287 6.4507878 6.1835969 3.9165137 5.0114558 5.8748039 4.9727292 4.1904258 4.3519510 7.2991060 3.5232932 6.4177287 4.2753417 6.7579523 7.9810583 4.0797449 6.6278863 5.3235414 4.6182013 4.5820387 4.1397433 6.1451823 5.7287664 5.1363660 3.7939411 5.8298758 5.1992768 4.4293924 5.9158322 6.4265174 5.7626509 3.3842444 3.6999290 5.5818539 3.5313753 3.5954927 5.6534935 4.8097270 3.6244570 6.3338697 3.9990003 4.3628977 3.7200124 5.5532013 4.6363434 4.3074197 4.8683483 5.5029761 3.5794121 6.0937612 3.5851792 5.0440801 4.6770526 4.7343695 4.7403195 4.6548898 4.3401934 4.9471627 4.0587208 5.9675766 3.8639273 4.9426717 4.7074666 6.0234479 4.0595503 3.6920958 3.9951388 5.2844253 5.3879343 5.2765534 5.3445282 5.6107027 5.1136927 5.5108029 3.0154860 4.9859409 7.7733353 5.8505697 5.4668358 6.2859399 5.9717883 6.1227468 5.2884285 7.4486614 6.2357312 6.1899436 5.6072857 6.0435771 4.4784943 3.9200509 6.0540727 4.2599656 5.4694614 4.8608802 4.6626668 6.4338681 6.1367472 4.3497588 6.1241585 7.3139523 0.0000000 6.3722489 5.5511335 5.8484534 4.6833629 3.7347559 3.4428720 4.9592157 3.1906612 3.2781422 4.7198281 3.6784713 4.7565319 4.4131852 3.5439325 7.4496592 3.3904849 3.3448863 6.4759663 3.6019322 3.6019322 5.7067772 4.4414731 8.9999986 6.8125939 6.0621832 5.4820029 6.6658470 6.3287216 6.5880142 5.8551036 6.5979948 5.3986939 5.5991784 6.1044254 6.5451298 5.2218843 5.2062495 5.3610333 6.6879463 5.5861519 4.9642024 5.0934493 6.2768416 6.2537631 5.6798949 5.5463122 5.8147124 7.2644585 5.8326415 5.6654935 5.3358264 5.7400809 5.0379164 5.2989598 5.9457471 6.5441664 5.7283774 5.2024672 5.6246732 7.2517013 6.6331321 5.6049848 4.3367704 4.5332634 5.6355387 5.2682007 5.1712074 6.4225565 4.8150493 4.9711496 6.6476086 6.3481278 7.4246710 8.1736341 7.5593725 5.0738381 4.5636850 4.2989525 5.8518739 4.6041101 5.7733296 7.0923325 6.9275711 7.4001963 5.1060438 8.3836629 6.1182339 5.4025184 7.1830436 4.8946100 5.7758474 4.9976858 5.9663094 6.0793569 5.9648988 6.6737195 4.9553305 5.2705552 4.6765645 7.1866641 5.1604744 4.2400954 4.0753380 3.9835436 6.6442755 7.3627130 4.8145497 4.8386538 4.9421881 5.1137046 6.3862724 4.7033653 4.1520909 6.5713129 4.3017000 4.2788423 4.7612013 5.8692061 7.0077779 5.4588083 6.4217377 5.8297097 7.5191214 5.3399454 6.0451638 5.0509460 5.0403637 4.9823442 6.1751450 8.9228976 4.9569757 6.1175723 4.1522136 5.1841363 5.2189372 6.4247861 5.7711002 6.7164865 4.0209646 6.2764791 4.0154756 5.7426834 5.4314835 5.4777930 5.1657251 5.7288766 6.4623925 5.4498951 5.6195564 6.4019805 5.9970065 6.4279085 7.3282047 7.5539622 5.1454544 6.5377226 5.4791451 4.6613305 5.2652618 8.0224646 7.9007607 6.4268548 4.0760957 5.9645701 7.8491964 5.0754048 7.9961436 6.5705848 7.5531213 8.0460255 6.6965005 5.2070336 6.1737550 4.4817550 6.3843071 3.5176351 5.6251112 5.0190632 5.4622562 6.9714610 6.0920945 3.8037983 4.9455928 2.8948368 5.1145530 3.4114139 5.9877615 3.8947471 6.9318699 5.4852683 5.7627279 6.2462302 7.8426857 7.1750737 4.1847706 6.9846441 5.2044299 4.8844476 8.0658223 4.5413237 3.7216502 5.3072283 4.6440457 6.9576720 3.2396018 6.1448314 6.1283021 6.4932584 5.2068722 4.9753839 5.1080378 6.8902095 5.4025692 4.5186902 5.4030546 6.4699843 8.1835806 5.5795223 5.9375089 5.9692776 4.8693951 6.0593543 5.2087932 4.4491258 5.8691655 4.7671161 6.4373445 5.0646781 5.6385364 7.6532670 5.2468099 6.6855724 4.7559629 4.9114987 5.8833421 7.5161244 7.1480235 5.2659622 5.7604629 5.8407005 4.4059108 5.5639884 6.4649375 4.7244589 3.4083478 7.5105603 8.6462503 6.8297496 7.5791831 7.6866706 4.4518802 3.6629621 4.2589979 5.6719413 3.6202225 4.9316894 5.5841352 6.0407704 5.3725482 5.6715345 5.5958368 5.1701839 6.2797513 5.9868195 5.7728105 5.0226208 5.3467747 5.9958310 5.4366365 5.4737902 6.4250581 5.7383800 6.0280542 3.9258806 6.0220901 5.8816395 4.0333426 3.2506908 3.4003700 5.6742124 6.8280018 6.5679535 3.7604835 5.2593979 5.8170895 5.4090393 6.4880078 5.9947126 6.7106228 6.6111651 7.1700038 5.9186791 5.3195650 5.6962009 5.7981882 6.1473889 5.2490223 5.4648862 5.2124294 7.2152006 5.7049315 5.5948429 6.0034815 6.4698330 8.8110755 4.3758457 5.4961594 7.0319980 6.5966178 6.0070217 7.4341254 6.0314188 7.8719849 5.4330623 6.4738326 6.8911967 7.8639586 6.2816447 5.5229695 4.0878064 3.5719403 3.6424733 6.0301284 5.3575713 5.4066852 6.1146999 5.6393009 5.5796547 6.5478062 6.1250271 5.1153118 6.2717956 5.8162488 4.2337964 6.0334939 4.6402669 5.8498235 5.2417179 5.6021330 5.5711100 5.3834138 7.0845071 5.6894105 4.4443695 5.9652052 5.0352894 5.8703466 6.1311016 6.3045443 6.9266082 6.8291058 4.7479282 5.4270816 5.5744524 7.4040258 5.8132838 5.6433623 5.8031301 5.2358881 6.9927696 2.6818282 7.2282321 8.4462372 4.4192501 7.2149448 4.5285353 7.3190393 4.7380689 6.5085936 3.9576775 5.5863543 4.6119156 2.8174757 5.8187258 7.4494887 7.2007654 4.9516614 4.5353977 7.1174736 6.9789941 5.4030522 3.8981465 7.7863320 5.1841054 7.2638296 3.8574636 3.1486048 5.2288897 4.1405022 3.7446381 3.5660394 5.3754221 5.2810024 4.2123325 4.8448916 3.3383639 3.9167702 7.2777130 4.2947520 3.4492552 4.0558664 4.7182934 7.0399720 5.3668713 7.1801098 3.0224042 5.3121444 2.6969441 4.9685919 4.5436265 5.6617200 4.2807409 3.0256787 5.4427171 3.2094616 5.0520565 3.1765171 3.4293147 4.9965920 3.3985696 7.3684034 5.9856894 5.6113358 6.6204526 4.1275198 5.5097650 3.1129195 4.0286819 7.2344050 3.3258220 3.7063180 6.3848698 5.8243734 5.3533578 3.8281394 5.1751394 8.4474633 5.6859195 5.6712329 4.8051312 4.0969477 5.0924714 6.3230350 5.0553068 7.9797674 5.0553429 6.4693835 4.3906929 6.2571140 6.8287632 5.9031195 8.9567249 5.4952595 6.0714735 6.0110297 7.1319544 5.8529011 5.8629797 8.3600623 4.9353061 5.1180958 7.5869708 8.9999982 5.7608422 4.9746250 5.5107725 6.2219732 6.6983488 6.5852928 7.9743517 8.4948156 7.0138730 5.5865681 7.5860385 7.0103269 5.1636101 6.9014910 4.8568678 7.1633737 5.2979094 5.6831113 5.1087140 5.6586247 4.6733784 6.0467990 7.1448258 5.6978368 5.8947833 7.7930978 6.0492635 7.4882289 6.5166296 7.6183263 6.5259451 6.5479832 8.3544309 6.6893893 5.1536272 8.4676132 6.6201164 7.7902944 5.8017178 5.3287658 6.5242467 6.4086446 7.3670525 4.3688882 5.7735297 6.5899726 8.0044810 6.9115963 5.9728076 7.8535525 6.0260365 7.4156161 8.2360411 7.1706824 7.7328940 4.4123764 5.3059603 6.9728079 3.6601999 6.2288745 5.9107329 4.7387589 7.7951464 6.8341966 6.9127777 7.0004409 6.3636661 6.6017612 6.6229113 7.3408818 5.8479708 5.7745927 5.2379132 7.3685924 8.4732535 7.4000387 5.5907393 4.5051722 6.4251633 7.1406891 6.5893749 7.0398591 6.4462064 6.9411148 5.3694173 6.2349722 8.0779817 5.7187089 8.1196152 5.9364485 6.4831532 6.9616662 6.2371838 5.1390049 8.6094553 6.3381370 6.2133077 6.2436616 8.9999988 5.9984395 5.1131477 6.5500184 7.1053625 6.7737293 7.4794129 6.5329262 4.7819047 8.9999988 5.4715384 5.2953046 5.7538234 5.9337596 6.4553647 6.2560060 6.9437519 6.7928705 5.3391879 4.8663332 7.7306198 6.2735243 6.4973045 5.7315490 6.0426245 6.5475616 6.4603654 5.5781938 5.5223980 6.1072037 6.9700572 6.4013990 6.7655375 6.0148853 5.9249627 5.7874252 6.4732259 6.2731008 6.9129533 3.7985237 7.0055783 7.0113014 3.4640310 5.7399968 7.4322403 6.5052957 7.0393787 5.1817440 8.9999988 5.9473658 7.1197768 6.2658463 7.6781573 7.1116336 5.5937375 8.7264336 3.5378832 3.7554644 6.5579468 7.6204003 6.3188819 8.7509170 5.6615502 6.1296975 5.9546750 3.9814302 6.6328873 4.1980743 6.4148611 7.0229464 5.5058487 4.8340753 4.6982651 5.3395962 5.6290233 5.7958744 7.6692504 4.2953433 4.8192427 6.2195943 5.3340353 7.2707654 6.3053708 6.2741863 5.7668642 5.3736023 5.8724036 3.9236155 7.8358972 7.0877877 5.4814515 6.1000675 5.1780597 5.9446740 5.8337857 6.1887436 5.4908213 5.1944597 3.9514375 5.9888415 6.3407079 4.2594663 5.4184346 6.6062260 6.3244160 8.1121050 4.3914614 5.6420207 7.7509251 5.1459124 
EP00300_Choanocystis_sp_HF-7_P039764_c6068_g1_i2.p1_GENE.c6068_g1_i2_c6068_g1_i2.p1_ORF_type_5prime_partial_len_262_score_41.81_c6068_g1_i2_71-856                                                                                                             7.8139788 6.7057246 6.1716484 8.1508041 7.4641646 7.6685093 7.4351484 6.0593789 8.0456422 6.9772804 8.9999983 8.9999985 7.8955769 7.7620959 8.0591320 8.9999984 6.9612098 8.9999984 6.7111925 7.7099413 8.8453754 5.6128460 5.9229918 5.6840255 8.9999989 5.7903985 8.5640331 6.8491078 7.5967377 4.9254147 4.7961495 6.5128443 5.5502659 6.0565443 8.8252589 7.4122010 5.8068323 7.7712357 8.5235476 6.4064226 5.6127839 7.5942944 5.2726952 6.9762223 5.5408563 8.5984060 5.8044326 8.5337776 8.9499545 6.5142249 8.9556002 7.8237847 7.9951665 8.9999989 7.4146225 8.0333293 8.2401611 6.0721125 7.6093848 6.5964122 7.5515639 6.0305485 6.4700521 6.8423477 7.2980475 8.2601959 8.7149172 8.9999985 7.5590067 8.2049851 6.6850622 8.0396360 6.9511416 8.9139770 7.9586686 8.9999986 8.9999988 6.9131949 7.5605938 7.5441455 7.5385545 6.7178872 7.9115159 7.0948896 8.2678461 8.7323418 7.4689880 8.9999988 6.2122990 6.7241645 8.0946324 7.5755036 6.4361688 7.5676859 8.1018669 7.5832963 7.7590940 8.6144484 7.2970486 7.6564795 8.6330551 7.0723369 6.0563334 6.0677497 8.9999990 6.5681660 8.2059743 8.0825903 8.1221628 8.4879032 7.4002188 6.5886758 7.1621336 8.0487763 5.9683338 6.2171891 7.6023270 7.0158961 6.6724535 6.6512218 8.5218630 7.8293424 6.4254411 7.9588359 8.3009867 8.0230583 6.0750202 5.9066414 7.0235479 6.0064758 6.2998739 7.8559778 7.0017904 6.4964119 7.8662646 6.0727752 6.7830837 6.3991349 7.5589165 6.3654761 6.0681711 5.6887752 7.5256411 6.2086124 7.4089874 5.9816103 7.4708600 5.8636478 7.4126842 5.7956884 6.8304844 5.7798411 6.2066316 6.1214586 5.6870161 6.4346667 5.9868434 6.7079871 7.9581210 5.7961827 6.2055580 7.4328295 5.7427480 7.9429712 6.5051205 7.6147932 7.7266983 8.9275130 6.1094310 5.3868937 6.8065538 8.5524884 7.2322189 8.7046770 7.4783287 7.8789620 6.4724471 6.0216614 7.8754983 6.7301826 6.7098059 7.4598625 7.6113816 7.4231111 6.1179720 6.9139221 6.3017665 8.9999989 4.9222388 4.7059842 6.7168801 7.3699401 4.7265901 7.4969093 7.3227918 6.3722489 0.0000000 5.0180153 4.8087794 7.9595630 6.3741459 5.6701434 7.6530724 6.2043477 6.7550624 7.3952675 5.5136313 8.0349402 6.9782683 5.5345180 8.9999988 5.8444983 5.7041350 8.9999990 6.1078560 6.0431306 8.4073810 6.6003987 8.9999990 7.9650804 8.9999987 7.3667645 7.9370439 8.6127664 8.0153170 8.9999987 8.9999990 8.0655708 8.5773835 8.5051874 7.4685324 8.3556892 8.2499033 8.1370686 8.9999981 7.2258695 7.3812622 7.7051775 7.3570573 6.3226947 8.5773566 7.7861506 8.8578013 8.7318250 8.0320550 8.8181061 8.7947520 7.6415704 8.0383463 7.0102042 7.4830460 7.8683358 7.8572029 4.4797316 7.9551760 8.9298514 8.1570574 7.6487028 8.3897181 7.9283833 7.4308704 6.5782172 7.3185401 8.2641183 6.7710766 7.5169365 7.2389487 8.7427185 8.9069200 8.6429454 8.5483436 7.5679270 7.6757710 7.9294905 8.5624017 8.4064488 7.2446242 7.8502450 8.2779684 7.3847272 6.4013926 8.4936491 7.9005075 7.4701592 8.8972887 6.7528447 7.8738311 8.7515588 8.5058102 8.0739426 8.9999987 8.9999988 8.6021045 8.9999990 7.8180389 8.9999988 7.1358492 6.6501374 6.1846121 6.3359191 8.9999981 8.9999985 6.4979083 6.6863032 6.2690344 7.7121691 8.7368792 5.8781806 6.8132073 8.9999987 6.7411663 6.9224955 6.9985709 7.7342841 8.9999986 6.5528922 8.9999982 6.8590812 8.9999983 8.6270117 8.5349100 6.6695223 7.3568404 6.9351134 8.9999989 8.9999982 6.7980597 8.9625764 7.1437247 8.4822179 7.9811475 7.5882868 8.9999989 8.7092190 6.4967555 8.7004407 7.8275366 8.9587226 8.1798013 8.2806759 7.3422603 6.1462655 7.8173135 8.9999986 7.5611002 7.1144978 8.9999989 6.8231269 8.9999980 7.5187754 8.3926987 7.1075323 8.1217335 7.0241889 6.9005620 8.9999983 8.9999990 8.4266261 5.6264789 8.9999981 7.2993819 6.8294642 8.9999981 8.9999982 7.2710785 8.5019300 6.9929976 6.9477664 8.8125325 7.0361597 7.3338186 5.7629502 8.5914586 6.5705022 8.1291254 8.1756535 8.8222327 5.5556230 6.2657426 6.2389451 7.3781274 6.7189859 8.5144585 6.4532714 8.9999983 8.7328268 7.0518915 7.4728794 8.9710832 7.3573539 6.0505795 8.0370825 7.1830443 7.9409088 8.3657812 8.9999981 5.5446459 7.6674319 6.2860021 8.9999989 7.2175339 8.9999988 7.8671825 8.9125954 8.0858683 7.8805518 8.6425826 7.8732562 7.1117781 7.7070854 7.5287659 8.8990522 8.9999989 8.1358276 7.2454009 7.2626685 7.4984277 7.3596875 7.0612360 6.1749971 7.5167124 8.9194949 8.0451968 7.5295273 6.9328015 8.9999984 6.7212858 8.3851181 8.3888797 7.3694049 7.7541318 8.0761064 8.0530999 7.4215231 8.9999987 7.8076867 7.0593257 8.9298979 7.9466620 7.8944021 6.1069059 8.5010446 7.1470273 8.9999984 7.8528231 8.7847483 6.2010206 6.2189946 7.0498254 6.8763849 5.9041082 6.8752018 8.8649749 8.8813408 7.1288436 7.8435320 6.8186714 7.2087715 8.9999988 7.8467610 8.0761066 8.6590674 7.6808153 8.7142457 7.9298885 7.4697158 7.0825073 8.3855405 8.3472196 7.0715512 8.9999986 6.9835236 6.2551098 6.0443331 5.9260147 7.1235740 8.0184190 8.3281965 6.8246480 8.9223518 8.9999985 8.8235952 8.1258660 8.9999985 8.3877914 7.3688186 8.1304538 8.9999982 8.1038460 8.4242534 8.9999982 8.9999984 8.0097615 7.7972133 8.1028483 8.9999990 7.6406650 7.8230256 7.8607907 7.6154612 8.9999984 7.3259715 7.4555432 6.6323647 8.4422324 6.5092040 8.8383923 7.3467766 6.4456751 6.5746918 8.2771790 8.7786363 8.1112027 8.9999985 7.8920373 6.1455068 6.4890206 6.3528142 8.4831855 8.5362532 7.2216573 8.1375136 8.4770511 7.7937340 8.9999988 8.8038776 6.6586994 8.9999987 7.8614103 6.2162015 6.8138956 7.1007942 8.8785287 8.1287403 7.7789926 8.7182686 8.0845264 8.9999987 8.1900263 6.7936040 7.0512446 8.5044062 8.3980300 7.3391855 7.4413635 8.2202730 8.6285271 7.3223814 7.4118098 7.9204851 8.9419176 8.3277598 6.7413348 7.9700384 7.4162165 6.7049169 5.9854170 8.9999989 7.7887909 8.9723412 8.7780813 8.8794480 8.9999989 6.7486686 7.5291738 6.6406846 6.8522663 6.7434833 7.1850200 8.0897458 8.7410728 8.7633244 8.1052856 6.6550356 7.9523560 8.2733035 7.3217406 6.3492434 7.2696940 6.8254419 8.9999987 5.4864951 6.0568091 7.9655912 7.2100252 6.1486732 6.0476061 8.2195015 8.0041319 7.4682898 6.8979133 5.6171210 7.0387380 8.3439211 6.6372861 6.1183784 6.4582164 7.7454089 8.8274055 7.8043315 8.3725548 5.2371312 7.4865623 5.4896065 7.5712624 6.5446250 7.6615311 6.1659155 6.5645567 7.9807144 5.4923830 7.4980074 5.4104164 5.9042379 7.3537556 6.0152133 8.5019000 7.3974438 7.3836117 7.8757182 4.9768543 7.8240424 6.2313389 6.9241917 7.8060427 5.5433995 6.8027696 7.7199824 8.7249827 6.9715954 7.9697227 8.7124400 8.7071359 8.2104391 8.5330368 6.8743765 6.7164428 6.2377513 8.5486680 4.7699548 8.7567124 6.8293306 8.7964456 6.2461239 8.4360243 7.9110029 8.0369019 8.9999986 6.2657101 7.3081334 6.6301231 5.8649843 8.0051645 8.2532684 8.9999982 6.4523348 7.1904543 8.9999987 8.9999989 7.5654348 6.9476770 6.6759914 8.6505282 8.1400395 7.7730102 8.9999989 8.9999986 8.0265011 7.4193746 7.5529174 7.6433092 6.7038132 7.5389153 6.9501973 7.4119854 8.1318450 7.4129476 5.9452014 6.7583825 6.6717414 7.5553126 7.5336347 6.5413890 7.2528784 8.1774008 6.2364973 8.9999989 8.6590479 7.6929951 7.3631106 8.0220875 8.9999983 7.2972801 6.9311736 8.9999988 7.8884125 8.6628490 7.6920184 6.4218852 7.9528315 7.4525190 8.9999981 6.9983099 6.9972011 7.9134360 8.3663809 8.4831488 7.2439509 7.8182003 7.7473240 8.2147047 8.9999982 7.3543879 7.7740720 6.6346728 6.9160117 8.4022258 6.5159435 8.0573187 7.2485176 6.1133373 8.9999986 7.5195049 7.2935448 8.9999990 5.7036264 7.5583899 8.7369962 8.6483206 8.8853562 7.7248831 7.3508139 8.9999985 8.0485173 8.9999984 8.9999989 7.2984391 8.0686747 8.8956470 7.9748223 8.3474164 8.9999982 8.3420967 8.5404082 8.6513909 7.3757107 6.9897415 8.9999988 7.2713501 8.9999981 8.9999982 8.9999989 8.6994107 8.9999983 8.1650806 7.8455282 8.8866983 8.9999980 7.2760690 5.9802361 8.8912474 7.4409538 7.8897429 8.9999989 8.4852956 8.4666181 8.9999983 6.9990015 8.8394983 8.9999988 8.9999981 8.8941101 7.8608014 7.4283546 8.9999982 8.1933549 7.5281490 8.5903342 8.2299012 7.5311647 7.6784461 8.1489633 7.5207958 8.9999987 7.4645997 8.2426186 7.3065210 8.9999986 8.1919209 7.0946430 7.4786916 8.8509189 8.8832511 8.7748209 8.3560831 8.9999981 6.7616804 7.8400610 8.9999985 6.2735757 7.4432198 8.3647137 8.2273792 7.5083048 6.5165823 8.9999989 8.5601202 7.7828701 7.9150777 8.9999987 8.9999989 8.3925104 8.8028340 6.7501333 5.8353865 8.1138609 8.1447742 7.9931272 8.8276154 8.5196339 7.2967571 7.5799893 6.3934967 8.6472262 6.5829913 7.5182191 8.9999988 7.7897035 6.3471230 7.6506831 7.8615988 8.0693323 8.1600775 8.9999987 6.1675184 7.7189272 7.7110486 7.8883847 8.4917111 8.3318798 7.6238072 7.7311981 8.0382161 6.9690045 6.3543569 8.9999987 8.9999981 8.2511095 7.2236682 6.3908858 7.5107801 8.9999989 8.2041551 7.0863836 6.6771602 6.0760588 8.9999985 6.7729696 6.3202215 8.1614319 7.8267008 8.0028816 8.5999470 6.9899920 7.5506806 8.9999985 8.9325177 
EP00301_Raphidiophrys_heterophryoidea_P000790_c10393_g1_i3.p1_GENE.c10393_g1_i3_c10393_g1_i3.p1_ORF_type_5prime_partial_len_251_score_35.01_c10393_g1_i3_30-782                                                                                                7.0930425 5.3048665 5.0057320 6.7598347 6.2025271 7.0144272 6.8929218 4.4309929 6.8922362 7.0288299 8.9999986 7.3212208 6.8487396 5.9129990 6.2869199 7.2015210 6.2709364 8.9999983 5.6060287 7.3391577 6.5004812 5.9292385 4.3005037 5.3890047 7.1630710 6.1279163 7.3358490 5.2212080 6.0567682 4.5237098 3.7748158 5.2561097 6.0317515 5.5725397 7.0005609 5.5100201 5.2862355 8.3974777 7.0397140 5.4365770 4.8486228 6.6240907 4.6969137 5.9472566 5.2011232 5.9198356 4.8453737 7.9614022 7.1342746 4.4802101 7.6865843 5.9347391 6.8981823 8.9999981 6.5056455 5.6773796 5.0884448 5.6207249 7.0324462 5.7411878 7.5473018 5.4270269 5.8830831 6.6881733 7.3583951 8.7940424 6.0259202 6.7709328 8.6667353 6.3415352 6.3190029 6.5817016 6.4865791 8.9999986 6.1454086 7.9588365 8.7510626 6.9528300 6.5249082 5.3861385 6.8476521 4.8646012 8.9999983 6.2714675 6.9573351 6.3129899 5.8156532 6.6262935 7.4837067 5.6474826 8.9999989 7.4604238 6.3132820 6.6263571 6.2945115 7.1382221 7.2902524 7.5093843 5.0884520 6.6410169 7.2640715 5.8042998 4.9414249 5.6804924 8.7318585 5.0076901 6.5023380 6.1603078 5.5298828 6.8954689 5.7098570 5.5799106 5.3847374 6.7175311 5.6957651 5.4952592 6.9271572 5.4084353 6.7030932 5.4630864 6.5211610 6.7906286 5.1569675 6.1898516 7.2230123 6.4826704 5.3744599 5.2761859 6.6824042 5.6302628 5.5449602 5.8347727 6.3420231 5.3447203 6.7057634 5.8187295 6.1940398 5.5687957 6.8067398 6.0832452 6.0993170 5.1610886 6.2495626 5.8951800 5.5511334 5.3428298 6.3336383 6.1092624 6.7911057 5.3948102 7.1998437 5.2972065 6.7433935 5.4385786 6.5729240 5.2403885 5.9625178 6.3335695 7.7796575 5.9184531 5.1395227 6.1574664 7.1383503 6.5889562 4.4917846 6.5772551 8.3455793 8.9999989 6.7307386 3.8006885 6.8916288 8.9999988 6.5356992 6.9913113 6.5471305 8.6357903 6.8382480 4.8516571 7.5177150 6.2139873 6.9635454 6.3594098 8.1963877 6.6588452 5.4742323 5.4800452 6.3788113 6.9443472 4.2090532 2.3504941 6.1495393 6.4556559 2.9645510 6.7072886 6.1422297 5.5511335 5.0180153 0.0000000 1.9963512 7.2179988 5.5260252 6.3764317 6.3294225 5.6173792 5.8718955 6.3580305 5.4774149 6.0844738 5.7611323 5.5816972 8.3908684 5.6090249 5.2268022 6.8103362 5.3974971 5.5107753 7.9543810 4.6778107 8.9999983 8.9981612 6.5329975 6.7961370 8.2100956 6.0533954 7.0080428 6.5278415 8.0898406 7.3020230 6.5952724 7.9135734 7.0039562 7.6101207 6.4839599 7.6674690 7.3704179 6.2911460 7.1797282 7.0268836 7.2418744 6.3031819 6.6380063 6.6149860 7.7985569 7.2752773 7.2577365 8.0379705 6.4021333 7.0209874 6.0246215 7.1257191 7.0055976 8.2962482 6.7153269 4.3082486 6.6423429 7.9789280 8.3680684 5.7256437 6.8993608 5.3603611 8.2051174 6.2575063 6.1095473 7.4276659 5.1190857 6.2174832 6.0667326 7.6435815 8.9999989 7.2615184 7.9247812 4.8580560 5.0857199 5.1583912 7.1872276 5.6081193 5.9870726 8.0118557 8.0557606 7.7376315 7.5522475 7.8272279 6.2745624 6.5374702 5.7249459 5.4966136 6.1167099 7.1466305 7.4719953 7.0098537 6.8656845 8.3397006 6.7342719 6.0522829 5.6948621 8.4840131 4.4969295 4.1157778 5.1036264 5.0343476 7.9822317 8.1856339 5.2181783 5.2828693 4.9959695 6.0065992 5.9501250 5.3922401 5.7708404 8.4398865 5.7451886 4.3844517 5.8736629 5.5385536 7.4552006 5.8711690 7.1401110 7.5843905 6.7797038 7.9730820 7.2600219 7.7971539 6.7350526 6.1493951 8.0705432 8.9999986 6.5356341 7.7570138 4.4803688 7.0741296 6.8748760 6.9669939 7.3138093 8.7093514 6.4234577 7.2602400 6.1215661 7.4015361 6.5111794 7.1704361 8.3842133 6.6996724 6.2082074 6.2503254 5.8805113 6.6475510 6.2141358 6.2787880 8.9999984 6.1245846 6.2010603 6.3911383 6.7287845 6.9733428 6.5672525 8.9999989 8.9999983 6.5856759 4.8797330 6.9537203 7.3423631 5.5550732 8.9999986 8.9999986 5.6313971 7.8646004 6.4396778 6.0744153 6.8012318 6.3292047 6.5057179 4.7192322 5.9848993 5.5022071 7.7530018 6.9465668 6.7899664 4.9786088 5.5493860 4.7145210 5.6253656 5.8072869 6.6419558 6.3307504 7.4062018 7.2887433 5.3829226 7.8009120 7.2643944 6.5964790 6.1459740 8.1733726 6.4310520 5.7875130 6.8946180 6.8357886 4.3022551 7.8631409 5.9454999 7.5636471 4.5820458 8.9999987 6.2820791 7.2081440 6.4372683 6.2116314 5.8119149 6.3200023 6.2228800 5.7771948 7.9728184 8.4262576 8.6042409 6.3178320 6.3616155 5.3927436 5.9317354 7.5279357 6.7588606 4.9763615 6.5092246 6.0302996 6.6234434 6.8852112 6.0895888 8.0258598 7.0433759 7.2041740 6.0366252 5.8830897 8.4931474 7.5542528 7.8126389 6.6172927 6.4524523 6.3874096 5.7055588 6.3519592 7.1338303 6.9440227 5.7219362 8.3204297 8.3043491 7.2216997 8.0138967 7.5537939 5.8496607 6.0307685 5.8205742 6.2393123 4.9757556 5.7039150 6.8119594 8.9999989 6.1930329 6.4699681 5.9383183 6.0572046 8.9999987 6.7620743 7.3033635 7.5178566 6.0830477 7.4221510 6.7913645 6.4709620 8.9999981 8.5401034 7.1433442 5.1062223 6.6845135 6.5680382 5.8409186 5.3676694 5.0284886 6.1093195 6.0741062 7.3391381 4.9176337 7.0228736 6.8778212 7.5405689 7.1118360 8.0832361 6.9334332 5.9719625 6.8028241 6.9110924 7.0922181 7.2194264 7.6395059 8.2281082 5.9661656 6.8083142 7.0910814 6.5876962 5.8592199 6.6646841 6.8810162 7.1164170 7.4100000 6.3976183 6.4885198 6.9105597 8.1224152 5.8224360 7.1984913 6.1608606 6.6911653 6.1456112 6.9136541 8.7739664 8.2897838 6.9474279 7.5915051 5.4618976 6.4021233 5.7110475 6.4421841 5.5412956 7.2497026 7.5557338 7.3009207 7.1396106 8.9999986 6.4691488 6.1793769 5.8622979 7.1197555 5.6154746 6.7820782 6.5275385 7.5320350 5.8101546 5.9609624 6.8878155 6.7551468 6.9327082 6.5240985 4.8260857 7.8934452 6.0454312 5.9867910 7.0063208 7.5366995 7.7623898 8.2103664 5.1723873 6.0863038 6.6501455 8.9999981 7.7879134 6.5244489 5.6411600 6.7883498 7.4613959 4.5282028 7.0755749 7.8204377 7.4980153 7.4606528 7.0051799 7.5416851 6.8212945 6.2872494 5.0706207 7.4592367 6.0903561 5.2278316 7.1426347 7.6116894 7.3709837 6.6099661 5.8684914 5.8438416 7.3914098 6.7561728 5.4119792 6.9155908 5.9762221 7.4921975 5.5554162 4.6210598 6.3199980 5.5807271 5.1628441 5.4387023 5.9887723 6.4868063 6.1864289 5.9545021 4.5904973 5.4957085 7.7644341 6.3994475 4.9882139 5.9336854 5.7552636 6.8492731 7.1327886 7.6878580 4.5051357 6.1204823 4.4155063 6.9748431 5.7319147 6.6044890 5.0520559 3.8393641 6.4255966 4.9052872 6.8069301 5.1167452 5.1108419 6.5470012 5.6686335 7.3714716 6.2167126 7.3832335 6.5659336 5.6691627 6.4552590 4.6763919 5.9970182 7.3223773 4.9167380 5.1414327 6.5667684 6.0030107 5.7532252 7.1256646 6.2094431 8.9765197 6.8099468 6.6477772 5.9195578 4.7918791 6.9443850 7.8938166 5.3120345 8.2304770 5.3703528 6.7776631 5.2843913 6.9041709 8.9999986 7.0707758 8.4253060 5.7657528 7.6445318 5.5000540 7.7773536 7.5177939 7.1575880 8.9999987 5.9439948 6.4539641 8.9999987 8.9999987 6.1966616 5.6057512 7.1062901 6.7386024 7.7859728 7.8799000 7.9477536 8.9999986 6.8409670 5.3524590 8.4554022 6.2809255 6.4124784 6.5248604 5.2239503 7.3620940 5.7184945 5.1878512 6.3353279 6.2732406 6.5816212 7.1853796 6.7387161 5.3348294 6.3511646 7.7824930 5.5727321 8.2044286 6.9536674 8.5017085 7.5822844 7.0865485 8.4019367 7.5660693 5.1868216 8.2298535 7.6700050 7.0217217 7.4378264 5.7927244 8.9999981 6.4556354 7.2434815 5.5254186 6.8853724 8.5431848 7.3493683 7.6714003 7.3203039 8.8511696 7.2020082 8.4346209 8.9999989 6.4491159 7.8973212 5.6755957 5.3134990 6.7159778 4.4639291 7.5527721 6.5989602 4.9219233 7.9192072 6.9230281 6.5632114 7.8796606 4.9619491 5.7949735 5.8982886 8.3400932 7.3315380 5.6695651 5.7677070 8.9999986 8.9999984 8.9999980 6.1017662 5.2044398 8.0309316 7.7982467 7.3797085 8.9999987 7.4746105 7.4927184 6.1563504 6.7986146 8.2935928 6.2014551 8.6559401 7.4327634 8.0104206 8.3585968 8.1786512 5.7172783 8.9999987 5.4000892 7.4832379 7.6674791 8.9999988 6.8275564 5.2160448 6.6023410 8.2285695 7.5475471 8.4297220 7.1746726 6.4420126 8.9999980 6.4624637 5.6590861 7.9636068 8.2431818 7.3160292 6.7991429 7.1176830 8.3303492 6.8937361 6.2961226 8.9999989 6.5266322 7.9483253 7.0054543 6.2197611 8.8327205 8.0059136 6.4980389 7.2869240 6.3798610 8.9999988 7.8897353 8.2437603 6.7923277 6.6110292 5.8429709 6.4189342 6.9174044 8.1941011 5.4011349 8.0693211 8.9999989 4.5587364 6.1439499 7.4875875 6.9709659 6.7137001 6.4752154 8.9999983 7.0744452 7.5633256 7.0748173 8.6395627 6.8430019 5.7956146 8.9999986 5.1631273 4.8820529 6.6229654 8.2687297 6.8800797 8.6475233 6.6640596 6.9343163 6.5559491 5.0354840 8.9999989 5.4561169 7.0697080 7.2332166 7.2585721 5.2174355 7.2171768 7.2146447 6.5545373 8.0052342 8.2871268 4.9968521 7.4654725 6.0919171 7.1778370 6.4362655 7.0662931 7.1574916 6.6401806 7.2330509 7.1122267 5.3640854 8.9999989 8.9057157 6.6718573 6.5250816 7.4742226 7.2725542 7.8907046 8.1608194 6.5844578 7.0091534 5.0280697 8.9999984 5.8699448 5.9376530 7.4153845 8.0164780 7.1244985 7.7850142 5.8836595 6.5841414 8.9999989 7.1956888 
EP00301_Raphidiophrys_heterophryoidea_P002897_c11337_g1_i1.p1_GENE.c11337_g1_i1_c11337_g1_i1.p1_ORF_type_internal_len_297_score_67.89_c11337_g1_i1_3-890                                                                                                       6.7654672 5.0236253 5.2355667 6.5984739 6.1189439 6.4019883 6.7723045 5.1021783 6.3945466 6.5677940 8.3993804 8.4402257 7.1435720 6.1958306 8.0588536 7.8938189 5.7888999 8.9999986 6.2292828 7.0220543 7.0580191 5.1661272 4.0640795 5.0576935 7.0341442 5.6306736 7.0957148 5.5352711 6.4803518 4.8332735 4.1442257 5.7950276 5.9769994 5.6663763 8.2153782 5.7339092 5.3799742 7.7413151 7.7473169 5.3034454 4.8288588 6.2784021 4.4693334 5.5952202 4.7146938 6.1321117 5.2817106 8.1544722 7.1808453 5.1299764 7.4735414 6.9142627 7.9308152 8.1235830 6.7318972 5.7363550 5.5118184 5.9589318 7.5250829 6.6571862 7.6447670 5.7164154 6.1209782 6.4657905 7.6922448 8.6846978 7.1463873 8.2250604 8.3031650 6.9554295 6.1266693 6.4880142 6.8547730 8.9999987 6.4011553 8.5890635 8.9999986 6.2926012 6.6469088 5.6650276 6.5589057 5.5459387 8.3974067 7.0335097 7.7373410 5.9298568 6.4658695 6.7755401 7.5831657 6.1743833 8.5810526 8.2544195 7.5538536 7.1367336 6.7211110 6.9825928 8.4236467 7.2266738 5.5097553 6.8325844 8.4924340 5.7702941 5.3716638 5.6821580 7.4226490 4.6430325 6.1348731 5.5605182 6.1122942 8.7447346 6.6593636 7.1038543 4.9852089 6.7438750 5.9452638 5.9126494 6.5326733 5.8988217 6.1608127 5.8547995 6.9010655 6.0926067 5.2151328 6.4576545 7.8693307 6.7293102 5.7206157 5.1478077 6.3696073 5.5291054 5.7041599 6.1411782 6.0171511 5.4204472 7.3957153 6.1291260 6.0300089 5.4022970 6.9359110 6.1635228 5.9458961 5.7595792 6.9827300 5.7244110 5.9119203 5.6721024 6.8027547 6.0417488 7.6658885 5.2626633 6.9305706 5.8447075 6.7084824 6.0848961 6.6237787 5.2085448 6.1199564 6.9867806 6.3186511 5.6059576 5.2696926 6.5326088 6.8193979 6.2334923 4.8313568 6.3759386 7.6805869 8.2009308 6.3239469 4.0001582 6.5989399 8.8978262 5.8544805 6.6952694 5.7325974 8.9999986 5.9944942 4.7448883 7.4837220 6.5216579 5.6831544 6.5114239 7.6034566 6.9901789 5.5320536 5.7253204 6.0438588 8.0380857 3.8354611 3.1738893 5.6478573 6.8542139 3.1360542 6.5785260 6.5546554 5.8484534 4.8087794 1.9963512 0.0000000 7.7911771 6.3156443 6.1632292 6.5786945 6.0290322 6.3562102 6.3339026 5.1904328 5.5246083 5.7907289 5.6708711 8.9102772 5.5656541 5.5026716 7.5466328 5.4865792 5.5219740 7.3708931 4.4591121 8.9999988 8.1670984 7.3119115 6.2707539 8.5060830 6.6301626 6.2020436 5.9598087 8.9999986 7.0739417 6.3987436 6.3625293 7.7244245 6.5127147 6.5898116 6.5551283 6.0742552 5.6007878 6.2618119 6.6810940 7.6190647 6.1155441 5.8968791 5.9857727 7.2669839 7.3317195 7.1876636 7.2109705 5.6991636 6.9476729 5.7662900 6.1739371 6.4002678 6.9857787 6.4859525 4.0606086 6.7207653 7.3279938 7.5425515 5.8524694 6.1535787 5.1759078 6.7973347 6.0468127 5.6753073 7.5539418 5.0199568 5.7545272 7.4037532 7.8156845 8.9999989 7.2090353 8.9999985 4.9659287 5.2544784 5.5336102 7.0255854 6.0228626 5.4489830 7.6602262 7.9624133 7.6091426 7.0585554 7.3398254 6.4786871 6.0349075 6.7285450 5.6061606 6.2640613 7.0434697 7.1441890 6.7322280 6.4874648 8.1625109 7.0006830 7.0118794 5.7635713 8.6192425 5.1121201 4.9888349 5.2183745 5.4963374 8.9999983 8.9999980 5.8495823 5.8101244 5.1306218 5.8447870 7.3627174 5.1130593 6.0705452 8.5280754 5.5655306 5.0476461 5.9126095 5.6326239 7.0411133 6.1380134 7.2076147 7.3188238 7.1048951 7.6606078 7.3287679 7.5401947 6.9569666 6.3066149 6.8494668 8.9999988 6.6604031 7.8316677 4.4880437 7.2676110 7.2355242 7.0876976 6.8387748 8.4200210 5.6739916 6.9967067 5.4198896 7.8015056 6.5770935 7.3081660 7.9178284 6.8656353 6.0472101 6.8562084 5.7766710 6.3687999 6.9859965 7.2043187 8.9999984 6.8612740 6.5105431 5.9298828 7.4876225 6.5676036 6.1522468 8.9999982 8.3528863 7.3440710 5.1301535 7.2648825 6.4952916 5.0943002 8.7619341 7.6042107 6.4920076 8.9999988 6.9067906 6.1947477 6.9585061 6.2471623 6.5150329 4.4626039 6.1340842 6.2194335 6.8345507 7.4486829 7.6820118 5.2194563 5.8544631 5.2119737 5.7466581 5.7026327 6.4078434 6.4148401 7.9810601 6.7517479 6.8488940 7.1762314 8.4575363 7.1609345 6.2705747 7.0640281 5.8474838 5.5924039 7.1668722 7.3305375 4.7214898 6.8690433 5.4621478 8.3318095 5.2760289 8.3198124 7.2968000 8.1323194 5.8574020 6.0339169 6.5664726 7.8496014 6.0275537 5.9960379 7.2220831 7.9530232 8.9999987 6.6516630 6.6243305 6.0067046 6.3715267 6.3405711 6.5391828 5.2660096 7.3455909 6.6859519 7.4869116 8.0477842 5.9235607 8.3491080 6.8051508 6.9765307 7.2784969 5.9891821 7.9763979 7.0324991 7.9117003 5.9339639 6.7973007 5.8078571 5.9269663 7.0333388 7.2383175 6.3078298 5.0988961 7.7873999 7.7480271 6.8550029 7.8470840 7.8018519 5.9587728 6.1443954 6.1363475 5.8546016 5.2557165 5.8446263 7.5309126 8.8928831 6.6329395 6.2461356 6.2150698 5.7407894 8.9999985 6.6536582 6.7345458 7.8745334 5.7324393 7.1280178 7.0457897 6.4441202 8.9999988 8.1586366 6.8964589 5.3316017 6.2155690 6.8141251 6.3886517 5.4288444 5.3896394 5.7103604 6.4475543 8.2438661 5.2627149 6.2734444 6.8793952 7.8657696 7.3580127 8.9999988 6.9855129 6.0187249 6.4934938 7.3362602 6.5972632 7.0676669 7.2237926 7.4513737 5.3670334 5.8942394 6.9279084 6.3522268 5.8459044 5.8436428 6.3252883 6.6596289 8.5405038 5.9657085 5.8349349 6.3904040 7.5434159 6.4513354 8.0821887 5.9404280 5.5463870 5.5830673 6.8789592 8.9675088 8.1670454 7.7147292 6.9148202 5.6450912 5.6827573 5.6833876 6.5234791 7.3928012 7.4775878 8.9060759 7.5012663 7.3854952 7.9150564 6.4224073 6.4318424 6.9324441 7.2862278 5.8018287 6.4421014 6.7349352 7.2694235 6.4558903 6.9499070 6.5401558 6.4348716 6.8256227 6.3384218 4.8344067 7.9810058 6.2620997 5.9704613 6.3336335 6.9840809 6.7233919 8.1123965 5.5806146 5.8035133 6.6172704 7.8438648 7.5547694 6.1555403 6.5519423 6.0152456 6.8339441 4.4638578 7.1512653 8.4620682 6.5468368 7.3648194 6.2867562 8.0663863 7.6184261 6.2650236 4.9543253 6.1549259 5.8597596 6.3429551 7.1788185 7.5610174 7.1890655 7.0860101 5.6656632 6.7964114 8.2498652 5.9887612 4.9277987 6.7914134 6.0558093 8.3718538 5.2040808 4.8118244 5.9798912 5.3866202 4.9084670 5.3737651 6.8880266 5.4861393 5.8258046 5.4564120 4.3942781 5.7672075 8.0162522 6.5331303 5.1175280 6.0079031 5.8797992 7.0253815 6.4495557 6.9051367 4.1905055 6.3072083 3.9173614 6.2379320 5.5312304 6.3839122 5.0576586 3.7217055 6.2226057 4.9255557 6.9204139 4.7363267 4.8866575 7.0867076 5.0184270 7.6912564 6.2265105 6.4476386 6.5994084 5.4464393 5.8768310 4.4080680 5.7568500 8.9999981 4.9005060 4.7919679 6.8229303 6.7852063 6.0140362 6.2814474 5.6737289 8.9999987 6.2603369 6.2204509 6.2208710 5.5141858 5.7933712 7.3895256 5.1367159 8.6183500 5.2776951 7.0302266 5.1192744 6.7452432 8.9999988 7.2573322 7.8299791 5.6985444 6.8289887 5.8579531 7.0233687 8.0602014 8.5868069 8.9999989 5.9082819 5.8627929 8.9999981 8.9999988 6.0243059 6.2177990 7.2190411 6.8014550 8.3402146 7.9902354 8.7877144 8.6094839 7.0421402 5.4925832 8.3789194 7.3819855 6.3823734 6.3714750 5.1644390 7.8144074 5.5837333 5.5932876 5.9366853 6.7972300 5.4934789 7.8610998 6.7499974 5.4122665 6.2817200 8.9999988 5.7867606 8.0783712 6.6094876 7.6060288 6.4174140 7.8609398 7.3755802 7.4956747 5.4691702 8.9999981 6.9886363 8.9999987 7.0532175 4.7099736 8.9999981 6.5244609 8.7841991 5.8252703 7.0140227 7.1270958 7.3540780 7.1830293 7.2143350 8.6056706 7.4279681 7.2144737 8.9999988 6.8001620 7.4029607 5.7122692 6.2324005 6.8388711 5.2648639 7.8252018 6.9370219 5.8698101 7.2807726 6.8393022 6.4597848 8.9999980 5.1337107 6.2275638 7.3307130 7.9771867 7.1637223 5.3290724 5.8880114 7.8902866 8.9999986 7.9173371 7.1711237 5.5416642 7.2146032 8.2870632 7.0528793 8.0238389 8.2726541 8.1963088 7.1450874 6.1391672 8.2076630 6.3260938 8.5331087 7.3077371 6.9045843 8.9999986 8.9999990 6.6246165 7.9308721 7.3382866 7.2887137 7.8654370 8.9999987 7.0222511 5.0390727 7.4642136 7.3982041 7.1144528 7.4965509 7.0344543 6.4442744 8.9999988 7.0182031 6.6881318 8.1952865 7.7408874 7.7378193 7.1994897 6.4610985 8.2702232 7.2917670 6.4799724 8.9231631 6.6103377 8.0455557 6.5287969 6.7610495 8.9999983 7.1728002 6.9072098 6.9932598 6.0352496 8.9999980 7.6745856 6.9981827 6.5348102 7.5207041 5.7146971 7.5300469 6.5670519 7.5323357 5.8959250 7.2942283 8.9682481 4.7960831 6.9359607 8.9999990 6.4367123 6.9523282 6.9677527 8.9999988 6.2621771 7.2661113 7.4956159 8.7696033 7.9459292 6.5233120 8.0524618 5.5550648 5.1123886 6.5611015 7.4593124 7.1011109 8.9999982 6.6001985 6.2334271 6.6744323 5.4858313 8.9999990 5.4181766 6.6283624 8.9049632 7.1591402 5.2255777 6.5966159 6.4908111 6.3389168 7.7162016 8.0931390 5.2397958 6.6295911 6.1916672 6.8081894 7.8122106 6.9777605 6.9103824 5.9496354 7.0827168 6.4425191 5.2518967 8.9999981 8.9999984 6.5735159 6.3001622 7.1331371 7.2190040 8.3527335 7.3516077 6.1302800 5.8806229 4.9149993 8.9590854 6.4880663 6.1888519 7.1573895 8.3227368 6.8141982 7.7526192 5.5594088 6.0078089 8.9999989 6.7355248 
EP00302_Diacronema_sp_CCMP2436_P022272_CAMPEP_0179926894_NCGR_PEP_ID_MMETSP0983-20121128_8023_1_TAXON_ID_483367_ORGANISM__non_described_non_described_Strain_CCMP_2436__LENGTH_617_DNA_ID_CAMNT_0021830553_DNA_START_469_DNA_END_2322_DNA_ORIENTATION_         7.0899061 5.4816043 6.3783828 7.0543075 7.9585482 6.9224897 8.2798211 6.3919259 7.5665380 8.5088259 8.9999987 8.9999984 8.8129507 6.8280880 8.9999984 8.5528331 5.1422476 8.1862637 6.9368434 7.2304617 6.6291249 4.4639638 4.1447453 4.9825386 7.5323692 5.0377520 7.1683929 4.4593714 6.7982176 4.2158154 4.0157497 7.4143886 5.5989129 4.9899235 7.1477742 4.6443000 5.7452489 7.0721134 6.8359388 5.8043954 5.9097185 8.5316201 4.1772600 5.9807565 4.3335383 6.6376847 4.2418821 7.7813456 7.1001014 5.2779873 8.9999985 8.9999989 6.3048169 8.0775335 5.8215734 6.7531792 6.4958751 4.8149453 8.4937059 6.9436820 8.9999988 4.8886461 7.1517500 7.5113273 8.0741993 8.5572271 8.5711204 8.9999981 8.9999985 6.9243980 7.0900496 7.2327024 7.4561862 8.9999989 7.6463130 8.9999988 8.2554467 6.6494273 8.0526065 5.9019947 7.4491099 6.1231588 7.7643854 8.3120639 7.2348551 6.4407202 8.6473723 7.2623480 8.1883143 6.5977661 8.9999988 6.8533416 6.4184349 6.3255966 7.9777747 6.6072167 8.9999988 7.5528599 4.6164954 6.2074964 7.8654255 5.9252648 5.2482159 5.3201874 8.9999987 4.8647330 8.0432297 4.5478600 8.9999980 8.3402034 5.6754486 8.8254268 7.9321495 7.7844914 5.9194951 5.6957735 7.8028766 7.3552682 8.3500883 5.8294638 7.5935567 7.2675057 6.0089077 8.9999985 7.8849640 7.9591389 5.9021377 6.0544782 7.9203586 6.2679449 5.9941496 6.8502097 8.3460225 6.1411518 7.0200369 7.2636856 7.3159167 5.8038456 7.7723991 7.5570942 6.9049767 6.8290055 7.9881942 8.0254904 8.9999988 6.7641875 8.7611816 7.3189669 7.4456758 7.1110445 7.8951210 7.7402964 7.0247777 6.6428676 8.2339169 6.2888809 8.8594145 8.5108570 6.8530624 8.3051519 5.8817077 6.6806787 7.0819373 8.3696641 7.1781132 6.4567896 8.0781737 8.3322009 6.8551814 4.0487760 5.8303144 8.2453925 8.9999989 7.3382266 8.7330205 7.9740482 8.4400269 7.3530621 8.9999988 7.9849499 8.0425363 6.9720145 6.7664461 6.4941800 5.1614441 5.4279896 6.0697017 7.5760944 7.3960148 6.6630632 8.8946594 7.9006752 5.6945386 8.9999988 7.7017454 4.6833629 7.9595630 7.2179988 7.7911771 0.0000000 0.3177783 3.6211633 6.4301019 1.4487121 2.2016220 6.5152793 3.5878222 6.4920790 3.6241566 3.8330488 8.3775261 3.6923800 4.0299113 6.7563348 3.5045098 3.6429676 8.2302619 4.8698852 8.9999980 8.9999989 8.6088352 6.0536351 8.9999987 6.0221669 8.3154627 7.5631564 8.9656805 8.2470251 8.9633819 7.8831391 6.6226051 6.4211164 7.3137253 7.6356520 7.8732280 6.0268763 5.7649697 6.7764644 7.9957661 7.5968981 6.9968443 6.0255081 7.6367153 7.4888014 6.9382703 7.9707555 6.9380777 7.4868737 6.0587297 6.2982657 7.8469038 8.1088500 7.0228333 6.3062569 7.5415247 8.6246664 8.4976107 6.6591659 5.6820373 6.8774753 7.5805754 7.8995447 6.0232496 8.9999988 6.5383895 6.7612453 7.0673405 7.7973367 8.9999985 8.5615757 8.0071716 5.9534197 5.8822567 5.7235929 7.7659396 6.7923299 7.4776223 8.7262730 7.2880625 8.7024563 7.6169724 8.9999988 6.6412153 7.3127605 8.2647713 7.6295824 5.9325112 7.2985523 8.0477882 8.1670816 7.5876298 7.2559587 6.9456226 6.9495854 6.6089098 8.9281848 6.9866276 6.1424947 4.4026001 6.1670731 8.2735791 8.6163888 6.3462343 6.2119940 6.4241574 7.2767312 8.5508997 6.4486675 5.0373384 7.5402861 6.5719755 6.0241296 6.3213102 7.1101853 7.2667714 6.7324981 7.2634982 7.1592968 8.4764799 7.7659359 7.4006445 6.7870374 7.4719738 6.8015997 7.9069884 8.9999986 6.8689476 6.7313397 4.8089731 8.6901521 7.2703899 7.8615287 8.9999982 7.7800682 5.9920043 7.2927688 5.6858119 7.9648866 6.6884281 7.7342690 6.1497265 6.9174774 6.8057986 8.4273193 6.6527551 7.5625138 7.5935705 8.2863357 8.9999982 8.9999981 5.8452865 7.9214137 8.3111394 6.3763359 6.6358563 8.9999986 8.7306283 8.9999983 5.6300353 8.3542787 7.1675979 8.4958520 8.9823747 8.9999989 7.1855987 8.6161093 6.4733337 8.8993686 8.9727673 5.8670807 7.8296118 3.2107694 7.4645809 6.5853878 6.8684179 7.1988596 8.2451853 5.5104328 6.1504687 5.0473660 6.2411777 5.2753282 7.8276545 5.9811436 8.7592551 7.5579922 7.4048479 8.6118423 8.9384602 8.4582382 5.5218130 7.3814654 7.3613279 6.1535724 7.7168928 5.0869727 5.4845742 7.0902598 6.6378044 8.9999981 4.8503469 6.7406858 8.9999986 8.9999983 6.8391263 7.6278357 7.0061339 8.9999983 5.5224169 5.6855931 7.3985645 7.9155734 8.3550416 8.3366251 6.9128208 6.4326267 5.6043022 7.8409861 7.6751704 5.8570217 8.5331694 8.2259902 8.5386544 7.7777300 8.9488568 8.9999980 7.0473666 8.3799231 5.4397382 6.2245218 8.9999986 8.2645342 8.9999984 5.6290649 6.5801706 7.2193261 5.3223158 6.5110209 8.9889269 6.8911509 4.7228917 8.9999987 8.6299979 7.8600064 8.9999985 8.9999990 7.0432416 6.1139446 6.7267734 6.0764964 5.1542882 4.4680747 8.1645171 8.5013115 7.1873802 8.0494733 6.9044650 7.9066560 8.8122181 8.9493986 8.9035929 6.7389916 7.7389627 7.5982399 7.1049458 8.7703511 8.9999990 8.1043979 8.6954510 5.3296902 6.8615807 7.8782603 6.2192825 5.3930678 5.1281683 8.6033150 8.9931296 7.2530651 5.4035408 6.7346311 8.3846316 7.2438530 8.9999989 8.2297498 8.0104739 6.6696381 8.3450036 8.9999986 7.9039467 8.0758433 6.2114286 7.9891953 6.1601021 6.7708948 6.8769061 7.7014863 7.9151050 8.0930113 7.3896622 8.9999980 7.7178259 6.6952534 8.6804707 7.0933083 8.9999988 7.3869839 7.7530988 6.7419942 8.9999986 7.9402889 7.8633083 8.9640232 8.9999989 8.0005986 8.7297532 7.1630332 5.8396088 6.8484404 7.8236053 6.7393113 8.5227507 6.0459129 6.5981201 7.5844623 8.9999988 7.5373776 7.3342198 8.0390639 8.0069455 5.6128378 8.8919537 6.0690532 8.9226918 7.7044828 8.7913968 7.3089614 8.1249711 8.5116862 8.4547257 5.4579877 7.0915897 7.9527325 8.0166246 8.0655028 8.2878910 6.5803502 7.3439021 5.7166029 7.3841753 7.0808891 8.9999989 7.1851221 8.3020153 8.2045708 5.8652880 8.9999984 3.9747403 7.4453977 7.6450930 6.5305498 6.8301139 6.4294321 8.1445862 6.6604115 8.8673948 6.0710116 7.0804807 6.7283452 5.0969862 7.5169485 8.0806119 8.4552000 5.5336808 4.3191853 8.9999981 7.4896167 7.5536206 4.6338245 8.5569914 8.0289817 7.5890104 5.5470646 4.9040507 7.4029547 5.6243712 5.6224901 5.6281464 7.8531736 6.7479985 5.3089736 5.8257733 5.1097317 5.0849364 7.9247413 6.1368527 5.5225015 6.1748360 5.7300314 8.0872629 8.0504318 8.6523265 4.0002971 7.0731644 3.9990920 7.0807999 5.9178457 7.7666259 4.7789252 5.2853972 7.4070586 4.3301490 6.8281655 5.1634784 5.1272520 7.1041431 5.9033508 6.7821137 7.0714522 7.1997983 6.6525423 5.0208391 6.9489502 4.8000662 5.9690681 7.2176483 4.5462487 5.4640635 6.4632935 7.4777329 7.8638897 5.6375837 6.3733438 8.9737704 7.2700064 8.6811662 5.5094167 5.1973201 6.0018899 7.7902804 8.4563552 8.0293851 6.8208638 8.9999987 5.0940335 7.8132771 8.9999987 8.9999989 8.9999985 8.1040735 8.2427063 7.8280849 8.9999986 7.4787788 8.2669099 8.9999983 6.3487918 6.7145338 8.9999984 8.9999982 6.8034378 6.7244516 7.3808294 8.9999988 8.9513201 8.9999988 7.9283788 8.9999989 8.6028794 7.9355272 8.9999982 7.5247436 7.1902157 8.9999989 8.7328104 8.9999983 7.9231068 7.0987721 7.1571257 6.3497760 6.5441893 8.0910239 8.9999982 7.7562538 8.9999988 8.5236624 7.6362136 8.9999988 8.8880563 8.9999987 8.9999988 8.0379184 8.1311972 8.0994277 6.0753397 8.4432535 7.7655177 8.9999988 7.5368105 6.9231477 8.3225615 8.2005872 7.8612969 6.1070386 6.2147949 8.0796007 8.5650162 8.9999980 8.1094308 8.9999989 7.6811279 8.9647701 8.9999982 8.9999987 8.9999990 5.8636713 6.1238267 8.3787253 6.0333252 8.4697967 8.2190827 6.8137817 7.4533186 7.0676695 8.9999986 7.5123646 6.7406588 8.9999983 6.7783649 7.5846134 8.0087629 6.9698748 6.4354236 8.9999984 8.9999980 8.9999987 6.5290626 6.3633425 8.8294215 7.7212808 7.5843848 8.9999989 7.7914159 8.9999984 7.4642143 8.6052448 8.8260098 7.0722168 8.9999981 7.4810195 7.3526702 8.9227128 7.7133092 6.4863511 8.9999988 7.1471134 7.8591958 8.8725594 8.9999985 7.9202549 7.2304271 8.0385115 8.2406600 7.7622796 8.9999990 8.3935656 6.0803261 8.9999981 8.2848667 8.2570101 7.9776500 7.3536135 7.9804415 7.1687432 8.9999980 8.9999985 7.8213614 6.0414648 7.9448967 8.9999987 7.4353296 8.2469300 5.9526473 8.4236689 8.7889943 6.7562339 7.9424282 8.9999987 8.0773605 6.8500999 8.9999982 6.6468516 7.0094918 6.2723676 7.6577382 7.4524611 7.6584584 4.9768979 8.4481823 7.6791613 5.1425330 7.6598628 7.7114623 8.2831841 7.6067128 7.4125017 8.9999988 8.0203051 8.9999989 8.0018409 8.9999988 7.9206739 7.2379160 8.9999986 5.4775424 4.4281770 7.7877349 7.3855702 7.6541730 8.8104419 7.9460217 7.9052038 7.8262763 7.2213051 7.8733944 6.9835077 7.5198066 8.6879596 8.0694954 7.4497894 6.9324812 7.3643666 7.2917015 7.9577525 8.9999990 6.4539743 7.1701764 7.9969465 6.9039382 8.9999988 8.9999983 7.8318145 6.7172941 7.7794965 7.6993957 6.6865190 8.9085877 8.5316715 7.4144140 7.0014397 7.6664821 7.8307221 6.2436030 6.7722315 7.1721074 8.9384886 7.0535323 6.7701740 8.6576745 6.4082764 7.7402952 7.0854447 8.2760932 8.9568976 6.4800615 7.9501756 7.9032142 8.0329727 
EP00302_Diacronema_sp_CCMP2436_P044429_CAMPEP_0180055534_NCGR_PEP_ID_MMETSP0985-20121206_3394_1_TAXON_ID_483367_ORGANISM__non_described_non_described_Strain_CCMP_2436__LENGTH_508_DNA_ID_CAMNT_0021985165_DNA_START_1_DNA_END_1525_DNA_ORIENTATION_           5.8326718 4.6072056 5.1882794 5.9741703 6.7566742 5.9894709 6.9623566 5.2513352 6.2563613 7.3551006 8.9999984 8.0963092 6.6823500 5.5588862 8.2137693 7.8180601 4.1609165 7.0418882 5.9678596 5.7062134 6.1155873 4.2705851 3.9040755 4.6525032 7.1148086 4.3642534 5.8767404 4.4976234 5.8383942 4.2158154 3.8565008 6.3171623 4.8933463 4.9899235 6.9787548 4.3112687 4.8014189 6.4082608 6.7926251 5.2907785 5.1550362 7.0335452 3.5588756 4.8616879 4.0846049 5.6947220 3.8664077 7.1521498 6.1533444 4.6082206 7.4737336 8.3431280 5.7297064 7.7417417 5.5552898 4.7635403 5.4128121 4.7936375 7.6538627 5.6184148 7.6958318 4.5450578 5.8120210 6.4959533 6.7303526 7.0291662 7.8305805 7.6729556 8.2219794 6.1156893 5.8090120 6.2746139 6.5193262 8.9999988 6.7135191 8.0409827 6.9637702 5.6116722 7.0457985 4.9584070 6.1546175 5.2398282 6.4261311 6.9439004 6.6066484 5.7697779 7.2704575 6.3529391 7.0647662 5.0595907 8.6213912 6.0331945 6.4184349 6.3255966 7.1900275 5.6256662 8.6856691 6.6375615 4.4364146 5.2326802 7.0632682 5.3686403 4.1206299 4.3416937 8.9999989 4.1821728 6.8129690 4.1915738 8.1198230 7.2441615 4.7839476 7.9982513 6.5012979 6.5044631 4.9517538 4.8742558 6.5206851 6.1671670 7.2491103 5.1970537 6.8296841 6.0887742 4.9044864 7.3183997 7.2839501 6.3887775 5.1473166 5.0503583 6.5370949 5.0381948 5.0184482 6.6380417 6.9447571 5.1202710 6.4541560 6.0644112 5.8506657 4.8259954 7.1902160 6.2468628 5.7479153 5.4229461 6.4016699 6.8279623 7.7042239 5.5068525 7.1514648 6.3014458 7.4456758 5.7929488 6.9195178 5.9518491 7.0247777 5.3850009 7.5015988 5.1051367 7.0705982 6.9634335 6.5104775 6.6644865 4.8440579 5.5034130 6.1162750 6.9413722 4.5527389 6.4567896 6.8631008 7.4893177 5.7988493 3.2609166 5.5319259 7.7961372 7.8136834 6.1250447 7.3126850 7.1325459 6.5666148 5.0833576 7.7192263 6.6914437 6.2105132 6.3700648 6.1782899 5.6621903 3.7009968 5.3779353 4.7312901 6.4933961 6.4375244 4.2607202 7.7100410 6.5502974 4.7955226 7.6653070 7.3267140 3.7347559 6.3741459 5.5260252 6.3156443 0.3177783 0.0000000 2.6402810 5.9658719 0.8711494 1.5143054 6.0976738 3.2167088 6.0636264 2.9744758 3.3384272 8.2289204 3.2176500 3.5281737 6.7563348 3.0581172 3.2020083 7.4498769 4.3367178 8.9999985 8.2882280 7.1544881 6.0536351 7.7635288 6.0221669 7.1979801 6.7638748 8.4400993 7.1272423 8.0505873 7.1380467 5.8147779 5.5515674 6.2369722 6.6114020 7.3464334 5.6987254 5.7649697 6.2252347 7.2035094 6.3554777 6.1723848 5.9552632 6.4088370 6.1257300 6.0840493 6.5584639 6.2602784 6.4451219 5.4100245 5.9653796 6.4905155 6.9483142 6.0010916 3.8959682 6.6799105 7.4609000 8.4175775 5.8741139 5.1785374 5.8530262 5.5523875 6.7906820 5.9329870 7.2926430 5.7955141 5.4861572 6.4036150 6.7233526 8.9999987 7.3694356 8.2288891 5.1844266 5.1981239 5.2121636 6.9491031 6.0595561 5.9262261 7.8876820 6.6975373 7.5528886 6.4925746 8.8200825 6.5374002 6.0869841 7.6619397 5.0302810 5.4881272 6.2483674 7.2400409 6.7365139 6.3456510 6.3724768 6.4582508 6.1771003 5.7934885 7.9080371 5.6450354 5.1639036 4.1453772 5.1703471 7.3776202 7.5478222 5.0969271 5.4692694 5.4312288 5.9296898 7.8526192 5.6715737 4.4730181 6.8756190 5.5114291 5.1851220 5.4485640 6.0342396 6.2918811 5.3865105 6.4142743 6.6380266 7.4436842 6.8640102 6.3547949 5.2503603 5.8895920 5.7639328 6.9349948 8.9999982 5.5667710 6.5278219 4.0030211 7.0787646 6.5283875 6.5709594 7.3633416 6.9507069 4.9102811 6.2104046 4.7610632 6.9538809 5.6184499 6.6844781 5.4917864 5.7887198 6.8057986 6.8427497 5.6417966 6.3352451 6.1608164 6.8200858 8.4205088 8.3141492 5.0276529 6.4288738 6.9995818 5.5255651 5.7323779 8.5486275 7.8088399 7.9829781 4.7128160 6.9921744 5.9095280 6.3743631 8.3029377 8.7795858 6.4585904 7.7139656 6.4733337 7.1469326 7.6824822 4.6820619 6.4479609 3.2306847 6.0786133 6.0105300 5.9640880 6.1692708 6.8960452 4.5278001 6.1504687 4.4355385 5.4436832 3.8820899 6.1201811 5.0549745 7.6936432 6.1101634 5.9602484 7.3932197 8.6577731 8.4130425 4.6292043 7.2557163 6.2013307 5.4268575 6.6211706 4.7549799 4.7009871 6.2720716 5.5026851 8.3480138 3.7529977 6.0718882 7.8578597 7.9806832 5.9101523 6.3018422 6.0617993 7.9800602 5.0992236 4.8791411 6.4888815 6.7990468 7.9910674 7.4266736 5.8967126 5.6583218 5.1319164 6.3117795 6.7427113 5.0118044 7.0783317 6.8746392 7.1143053 6.4058580 6.8372960 8.9999986 5.9254347 7.6162189 5.1409551 5.0007333 8.3632919 7.7034240 7.6443138 4.9816110 5.8301053 6.4955778 4.0151576 6.0964700 7.4243871 6.8911509 3.9883318 8.9999985 7.9453672 6.6835369 8.1699637 8.4644688 6.2327564 5.2752237 5.6075071 6.0764964 4.4747951 4.4680747 6.4158851 6.9566808 6.0799307 6.7126863 5.9279065 6.6446143 7.6376971 7.3370837 7.6667508 5.9242994 7.1005681 7.1144423 6.4469256 7.3765345 7.5513684 6.8098232 7.7938504 4.3332675 5.9807273 6.6232818 5.0962122 4.5018853 4.0933478 7.1909245 7.4484731 6.6942980 4.3236282 6.1847361 7.1894215 6.2985027 8.8950037 6.7938113 7.5747464 5.9588587 7.3279946 7.5461743 6.5717624 7.0555909 5.7067647 6.8715106 5.2870007 5.7741020 5.9681219 6.7087769 6.7053508 6.8130622 6.6192841 7.0500047 7.1436785 5.7839945 7.7107945 6.8300114 8.5690587 6.4555614 7.1461632 6.0462998 8.5194247 6.3002882 6.8522057 7.3983962 7.3635501 7.5963476 7.4400268 5.7192620 5.6690336 5.5445840 6.4130561 5.5545744 7.1142262 5.5339333 6.4992064 6.4824997 8.0235302 6.5931681 6.1457150 7.3825655 7.3719596 4.4925133 7.6118286 5.5101588 7.2663132 6.6671728 7.1442980 6.3987736 6.9417423 7.2407422 7.0249692 4.0507659 6.5571737 6.8902984 6.5775139 7.3267242 6.3548288 6.5687783 6.6538450 5.0729633 6.4699890 6.8683988 8.8543778 6.2880281 6.8079418 5.9378482 5.1211944 7.3834480 3.6270475 7.3260674 7.3736147 6.2176359 6.3838585 6.4294321 7.0404711 5.8853037 7.4792790 5.2202241 6.8197715 5.8675744 5.0969862 6.4597611 7.3629808 7.7340508 5.0168357 4.3143466 8.6270710 7.2473810 6.3535366 4.6909015 6.9061365 6.8470649 7.0260260 5.2151084 4.4336358 6.5136614 4.3038811 5.3631687 5.3057306 6.7293698 5.7437983 5.1198164 5.6670803 4.4929733 5.0849364 8.1832157 5.1127271 4.8645464 5.4828717 5.7300314 7.4300501 6.5564417 7.8372670 3.5018828 5.6936523 3.4552179 5.8350802 5.2259206 6.7837496 4.2697678 4.7972501 6.3498263 4.3301490 6.3726281 4.3867151 4.4237450 6.1286024 4.9328537 6.5716250 6.1921220 6.3200366 6.0249665 4.7252724 6.3078326 4.2986644 5.6390073 6.6363426 4.1524667 5.0775126 5.8643262 6.8448494 7.0996881 5.6375837 6.2845026 8.3253983 6.4140909 7.5368519 5.2015293 4.8784323 5.5982251 6.9010993 5.1574271 7.6514749 6.0658220 8.7353493 4.4793753 6.8399824 8.9999984 7.5895949 8.9999984 6.4774474 7.0780863 6.5093794 7.4324119 6.6397764 6.9683878 8.9999985 5.0781093 5.3361024 8.8844010 8.9999989 5.6697436 5.3406308 6.5612144 8.1425443 7.2671178 7.5084088 6.9610751 8.7387518 6.9106227 6.4448428 8.9999982 6.4962030 6.6464967 7.9053474 7.4503398 7.6963968 6.5710599 5.6936925 6.3653879 5.2872335 5.5232406 6.6741905 8.8517985 6.4417422 8.1915258 7.8051341 6.0310377 8.7187090 7.6316860 8.9544976 8.0963429 7.3176596 7.6455559 6.7553111 5.6283353 7.9780413 7.7943735 8.9999985 6.3552133 5.1544029 8.1316821 6.6278433 7.4596401 5.4328808 5.3906017 7.9680422 7.5594272 7.6207947 6.7415707 8.9999982 6.2772726 7.4354775 8.9999988 7.6768436 8.9999986 5.0280303 5.7073506 7.7165004 5.1902422 6.9630824 6.8090364 5.9631141 7.1837195 6.3875450 8.7805957 7.4943879 5.6461138 7.8120003 6.5007645 6.9186398 6.4710686 6.1590471 5.3365634 8.8028247 7.5992659 8.1988408 6.1448193 5.0951099 7.0802074 6.9012143 6.2352380 8.1294890 7.0847369 7.8402508 6.1079044 7.2054824 7.2966841 6.0608213 8.9999986 6.5304533 6.6775167 7.6929634 6.6116729 5.4870549 8.7417841 6.1664366 7.0401838 7.7296373 8.7907414 7.0573992 5.2629262 7.1650914 7.6544048 6.7900445 7.9376604 7.2902001 5.0940444 8.9999990 7.0162198 7.0195023 6.6629628 6.9768287 6.3800133 6.7156179 8.3461015 8.0352676 6.4823424 5.2739693 7.5506589 8.0129015 6.2051317 6.5556225 5.3950920 8.2690361 7.5324532 5.6452863 6.7066604 7.8714333 8.0659246 5.8621210 7.5668499 5.1548086 6.8965360 5.2668651 6.5247675 6.3707070 6.8380423 4.2030644 6.9744822 7.4341008 4.4410970 6.6151904 7.8120493 7.1643202 6.6950051 6.7529416 8.9999981 7.1655678 8.1792685 6.5897802 8.3084626 7.4075711 5.9724009 8.9999987 4.2128315 4.0277952 6.6951912 6.7192609 6.8548106 7.6393484 6.3988296 7.2371762 6.6720596 5.9786913 7.5582710 6.0435731 6.1246522 8.2448464 6.3745712 6.0729525 5.9471981 6.2565973 6.1776859 7.0321278 8.7915825 5.2478080 5.9170629 6.5638554 5.8687139 7.3987968 7.6845361 6.2610060 5.6866232 6.5804887 6.3921485 5.5230125 8.2232994 7.2689156 6.4027453 6.2854786 6.5275280 7.1073168 6.2436030 6.8590005 6.0825278 7.1346218 5.7748030 6.3017426 6.7815102 5.5739280 6.3700325 6.5893928 7.1543844 7.9580015 5.6747405 6.5737444 7.8423981 6.4392921 
EP00303_Exanthemachrysis_gayraliae_P000916_CAMPEP_0205999454_NCGR_PEP_ID_MMETSP1464-20131121_862_1_ASSEMBLY_ACC_CAM_ASM_001124_TAXON_ID_119497_ORGANISM__Exanthemachrysis_gayraliae_Strain_RCC1523__LENGTH_452_DNA_ID_CAMNT_0053372657_DNA_START_149_DNA_END_1 5.9495629 4.2627206 5.2463101 6.3777109 5.7867835 6.0018318 5.5654672 4.4892417 5.5712835 5.9445578 8.9999985 8.9390723 6.0765413 5.0699101 8.3540640 6.4729209 4.5943029 6.9237237 5.9693388 5.6003655 6.7110498 4.3714208 3.7437390 4.5226301 6.2909526 3.8529257 5.6051176 4.9711865 5.5943338 3.5643535 3.1775332 5.6849456 4.6650535 4.6040708 6.5757375 3.5918080 4.8775744 6.7066425 7.0526774 5.2460330 4.7341922 6.4649323 3.3754586 5.1965758 3.6678815 6.1848404 3.8132404 7.7640037 6.6484424 4.1986060 6.4446163 7.6122331 5.8198602 7.4023018 5.4614531 4.3635089 6.4235239 4.2879805 7.0759810 5.2780322 7.9166765 4.6016546 6.4606827 6.6716099 7.6268191 8.2137350 7.8317337 7.1072170 7.7923186 5.6399699 5.7174235 5.7243939 5.9758041 8.7579614 6.1950846 8.5882580 8.7455200 5.5800738 6.4306286 4.7314180 6.5517771 5.1377144 7.3741720 6.5398091 6.3699130 5.7102277 5.7000857 6.1693409 5.7772905 5.3804679 8.9999988 6.1902547 8.0846146 6.3875841 5.4925578 5.5954193 7.7517558 6.0853438 4.8533477 5.3962109 7.8172823 4.9303458 4.2720423 5.0113986 7.5263861 4.1472863 6.0094585 4.6075643 7.6628447 6.9618746 4.4512848 7.0311852 5.8228700 5.9641868 5.1101387 5.3607826 6.1397557 6.1365373 7.2450361 4.7047905 7.2597435 5.8051569 5.0203691 6.9927533 6.9367987 7.0798175 4.3851340 4.6681015 6.4333129 4.5884377 4.5987010 6.5697108 6.6817409 4.6162815 6.4223287 5.3557028 5.5648115 4.3798394 6.1787949 5.9083966 4.9645839 4.4508516 5.9085525 4.8291513 5.9581793 4.9194689 6.1565379 5.2471617 6.7428046 5.2045791 5.8317245 5.0025557 6.2040200 4.6070220 6.2465869 5.0196289 6.6782425 5.7222129 6.6077723 5.4282035 4.3280816 5.1580318 6.5785566 6.6998643 5.5222028 5.9790197 6.9508328 6.5100572 6.0457002 2.9174618 5.4296643 8.2308686 7.3528997 5.8729802 6.6060232 7.0596295 6.2409510 4.5187683 6.8512608 5.8330047 5.9821549 5.6388443 6.2110125 5.6089281 3.5220441 5.6552173 4.5634404 6.3544484 5.6196374 4.2568329 7.7336087 6.8603650 4.7830708 6.4986163 8.3558446 3.4428720 5.6701434 6.3764317 6.1632292 3.6211633 2.6402810 0.0000000 6.0458833 2.6512674 2.7857414 5.8847018 3.6194293 6.0414687 3.9681161 3.4966952 7.5214728 3.9684754 3.7177732 7.3557926 3.4817241 4.0412710 6.5475256 3.8568735 8.9999984 8.7846251 6.5133592 6.6469805 7.0953163 5.0693159 6.6240865 6.1053311 7.2632276 6.0618952 6.2808845 6.6311051 5.9446464 6.3165364 5.6939794 6.6457682 7.3572954 5.9668425 6.1566402 6.0310814 5.9263451 6.0899737 5.9743425 5.7400549 6.6256207 6.2697139 6.8869988 6.6189991 6.2428497 6.4192481 5.6838881 5.7431730 6.4977494 6.9397030 6.4305199 3.8347374 5.7559106 7.2449655 8.0944091 6.8238512 4.5803656 6.3741176 5.5659988 6.2418355 6.4624458 7.3812567 6.6722660 5.8087950 5.7981975 6.8516362 8.7937610 6.2890501 8.9468276 5.4477860 5.5332429 5.4597619 7.1350296 6.0951001 5.4461782 7.3559671 7.0870772 7.8737196 6.1100477 8.9999986 5.8714900 5.8224126 8.0475271 4.2395650 5.2176707 6.5492466 8.3295797 6.2749510 6.5909269 6.2943264 5.8922077 7.2107477 5.8604515 8.4486672 4.9264704 5.0589317 4.6265272 5.9283560 7.8157850 7.8935282 5.2456601 5.3374969 5.1634280 5.8636992 7.6565719 5.7399964 4.9855070 7.0515590 5.5342784 5.3358345 5.3883107 6.5626857 6.5554938 6.5706873 6.1014948 8.0351333 7.6118955 6.7612257 7.0031970 5.3883638 6.7308913 5.2236874 6.7294858 8.9999981 5.3254488 7.1407549 4.7261561 7.0402608 6.1211320 6.8752703 6.6100062 6.7772255 4.5741386 7.0635052 4.3421191 6.6434343 5.8766774 6.4150563 6.1000768 6.4303311 6.0260918 5.9261001 5.5371840 5.3494652 6.4502251 6.8744839 8.3160850 8.9527811 5.6121833 6.6116851 7.0349437 6.2790688 6.5587639 8.9999988 7.8257358 6.8445667 5.2927470 5.9915973 6.0010172 5.4743504 7.2859322 8.0868774 7.7169571 8.9433607 7.5205535 6.0385962 7.0035657 4.6291771 5.5791107 3.5024594 5.9937345 5.5031678 6.1855462 5.9868646 6.5335653 4.3948650 5.0763423 4.1024613 5.4766261 4.0254234 5.9596307 4.9884846 7.1457403 5.3578154 6.3347438 5.9016626 8.9999984 7.7290594 4.3262879 7.4515162 6.3088961 5.2325050 6.5054163 4.9071706 4.6598670 6.0626473 5.7885225 8.1546668 3.6784472 6.7210645 6.5047980 7.2668997 5.6222715 6.0453861 6.7748155 7.0996190 5.8996414 5.3170917 5.7659206 7.7895024 8.4761133 5.9980976 6.4462091 5.0688019 6.2321115 6.7744262 5.9966367 5.5443246 6.4655503 6.3754679 6.7495188 6.2428206 6.3607206 7.5891014 5.6392028 7.2794263 5.9579954 5.2186631 7.6484272 6.8037628 6.7883022 5.8302581 6.4607278 6.1644474 4.1958042 5.4035098 7.2475406 5.2722957 4.1623887 8.0991753 7.7079920 6.0555268 7.1945428 7.3328751 5.1984988 4.3132195 5.1157780 5.2503089 4.7980003 4.2449750 5.9828142 7.8134347 5.8829396 5.6581208 6.1296505 5.1425311 7.3050927 6.0692136 6.7495790 6.7350081 5.6369795 6.8173075 5.2442188 5.8174253 8.7420333 5.7355022 7.5050431 4.4536224 5.2249704 6.5101781 4.3461106 4.0946498 4.0579643 6.5133043 6.4767017 7.1245882 4.0942344 5.3854989 6.3886787 5.8866308 7.7862675 6.3527460 6.6344122 6.5335047 7.2889830 6.3456837 5.7298454 6.0798413 5.6623842 6.6164159 6.0120876 5.3949049 6.2534657 6.4298767 7.6286448 6.0390895 6.4045336 7.5725667 8.5994955 6.1970799 6.3909398 6.4152311 7.4517494 6.1902862 8.0852909 6.5934150 6.8847898 5.9809661 6.2194951 6.5161405 6.8139670 7.9317443 6.7434425 4.7909541 4.6398033 5.0422967 5.5936607 6.1135165 7.0517385 6.0684996 5.7826331 6.1571061 6.7563757 5.9663256 7.6431742 6.6316911 6.6965499 4.0474748 6.6825567 5.2638868 7.8258655 5.8270949 6.5384944 6.4709369 5.9663219 6.7769512 7.1344157 4.1434547 6.0128469 6.1176967 6.4943795 5.2595544 6.9578319 6.9784923 6.6484307 5.5014041 6.3375281 6.9825246 8.2656985 6.6788746 6.5362490 7.2725981 4.8491751 7.2966880 3.2803287 6.9083267 7.7284675 5.8732638 6.7643737 5.4161950 7.9300508 6.1129254 6.6295923 4.8034381 6.4765646 4.9048114 5.3494190 6.4235640 7.2452955 8.0061695 4.9249854 5.5006196 8.4054486 7.9543964 6.4329410 4.7643181 6.9114582 6.2405072 7.4180711 5.0828976 4.5605588 6.1870502 4.4184606 5.4873427 5.0888844 6.3399764 5.8443014 5.1602485 5.8119835 4.0075954 6.1295506 8.4612269 5.3234497 4.7682140 5.2727361 6.2393239 6.8327973 6.2107847 6.8155582 3.4331617 5.7860828 3.5614463 5.5337713 5.1020378 6.2049362 4.5979485 4.1155553 6.2388899 4.2774911 5.1596052 3.8431955 4.6234505 5.3941153 4.6310478 7.2458936 6.6856435 6.3014880 6.7608096 5.0136348 6.5602137 4.4864032 5.1487618 7.3499194 3.7291970 4.9243590 5.0116866 7.1263318 5.2154226 5.8581991 7.5131571 8.2542485 6.0640956 6.4381204 6.1422301 4.2216261 5.4253746 6.8266130 4.3572722 6.7919137 5.6061850 6.1935864 3.7790526 6.7293538 7.0609712 8.6352818 8.9999983 5.6675445 6.3940996 6.5293121 7.4040788 7.1062108 7.0756685 8.9999987 5.8689603 6.0024035 8.9999987 8.9999989 6.4026242 6.0475443 6.4585714 7.3901953 6.5029196 6.3834148 8.0195387 8.0397138 6.2031031 5.9555911 8.6482019 6.6659022 5.5323249 7.7847879 6.0840682 6.7098164 5.8345400 4.7971164 5.6919551 5.4838345 5.5499769 6.2129151 8.9999985 5.9545467 7.7631705 8.1282607 5.1173554 8.0833715 7.0092302 8.9999989 7.6552731 7.3578126 7.6613967 6.8499545 5.4660045 8.1266053 8.8873123 8.9999988 5.4618877 4.5419731 8.7497877 5.5227876 8.9999983 5.9730733 5.8844840 8.6358279 8.9999988 5.9253051 6.4117259 8.9999990 5.4048492 7.4755528 8.9999989 7.5235781 7.0357789 5.6240398 5.6595063 7.8856263 4.7316519 6.9917914 6.5383485 5.8514870 7.7450881 6.2146809 6.7164563 8.1782148 5.8181445 6.4733689 6.8187942 7.2414185 5.8908252 6.3146525 6.1551594 8.5374765 7.7279246 8.4728952 6.4022869 4.6949138 7.2713571 6.4979089 5.5751081 8.7311385 7.6932701 7.4069186 6.5368014 6.5768176 7.7223686 6.7059356 8.9999985 5.5901197 6.3276512 8.9999985 7.1513637 5.2951423 7.9721797 6.8016414 6.0427927 5.8503562 8.4730062 5.7584249 4.7826193 7.8191474 6.9423113 5.5310028 8.3679094 6.2636559 5.7264168 8.9999988 6.7826317 5.8220551 6.7194154 6.3241613 7.5424230 4.8863002 6.0441000 8.9999985 5.4415563 4.9937141 6.7718338 6.9197174 6.8983895 5.9312583 6.0635611 6.9025262 6.2981083 5.4160188 6.1248001 6.2146092 7.7736310 6.9093732 7.5027971 5.7228864 6.9827670 5.4685926 6.5166823 5.9462795 6.5901455 3.9093989 6.3486876 7.5680847 3.7677074 5.6784299 7.6482458 5.8029697 5.9890319 5.2901656 8.5987671 6.3326133 6.4547489 5.7956798 8.2912873 7.5325968 5.7747966 8.3328904 3.6818347 4.1747462 5.9434444 6.3414170 5.8195873 8.2254214 5.8777682 5.8490277 5.5411650 5.4770997 7.6854672 6.0294672 5.5338822 7.0474816 5.9584418 5.4780502 5.9390937 5.9986098 6.5960187 6.7676278 7.0077466 5.2226022 6.1183312 5.8175327 6.3664678 6.6845051 6.4987310 6.4848351 5.2693698 6.3163563 5.4890770 5.2767071 7.9018564 7.6637438 6.4653594 6.0949135 6.3292674 5.8355713 5.9962074 6.1797356 5.7359347 6.6768652 4.9423204 7.0708817 7.1997646 5.2246321 6.2615113 6.5900225 5.3446666 8.0249796 4.9946683 5.6509083 7.8912639 5.5941493 
EP00306_Pavlova_sp_CCMP459_P006801_CAMPEP_0185165642_NCGR_PEP_ID_MMETSP1139-20130426_11171_1_TAXON_ID_298111_ORGANISM__Pavlova_sp._Strain_CCMP459__LENGTH_334_DNA_ID_CAMNT_0027731047_DNA_START_1_DNA_END_1006_DNA_ORIENTATION_                                6.4226260 5.3618450 6.6727330 6.5378830 3.8635255 6.4787562 3.7494595 5.6136303 6.2129749 3.7391102 8.9999982 8.1759327 7.5257762 3.6022498 8.7018648 7.1814232 4.8235654 7.0935307 4.3567172 7.5015474 4.5073280 5.8031985 5.2836215 5.7138901 4.6914867 5.0287285 3.9145630 5.2023863 4.0110619 5.3792821 4.2759681 4.0432804 6.0218896 6.1274037 7.7628349 5.3480805 5.6558941 7.5507974 8.2858532 5.3455502 5.6499550 3.4495164 5.2569928 4.5807373 4.4698199 3.9391457 5.3033938 7.0754356 6.4602772 6.2146186 4.2313951 7.8325247 5.7199936 7.2293029 5.1308822 5.9851439 7.2810110 4.8769216 6.2576514 6.1376242 7.7148115 6.5902254 6.6856146 7.9327023 8.4367945 8.8571951 7.9595176 8.5136445 7.1294938 3.5372463 7.0525446 4.1712981 3.7559883 8.9999987 3.7393531 8.9999980 8.3843459 6.3492607 4.0196500 6.3226372 7.2269646 5.7567530 7.7350190 4.1098113 5.9798620 6.4055855 3.9710564 6.4872463 3.8079275 6.4211284 8.1212831 8.2119267 6.6131514 8.3244649 3.9554622 6.3990902 8.4293163 4.2157015 5.2206847 6.4489815 8.9114193 5.1336231 5.3400082 6.0062968 4.5008463 4.6524848 3.1688225 5.0612822 5.7440743 8.7766696 6.6467060 6.6393880 7.0744565 6.5121616 5.1429387 6.5952939 5.3448604 4.8100831 6.3195106 5.4330551 5.5139137 3.3435920 5.7014652 5.2886892 8.9999989 5.9724207 4.8084084 5.0350483 3.6364484 5.2489743 5.4638298 3.9171985 6.7468241 5.5402804 7.4365916 6.1719035 5.7519560 5.1415871 4.3434647 6.0533154 5.0948036 6.1642632 6.1635659 5.3703084 8.4869113 4.9568409 6.3584578 5.3313927 6.5036397 6.2991118 7.3455066 5.7781784 7.7551736 4.9533761 7.3743296 5.0095399 6.8266903 6.4037634 4.0677649 6.1899096 4.9275597 5.5275585 7.7066465 3.5925939 5.4898870 3.9437536 8.6331014 8.2525547 2.8739316 4.3997997 5.1390160 8.3558924 8.3852553 3.3417504 6.7658689 8.5339484 6.8720320 6.7766663 8.9999984 6.6522179 7.0225417 3.0805072 7.1026942 7.6717074 6.9618227 4.9461769 7.2063508 4.2149759 5.7394897 4.5184756 7.4386858 4.0149967 4.8019902 3.9716891 7.6498573 4.9592157 7.6530724 6.3294225 6.5786945 6.4301019 5.9658719 6.0458833 0.0000000 5.9664169 5.8501232 2.1954118 5.1818249 2.3562509 5.6061941 5.4157559 8.2205231 5.3140284 5.1500703 7.3854684 4.6165423 5.3370037 5.1273863 5.0731906 8.9999981 7.3191446 4.4872971 7.3849704 7.0628354 3.7698117 4.6309886 4.9131078 4.9361399 4.4859436 4.4642287 4.4542980 5.1775019 4.4080089 5.5739609 4.5428981 5.3718776 4.8476014 4.9137256 4.3892100 6.7807580 5.1009614 4.3288071 4.8381041 4.7983980 5.3021333 5.4767194 4.6740784 4.8045356 4.6295085 4.1505537 4.7337116 5.3848273 5.0164224 3.8735573 4.7483796 3.5572353 8.2935798 7.9654864 3.7480288 5.6026278 5.6207787 7.4697830 6.9170272 3.6900993 7.7170208 6.5685112 4.9672398 7.0976730 4.0305200 8.9999986 6.8229675 8.9306816 6.1764985 6.6142165 6.1912583 4.0972345 5.8843487 6.4785777 7.7046791 8.9999986 8.0245595 7.7951615 8.9999984 5.8962729 5.2636560 8.9999988 4.4942380 5.2688315 3.8518048 4.9192399 6.0294108 4.1476422 7.7810325 8.1044959 8.0678298 7.3463945 8.9999981 6.5112923 5.0410403 5.3435292 6.1844338 5.3907796 5.1917351 5.2327618 5.7797626 6.1548404 6.6327438 8.7081777 5.4505192 5.5002191 4.2386711 5.9573228 6.1547589 6.2236907 6.4297653 3.9818136 7.2884652 4.3015599 7.7187124 5.0367079 7.8330556 3.8382804 6.8850659 7.8477240 8.1150033 4.0961882 8.9999988 5.0451961 6.6503726 4.7107374 7.0612914 4.5242031 4.0006357 7.6593960 4.1465486 5.7474057 4.3483090 5.4855102 3.7104295 5.7721000 3.3601753 6.7002588 6.4639252 4.0219100 6.8394577 3.1200711 6.1527026 4.7491641 8.1912714 8.9999987 8.8905462 3.2920602 7.2892986 6.8031468 4.1181229 6.0436430 8.9999984 8.5550377 8.7689893 6.0029917 3.3342873 5.8663257 3.2759556 4.9553405 5.5599706 7.0781261 7.1833565 6.5884597 3.1891387 4.5497275 5.1067066 2.9797803 4.1717785 3.6421234 5.4014020 5.4632402 7.4156361 3.8542258 5.5100989 5.0671826 4.3527044 2.9881615 5.4303300 3.8214217 7.2864036 7.6319655 4.0681091 8.2295026 3.6733293 6.9000519 5.7818310 5.3901955 6.4139662 3.6187299 2.7084579 7.4507993 4.7342621 5.7984239 4.0724868 6.0093905 8.9999988 5.3611210 7.7708207 6.0910832 4.6801477 3.6674211 3.7535899 3.8673919 4.7999764 6.1906820 6.2529806 3.6643093 5.3686305 8.9999980 6.5264156 6.5477496 5.0706004 7.0577018 6.5364781 6.6986822 5.6120692 3.7431760 6.9889052 4.0596619 5.4411518 8.5470715 7.6916283 6.8107835 4.2125567 6.6582034 6.2346799 7.6090949 8.8452739 7.3327448 4.0027224 4.0979776 6.4870609 6.4701080 5.5223054 5.2891008 5.6152248 5.0289593 8.3432548 7.9620207 4.7334186 8.8864742 7.6900229 7.2757583 5.5881075 5.8870869 4.1898190 5.5559038 5.1449229 3.9274319 7.4598684 8.0683118 3.9830953 8.9999980 3.7468258 7.6037999 4.8403600 3.8517573 7.4144343 3.6250670 8.1076300 3.1452083 3.7970043 8.6078249 6.5550935 4.6570743 6.1470448 3.5637022 3.2858357 5.2790176 5.2841083 4.8040512 3.5600363 3.4541437 7.3025858 5.0872427 2.5770405 4.7132715 5.7324030 8.7465205 7.4923112 7.1097164 7.2089640 6.5811708 4.3591254 3.7774078 4.1364143 4.6013705 5.5300017 4.9659561 4.6622298 4.8997926 4.0662602 3.6952270 6.2630105 6.2190989 8.0430418 7.3658319 6.8639647 3.7570311 6.6015179 6.2840689 6.7018873 7.6724599 6.2400077 5.3749289 3.1442774 4.1774687 8.3104284 8.7970908 5.5059762 3.2821249 5.2265190 5.3814325 5.4166563 4.1040458 6.7488047 4.6504052 6.3290211 5.3634825 3.8565989 7.2136992 4.0088676 7.9876842 5.0794573 5.3136591 5.6480846 3.8624392 7.6351288 4.2365505 3.9279943 4.4286980 3.7981874 4.8220558 3.8318927 5.5206346 5.0847526 5.3606931 4.2502298 6.5951791 7.5573895 6.9009370 7.9656840 4.5214732 5.9634228 7.2932709 6.3058612 5.6673392 4.3216330 6.9789097 7.9193157 6.4757620 6.4531587 4.6849464 5.3485411 7.5472216 3.5648181 6.1433721 4.5627340 8.0966313 6.3215218 3.8439668 5.5113410 6.0549117 2.9295140 6.3676661 5.4189619 8.3799545 8.2775620 6.1704591 6.1391231 4.1377696 7.8980001 3.5750049 5.4837040 5.9200812 3.4242769 7.6754078 5.5302078 6.0546850 3.1879530 4.2940943 6.6847076 6.3258474 5.0855815 3.3649937 4.9036933 5.9866751 5.0667308 3.9890511 7.5239377 6.7317861 6.4771272 5.9174327 3.4080942 8.2557635 3.7965243 6.6643950 4.3728451 3.3678160 4.1996561 3.3663611 6.0654043 3.6918816 4.1933229 5.7163457 3.7120834 5.6976520 5.1338376 4.5191719 5.8504528 3.0469349 5.1782034 7.9821975 3.6050476 4.4166072 7.1752591 6.5322358 3.4992980 5.4276755 5.8501287 6.0330296 4.4968601 5.8922229 6.0139440 8.9999985 2.7428396 6.6643320 7.9642696 8.9999980 3.5454787 3.2084383 6.0302681 5.6376345 5.6109754 4.1696088 5.1750820 8.8105581 4.0758621 6.8420717 5.0544350 4.8667174 7.8716458 7.3232649 8.9999981 6.9097913 3.9928574 7.3748866 7.6369277 7.6451581 7.7655849 8.9999981 6.0900649 5.9933638 8.9999982 8.9999981 5.8407549 5.3631468 6.5934632 8.9999987 4.0946753 4.6183065 8.9999983 7.8329064 5.4529421 6.9888685 7.7881340 6.4314132 6.5078909 7.8608803 6.1908720 4.2276720 6.1516815 6.4124933 6.3066400 7.4832163 5.6506951 7.6786038 8.9999981 7.0114436 8.9999986 8.9999987 7.0126097 8.9999985 4.1139049 8.9999982 7.8326077 4.5446208 4.1295684 6.2836809 6.4596689 8.9999984 7.1112231 8.9999982 4.1521255 5.8674275 8.9999981 4.4478161 7.3126059 6.1348963 7.8387797 8.3568527 8.1673752 4.9342428 6.3026627 8.9999987 6.0741487 4.4323528 8.9999989 8.0109266 4.9976788 6.5009289 6.6825676 6.9729906 5.2982250 6.6844064 6.3783025 6.1858286 7.4274345 4.4373441 8.3318077 7.7258317 7.0857156 3.7154772 6.8303437 8.6100007 4.6525793 6.5005800 6.5623170 8.7557001 7.6780036 8.9999985 7.0449327 4.9132973 8.5855986 7.4119392 4.5875460 8.9999988 7.7285893 6.9184271 6.2587807 4.5370994 8.8757772 5.9003168 8.9999984 4.4150986 4.6992506 8.4192754 6.6994693 5.9913994 7.3779564 6.7027999 4.7442438 5.4007974 8.9999989 4.7444949 5.3508976 8.0967834 8.0442364 4.4370769 8.9999983 5.3480692 6.0959704 8.9999982 6.8680518 4.8384685 6.1311266 7.3550043 7.6811688 3.9586282 6.9900610 8.9999988 3.9249439 6.3014740 7.1353255 7.4793696 7.0755166 6.0655461 6.7594211 7.5092096 4.1962546 6.6536315 5.4737258 7.4864821 8.8703646 7.6640048 6.2517792 7.3578749 7.7202489 6.4760591 6.9454814 4.2322717 7.5888568 5.4562527 4.7240089 7.8019247 5.5462462 3.4695425 7.2751223 4.5777475 4.7845734 6.4943457 8.9999987 3.7780870 7.4853747 4.7764984 8.9999986 7.1301077 6.9036855 8.9999987 4.8817237 5.3030639 4.3222619 7.8154920 3.8626284 8.9999989 6.6099429 4.6012462 3.8570480 6.9942512 6.6098968 5.7435323 3.5053243 7.0663018 6.8246386 5.8794684 6.6103076 6.4528981 6.5472199 5.6086603 5.0595483 6.6804405 6.4081021 3.8196494 6.5501601 8.2559660 8.3685807 3.7469278 7.8746766 6.8796274 3.8848500 6.1361332 7.5986048 6.8279164 6.9771367 4.1556761 7.3123935 3.3862153 6.1785244 5.8621056 3.8099586 7.2764689 5.8330715 5.9762076 7.7551009 6.1728333 7.3764267 5.2359227 3.4031059 8.9999986 6.2048157 3.9391783 6.4233400 6.7519977 
EP00306_Pavlova_sp_CCMP459_P012194_CAMPEP_0185183212_NCGR_PEP_ID_MMETSP1140-20130426_1829_1_TAXON_ID_298111_ORGANISM__Pavlova_sp._Strain_CCMP459__LENGTH_566_DNA_ID_CAMNT_0027749219_DNA_START_1_DNA_END_1699_DNA_ORIENTATION_-                                5.7860533 4.1216362 4.8698088 6.0180645 6.6962385 5.7946817 6.9591206 4.5901888 5.6813037 7.1544055 8.9266797 8.4016947 6.4877771 5.4247337 7.8358758 7.5421858 4.0410401 6.4716763 5.8762309 6.0678513 5.3966535 4.4464338 3.6383609 4.5283280 6.8916103 4.7643604 5.8808031 4.6381377 5.2206336 4.0792500 3.7454675 5.5013105 5.0180893 5.3092076 7.0247555 4.2865774 4.3529534 5.9852999 6.5525573 5.1438000 5.0028754 6.7684655 3.6574923 4.4856595 4.0928300 5.5261178 3.8343239 6.8011668 6.1891650 4.1022376 7.0795002 7.1363863 5.6931646 8.1551290 5.3496334 4.0972108 5.1747329 4.8540179 7.2659359 5.8153164 7.1018381 4.1446525 5.6302386 6.6085138 6.3773348 6.8315177 7.4083164 6.6260370 8.3438173 5.7052071 6.2636490 5.5728744 6.1589162 8.4395098 6.1681338 7.6067645 6.4783329 5.2691494 6.1132751 4.6151415 5.9634345 4.8403570 5.7817624 6.4065861 6.2936865 5.1088117 6.4292499 5.4342892 6.3606333 4.9043923 7.5999197 5.4023423 6.4883347 6.0029123 6.2384944 4.8189920 8.5962758 6.0669481 4.1822597 5.4150845 7.3941170 5.1056973 4.1800345 4.2235214 8.9999986 3.9867168 6.5433763 4.4216378 7.1040486 7.3475331 4.7859390 7.7861682 5.7518037 5.9752193 4.9648215 4.8025567 5.9426572 5.9588658 6.6492940 4.8154518 6.7291948 6.1253081 4.8864558 7.0129098 6.9881729 6.1883770 4.4652574 4.8139897 6.0025847 4.8718650 5.0173253 6.3985888 6.7327718 4.8643876 6.5989114 5.5567675 5.3772047 4.7453217 6.5796594 5.7211488 5.6945054 5.1139943 5.6288149 6.0247677 6.1364346 5.0905986 6.6448819 5.6658946 6.1939254 5.2834364 6.3482749 5.9433080 7.2623308 5.0767372 7.5910691 4.9668582 6.9186787 6.6305062 5.9577190 5.9796997 5.0563716 5.3989380 5.9427789 6.0124744 4.4628146 5.7568647 6.6154705 6.8692058 5.9920977 3.3438531 5.3155568 7.4172190 7.3159023 5.5668249 7.1444511 6.6379308 6.4152026 5.1148974 7.6100714 6.2655348 6.1073861 5.7523150 6.3903782 5.3268516 3.9186971 5.1576815 5.1202890 6.5200675 6.1519491 4.1981840 7.1102225 6.6224417 4.8836001 7.6716369 7.0971496 3.1906612 6.2043477 5.6173792 6.0290322 1.4487121 0.8711494 2.6512674 5.9664169 0.0000000 1.3727018 5.8681895 3.1164506 5.6398534 2.9671050 3.4251352 7.4155298 3.0320217 3.3317905 6.5938353 3.0365811 3.4510560 6.7733255 4.4939736 8.9999983 7.3646996 6.8336746 5.8413246 7.3831907 6.2055325 7.0320098 6.1630951 7.9827708 6.1993017 7.0172578 6.4530564 5.8544725 5.3568032 6.0573317 6.2395986 7.5204345 4.9270443 5.6921241 5.9932330 6.6472729 6.1613310 6.5849592 6.1183187 6.6469702 6.0578059 6.3847924 6.2214624 6.1777691 6.0705602 5.3734536 5.8292485 6.2313963 6.5622177 5.5446212 3.9385621 6.7109792 7.4214984 8.6858278 5.2445017 4.8217371 5.0517689 5.8986402 6.4336877 5.8084774 7.2231217 5.7939928 4.7767056 6.0407721 6.9910344 8.8007163 6.9498672 8.0509801 5.0423013 5.1617034 4.9510701 6.3615763 5.3501659 5.6650895 6.8821678 6.3647141 7.3223487 6.2010690 8.6056261 6.3853494 5.8724178 7.7815579 4.6098009 5.4181835 6.1109419 7.0434361 7.0656373 6.5278812 6.5179820 6.3137203 6.5790798 6.1445656 7.8749067 5.7685325 4.8917022 4.6857639 5.1411726 7.4089922 7.3498894 5.0007884 5.4198833 5.2093575 5.6371789 7.5994470 5.5016141 4.8018124 6.0677138 5.6338872 5.2688329 5.0920954 5.8433466 6.2469951 5.5014374 6.1017116 6.3125534 6.6593664 6.7134933 6.0854647 5.0660015 5.7934816 5.4556061 6.3950154 8.9999987 5.3498402 6.2516169 4.2100795 6.6603453 5.6794163 6.0630403 7.0955857 6.2426228 4.7271492 6.0945984 4.4257688 6.2174520 5.3419913 6.0286692 5.0087657 5.3929898 6.4217307 6.8375538 5.4261073 6.3083401 6.3024779 6.6246028 7.0620509 8.3055282 5.0948641 6.6915509 6.6246879 5.2363895 5.9971391 8.4608034 7.6922104 7.7527308 4.3116715 6.5193182 5.9127873 5.5481071 7.8282028 7.7476467 6.4203307 8.1179496 6.4469047 6.0227676 6.8734532 4.9064101 5.8283558 3.3399670 6.1305680 5.0613583 5.5948237 5.7167835 6.4338656 4.3412842 5.7675327 4.4022982 5.1095858 3.8975486 5.8139085 5.2980759 8.1345116 5.9613330 5.5604041 6.7749664 7.6091787 7.2428685 4.3384770 7.0498411 6.2179042 5.2074415 7.0718223 4.9531190 4.5354970 6.2905104 5.5986363 7.8552351 3.6165121 5.9441844 6.9430254 7.3764255 5.3544453 6.0157206 6.0427515 7.6372250 5.3779156 4.7275552 5.9722208 6.5525585 7.5040387 6.9585123 5.5957000 5.1679755 5.5531696 6.0435493 6.2750760 4.6642068 6.1923853 5.8176691 6.5710635 5.7820704 6.8422958 8.3365635 6.1243113 6.4669540 5.1794772 4.6004266 7.8920466 7.9249665 8.6820509 5.2861259 5.9085192 6.6938044 4.1093577 5.8573194 6.5772494 6.7502818 3.8538180 8.9999988 8.6114611 6.6801901 8.0949749 8.1782819 5.7167475 4.9027817 4.8982491 5.3119045 4.4969539 4.6909655 6.3218397 6.4545613 6.1713975 6.4114090 5.8861497 6.3229349 6.7451718 7.0383399 6.5775451 5.5892642 6.0505539 6.6074690 5.9990365 6.2944080 7.2374798 6.2740246 7.9104255 3.8454783 5.6283514 6.3239214 4.9049574 4.4382643 3.8922482 6.7879911 6.6091362 6.6784505 4.6663347 6.2261696 6.3855219 5.8021336 7.4343522 6.3113089 7.0892223 6.0397788 7.0205624 6.7112891 5.8894478 6.2506048 5.8864974 6.5502172 5.5620585 5.4200827 5.8482556 6.8216603 6.5051856 6.6163398 6.1207743 7.0138481 7.0107147 5.5228747 7.1914303 6.2680770 7.6790303 6.7363102 7.0349982 5.8696342 7.7472342 5.8724801 6.9459382 7.7552442 7.2308586 7.3162865 6.9113329 5.6252874 5.3548930 5.1873869 6.1255961 5.3471086 6.0853346 5.5411405 5.8031054 6.3442763 6.7004348 5.5536416 6.0524286 7.1139508 6.3336523 3.9527578 7.8647097 5.2026135 6.4907034 6.0231488 6.6039094 5.9769645 6.8215097 6.8455266 6.4921455 4.2566682 6.1355663 6.3864950 6.7049168 6.8594990 6.4228312 6.7779068 6.5600476 4.9221728 6.6499577 6.4426152 8.8557572 6.4896918 6.6299249 6.0875694 5.2121307 7.4010967 3.2503705 7.0169025 6.9159182 5.7229576 6.1899762 5.8720674 6.4699550 5.8372568 7.6711919 4.9707217 6.2753221 5.3268438 4.7960214 6.2127264 6.9309346 8.0151086 4.7338446 4.6072858 7.7893525 6.7379308 6.3733060 4.5594790 7.1488070 6.7036875 6.5927448 4.9605659 4.3278794 6.3611199 4.2982580 5.4936804 4.4444313 6.8967543 5.8131001 4.9701835 5.2220250 4.3550067 4.9724261 8.0079131 4.4921968 4.8551434 4.7466403 5.3335483 6.9694044 6.1966247 8.0741107 3.7484533 5.2861468 3.6415216 5.5709921 4.8539075 6.2366111 4.4216197 4.8144603 6.4347097 4.5087581 6.0232914 4.3426812 4.8911175 5.7124903 4.4833756 6.7622472 6.0403199 6.3002710 5.8228512 4.6026492 6.5161514 4.4326025 5.4010523 6.7980297 3.9160577 5.0287422 5.6371973 6.8132974 6.6763381 5.6832512 6.5350959 8.9387170 5.7792651 6.5942412 4.9455574 4.3479015 5.1317615 7.1006083 4.9792885 7.5365225 5.4482317 7.2944470 4.6227981 6.8029777 8.2682249 7.3514403 8.9999988 6.2006129 6.3988149 7.0975442 7.4123018 7.1046977 6.8758744 8.9999988 5.1571700 5.4581148 8.9628254 8.7798512 5.4210497 5.2459530 6.1273597 8.1808823 7.0907622 7.0435093 7.2679093 7.8430841 6.6944930 5.7681372 8.4778918 6.1388018 6.4798434 7.5966086 6.9037174 7.4688077 6.0455575 5.7935465 5.6376129 5.3188004 5.4601801 6.4007002 8.4095607 6.0170634 7.1557039 7.6655366 5.9044701 7.5852415 7.0626170 8.8486838 7.8557036 7.1082620 7.3952935 7.2019990 5.6745988 8.6666182 7.3763511 8.9999989 6.7402723 5.6422432 8.9303786 5.9411287 7.6923851 5.2551359 6.0568117 8.0632150 7.7164169 7.8482820 6.5058368 8.9999989 5.7487750 8.0984740 8.9999986 6.8640202 8.4888256 5.3223476 6.1643333 6.5675023 5.0893396 6.8335662 6.1838571 6.4447067 7.0244082 5.9772611 8.5919481 6.8369763 5.8486342 6.9972957 6.6408954 7.1143367 5.6681769 5.2904131 5.1525477 7.8471363 7.4587217 7.6160487 6.2775259 5.2650997 6.7967752 6.4277836 5.9183595 6.8975282 6.5318016 6.6975376 5.6791265 6.6756930 6.9953305 5.7877635 8.9695602 6.0643550 7.3628700 7.5233688 6.3824122 5.1421531 8.1636502 5.9105756 6.3443605 7.1120938 8.7969872 6.6021699 5.1900781 6.3313029 8.0585189 6.3344255 7.1553871 6.6759217 4.4215427 8.9999989 7.2165439 6.4147997 7.0736004 6.5465049 5.7576606 6.2437254 7.4739234 7.7128131 6.2796973 6.1146597 7.6281631 6.7555350 5.8082187 5.7244178 5.4306446 8.0674476 6.9087560 5.0044993 6.5113827 7.8815546 7.9137498 5.9090337 7.0040779 5.0568368 6.8787345 4.8641921 6.5943045 5.9955283 7.3631714 3.9534271 6.7930833 6.8348931 4.3494785 5.9932403 7.2653590 6.8705999 6.9958193 6.7262857 8.9999983 6.8744301 7.5576587 6.3387655 7.1389761 8.0496999 5.4864861 8.9999987 3.8512999 3.9599241 7.1211276 6.3656059 6.3798571 7.7541192 6.6407341 6.4236243 6.2500265 5.9287098 7.7598134 5.4555589 5.9733293 7.7068513 6.1753981 5.2273429 5.8819903 5.7135971 6.3514127 6.5728745 8.9999983 4.9404035 5.6681100 6.6126462 5.9119297 7.8037323 7.3706174 6.2421802 5.6575199 6.2003204 5.9446856 4.9037263 7.3839470 7.3449441 5.8986864 6.1229487 6.3881021 6.5724121 6.0639472 6.7228161 5.6316278 7.0422217 5.1861925 6.9130680 6.6520586 5.1218512 5.7208163 6.7045824 7.0978642 7.9056415 5.2945641 7.0826175 7.8850199 5.6173334 
EP00307_Rebecca_sp_RCC1486_P002476_CAMPEP_0119406936_NCGR_PEP_ID_MMETSP1335-20130426_1062_1_TAXON_ID_259385_ORGANISM__Chrysoculter_rhomboideus_Strain_RCC1486__LENGTH_487_DNA_ID_CAMNT_0007431029_DNA_START_1_DNA_END_1462_DNA_ORIENTATION_-                   5.8883498 4.7142827 5.3468552 6.0540046 6.4003782 5.9419853 6.1020290 5.1490433 5.8751565 6.5428300 8.5135560 8.7075069 6.1549544 5.3472731 7.7178226 7.1722693 4.0184345 7.0760251 5.0452669 6.5298510 5.4120895 4.1757242 3.6222151 4.8110216 7.3509802 4.0105389 5.7208562 4.6523883 4.9264104 3.7245893 3.4437136 6.5275631 4.9893730 4.6747736 6.5267777 4.1262176 4.6990699 5.2826777 6.1931743 5.3628515 4.8401101 6.5870194 3.4465889 4.5867072 3.9202217 5.4054294 3.2082924 6.8004421 6.4563058 4.0839982 7.0361638 6.9758327 5.6445363 7.2162986 5.1028726 3.9601492 5.0654856 4.7761334 7.4023448 5.1809314 7.3293404 4.6041128 5.3070793 6.6300131 6.8860601 6.6492421 7.9378808 6.4115577 7.5993539 6.5260775 6.3798290 6.1763829 6.0574968 8.9999988 6.2397410 7.9977517 7.5239529 5.3155312 6.2641782 4.6357515 6.0672602 4.6972774 5.5190432 6.3782780 6.5797221 4.8522151 6.2357340 5.4304328 5.5814662 5.0973331 8.9999985 5.9451983 7.1301513 6.4193720 6.1955047 5.3919917 8.7937958 5.8558412 4.9174329 5.1896452 7.5270227 4.9025734 4.2518387 4.3549108 8.3202351 3.8570973 6.1441411 4.1115701 7.1245159 7.3626246 4.9679448 7.7891543 6.5389480 6.5833869 4.8673784 4.6814706 5.7800621 6.5162329 6.8605604 4.3937311 6.7660637 5.7450729 4.6932694 6.2937898 6.8195519 6.3624040 4.4154510 4.8685316 6.3248278 4.6790650 4.6597943 6.5119518 6.7398814 4.7717093 6.0537453 5.6597834 5.8927495 4.3515941 6.8421913 6.0435000 5.2587803 5.2235836 6.0809455 5.5209679 7.4293878 5.0153881 6.0705376 5.8907906 5.7835666 5.3334749 5.4251886 5.5899072 6.0346449 4.7567468 7.1237853 4.6736954 5.9896024 6.3894542 6.0251590 5.8780710 4.3600621 4.9418333 6.5218493 6.4657546 4.8005286 6.0714909 6.9854531 7.3976982 6.0645383 2.9670747 5.1202120 7.7983985 7.6224505 6.0192590 7.7369822 6.3774816 6.5527640 5.0493533 7.6651205 6.8218099 6.8028998 6.1498359 6.4985043 6.1811421 4.7666262 4.8777983 5.3692030 5.8955706 6.1010464 4.5064554 7.4004388 6.5658339 4.9147580 6.9467182 7.3610060 3.2781422 6.7550624 5.8718955 6.3562102 2.2016220 1.5143054 2.7857414 5.8501232 1.3727018 0.0000000 5.2150952 3.0192950 5.1481729 3.3414159 3.2618104 7.1162625 3.4046737 3.3602194 6.1303591 3.0435755 3.4649712 6.8351421 3.9161126 8.9999982 8.0057974 7.0186908 6.2559508 6.3143811 6.0352067 6.7012596 6.6175920 8.1690472 6.5886916 7.2605470 6.7913931 6.0476732 6.0446772 5.7374550 5.7523756 7.3018847 5.5769503 5.2194150 5.6169561 7.0013001 5.8894056 5.8655488 6.0431029 6.5986343 6.7385745 6.2909595 6.1158828 6.0736400 5.8389551 5.0132036 5.7842353 6.2673150 6.7143434 5.7168339 4.3438659 6.0982723 7.2829134 7.9969030 5.4740895 4.4661312 5.5608228 6.0372284 5.9198093 4.8895206 7.1698622 5.7736146 5.2588085 6.8921381 6.6519442 8.9999988 7.3759462 8.9999983 5.4755549 5.6258181 4.9712756 6.9986528 5.6125787 5.5528702 7.0891863 6.7495565 8.4226050 6.5164715 8.9398326 6.0839947 6.0368591 7.5044775 5.4253281 5.4344586 5.6712644 7.4488393 6.6505010 5.7878024 7.0088302 6.1585075 6.6468639 5.2486853 8.4375584 5.0753194 5.3525011 4.3576980 5.2989149 8.6484143 7.8159193 5.1667674 5.7126447 5.8624732 6.0142632 7.4136387 5.5972596 4.9149111 6.4531612 6.7087612 5.3466960 5.2620528 6.1457536 6.4993545 5.5708737 6.9203189 6.7989851 6.7276628 6.1265106 5.9868924 5.1707070 6.0138639 4.8159412 6.9138935 8.9999986 5.2329457 6.9868201 4.2116752 6.1126881 6.0278263 6.1442895 6.6029472 7.3858450 4.5474861 7.3335876 4.7373848 7.6640601 5.6503806 6.1031994 5.5125667 5.9080566 7.1032475 6.7876912 5.8500915 5.5809659 6.8288055 6.3662811 7.3915273 8.3017218 5.1989843 6.5749519 6.3516796 5.1658229 5.1730085 8.7790464 7.7486304 7.9780159 4.6695580 6.0362896 6.1761513 5.7879458 8.0694721 7.2585834 6.4503769 8.0415347 6.8998233 5.9006629 7.6325993 4.7436661 6.0623094 3.0157846 5.4938937 5.9350544 5.4162707 5.7896006 6.8703440 4.4455947 5.4172291 4.1959105 5.1192164 3.8727113 5.5390791 5.0687923 7.2891624 5.3630169 6.4896125 6.1349532 7.6725956 6.8194699 4.6848946 6.4232544 6.8067373 5.3627777 6.8404681 4.1185067 4.6960418 6.3260730 5.6486996 8.1216487 4.1376243 6.7226182 7.1110868 6.8767394 5.3207717 5.5764095 5.7194731 7.6403340 5.0862861 4.7526583 6.5002891 6.9982246 7.2560109 7.1892151 6.2106686 4.8879552 5.5163200 6.8725158 6.5293893 5.8983357 6.5688043 5.8880667 7.3259755 5.9806417 6.9083659 8.3686791 6.3173630 7.0594671 5.1136173 4.8094308 7.2811881 7.7763231 7.2636168 5.3275894 5.8635631 6.9956968 4.1999265 6.1494856 6.7712560 6.3593828 3.9554691 8.5969103 8.9845252 7.3393579 8.2709148 8.5254265 6.0739396 4.4202644 4.7664758 5.3106589 4.4285113 4.2001791 5.4286130 6.6258812 6.0769399 6.1644683 6.2958722 5.6322895 6.7028852 6.5281674 6.9472516 5.7618119 6.7422600 6.6879052 5.2973956 6.1263252 8.1681822 6.0787164 8.7386945 4.1538599 5.7667677 6.3165421 4.4874486 4.1990839 4.0347207 6.6289630 6.6470067 6.2171420 4.4651502 5.3817967 6.9340269 5.6733691 8.0857052 6.0700954 6.7680963 5.6780207 7.5293401 6.8900827 6.0127932 7.6307558 5.8352964 6.5572815 5.0184623 5.7937970 6.0838705 6.0894665 6.5330785 6.3051975 6.1868582 8.4608141 8.0653305 5.8221277 6.7127160 5.7249012 7.1919419 6.9436694 7.1421047 6.1205062 7.0360742 5.5395290 6.8854366 7.2713081 6.3479926 7.7244368 6.9060902 5.4232786 4.8628776 5.2590914 6.4869644 5.7047079 6.6622266 5.7675991 5.4961100 6.2005781 7.0152208 5.8670780 6.5237682 6.5048311 6.2302328 4.2924166 6.7181935 5.5255188 7.0104443 6.2848861 6.6479563 6.4529744 5.9633733 6.6718024 7.7477574 3.9072332 7.0047357 6.1674928 7.0751096 7.2157876 6.1029612 5.9685894 6.5108952 5.3405859 6.3425488 5.9530997 8.9999985 6.1900277 6.2766001 6.6228333 4.9806387 7.0433918 3.0516587 7.1741264 6.5627610 5.0761418 5.6350852 5.1290995 7.0105401 5.6754894 7.4305738 4.6911396 5.9890916 5.7705846 4.7321015 5.9088593 6.9847820 7.9081362 4.5900374 4.3460950 7.3772906 6.9178344 5.8190078 4.5390668 7.2371728 6.5461969 6.0093587 4.7039309 3.9925765 6.0840577 4.1152676 5.5256636 5.5016968 7.0294044 5.8271570 4.9115933 5.1409176 4.3736387 5.5899930 7.9832124 4.9358596 5.3275310 5.4650496 5.1627007 6.9226545 6.2936964 7.5597025 3.3315883 5.2610175 3.5957786 5.2060229 4.8601521 6.2403873 4.5405623 4.4962704 6.0966558 4.7979625 5.7535570 3.8818025 4.2055976 5.3936251 4.7194353 5.9281278 6.5570986 6.6163068 5.8413852 4.5438315 6.7868264 4.5613602 5.0415939 6.6291268 3.5241629 4.6115236 5.7697816 7.3010538 6.5733889 5.7435567 6.7185195 8.9999982 5.9215532 6.5032691 5.0060859 4.4701519 5.2209629 6.5926826 5.7857750 7.3742678 5.1611847 8.0368193 4.0808571 6.9701355 8.3026904 8.7345496 8.9999987 5.7640386 6.1813071 6.8841859 7.6248514 7.1963549 7.1993135 8.9999988 5.1868400 5.6365288 8.9999985 8.9999987 5.7864823 5.8536585 6.1037599 8.9999987 6.7581273 7.1560886 7.4171807 8.2946058 6.7166670 5.8291596 8.1017167 6.3274476 6.2092579 7.5807197 6.3533025 6.9701652 6.3288817 5.3240665 6.5945863 5.3062816 5.3373234 6.0159940 8.8062602 6.2587704 7.7080022 7.9813201 5.5175261 7.9770801 7.6954096 8.9999983 8.1575202 7.1425981 7.6739087 7.0568041 5.2548895 7.9108213 7.3385855 8.9999989 6.2218573 5.4521364 8.9999986 6.3209006 7.2854536 5.2949975 5.6861847 8.9999982 7.7316082 7.2763726 5.8283508 8.9999987 5.8504905 7.5838687 8.9999986 6.7720903 8.6087907 5.4163218 6.3641974 7.3891799 5.0057721 6.4643849 6.2472721 6.3894583 7.2522757 5.9572947 8.3614983 7.1154178 5.7993143 7.0655007 6.7983584 6.7026648 6.3190563 6.2987376 5.9023894 8.0738065 7.1182716 6.9038741 7.0734938 4.2935861 6.2908148 6.3542123 6.1746200 7.4571175 6.6691778 7.1573529 5.8534058 6.5418504 7.8865932 5.5817772 7.8734075 6.1917924 6.9746523 7.3079298 5.9182381 5.0217079 8.6561254 6.4440218 7.0847808 7.5649975 8.9999985 7.3693327 5.0890064 7.0330742 7.7763320 6.2134837 6.8261477 6.7457851 5.4208404 8.9999989 6.4130430 6.0769544 6.4157675 6.4683112 5.8416895 6.4367562 7.6036914 7.6793846 6.1751120 5.4664909 7.1876445 6.7692388 5.4265258 6.6081052 6.1156021 7.4625506 6.9337563 5.9350628 6.1410555 7.8564206 7.8075938 5.5567859 6.7550780 5.0170740 7.1159693 5.4256294 6.6515447 6.3691895 6.1736027 3.7477638 6.6598113 6.4475357 3.9938336 6.2306652 7.1374828 6.7128022 6.7551226 6.0940615 8.7185713 6.7038317 7.9377180 6.5002529 7.2558408 7.6593820 5.7012393 8.1915178 3.4949372 3.9934387 7.0611792 6.7457193 7.0732135 7.4762555 6.1346790 6.8398847 6.5389254 5.7398965 7.4162424 5.8942659 5.8835199 8.0240547 5.7309719 6.0240365 5.5513571 5.7566964 6.3904748 6.8706164 7.9099100 5.3398620 5.8572244 6.5495288 6.0701138 7.7885716 8.3143580 5.9238968 5.8202672 6.2468211 5.5082948 5.2866842 8.2393776 7.1883607 6.3422881 6.1418155 6.7841148 6.2761736 5.6954967 6.2434423 5.8706232 7.4901967 5.2449313 6.6324115 6.9387751 5.5776389 6.1794207 6.8820262 6.7414027 6.8691845 5.2001083 6.7077978 7.2897174 5.9034093 
EP00308_Calcidiscus_leptoporus_P000961_CAMPEP_0119354920_NCGR_PEP_ID_MMETSP1334-20130426_3888_1_TAXON_ID_127549_ORGANISM__Calcidiscus_leptoporus_Strain_RCC1130__LENGTH_522_DNA_ID_CAMNT_0007368633_DNA_START_1_DNA_END_1569_DNA_ORIENTATION_-                 6.6906771 5.5626020 6.3977834 7.7117609 3.5550992 7.3981741 3.2738549 5.7090003 6.2457658 3.6235464 8.9999980 8.6125625 6.4845566 3.1375979 7.4561589 8.4342061 4.8607836 7.0311738 5.0764746 6.2842257 3.7546721 5.2561524 4.4141260 5.1495257 4.6594309 4.6971517 3.5018913 4.5249150 3.6518298 4.3457117 4.0288834 3.9135793 6.0039123 6.2234916 7.8990005 4.6610827 4.6681959 6.3008782 8.4628429 4.8445088 5.3322351 3.5002751 4.9784808 4.7456196 4.7523377 3.4728432 4.6135202 6.8391323 7.0055672 5.7853779 4.3426263 7.0714200 6.5294162 8.1907060 5.1971668 6.2276904 7.4316650 4.9615890 6.0507292 6.3642324 7.4656085 5.9287311 6.1055144 7.5177441 7.8056624 8.9999989 8.4590140 7.7654571 7.9908488 3.5737048 7.1960115 3.8516596 3.2218705 8.3717468 3.2691401 8.9117605 7.5895863 6.2315099 3.8442972 5.6182044 6.2892590 5.1731560 6.4080481 3.8309551 7.1273647 6.0629105 3.3886399 7.1101352 3.5993790 5.6617690 6.7427717 6.1337512 8.1816175 8.3318538 3.8342235 6.0674165 6.5050044 3.9658613 5.2092510 6.4294760 8.9038145 5.1307334 5.2197796 5.0333501 4.9265833 4.7679982 2.7594543 5.3597301 6.0781142 8.9999988 6.3236161 6.1863390 6.8042025 6.8924297 5.3174856 5.8016157 5.6106562 5.4649822 6.5446628 5.3899590 6.6507649 3.3087259 5.6714505 5.5245123 8.9999987 6.1474022 5.6715821 5.6810290 3.1676483 5.8846235 6.2247534 4.3573257 6.8639791 5.9277834 8.5829506 6.8077296 6.2152964 5.5734888 4.5616596 6.5593953 5.8746570 5.9982343 6.5323400 5.9673468 8.9999987 5.2644745 7.1512366 6.0285281 6.7341871 6.6328144 7.0580133 6.4209838 7.2771994 5.6967542 7.8528600 5.2297640 8.3276705 6.2786356 3.6978447 6.6231477 5.8200455 5.7442238 7.7384589 3.1369295 4.9207837 3.3801197 7.7975846 7.9933184 2.8089173 4.6811389 5.3553992 8.5879829 7.4983318 3.8755081 7.4180757 8.1477196 7.1827722 6.1388829 7.4428842 6.2246320 6.5980399 2.7581223 6.8456696 7.2585059 6.0596265 4.4297282 6.7228886 4.1705536 5.6048781 4.6695901 6.6798310 3.8722541 5.1451549 3.7554813 6.3514085 4.7198281 7.3952675 6.3580305 6.3339026 6.5152793 6.0976738 5.8847018 2.1954118 5.8681895 5.2150952 0.0000000 5.1654104 1.2209082 5.9212493 5.5019602 8.1021468 5.6227174 4.7173458 8.1000434 4.8340591 5.6042172 5.1118662 4.6486648 8.9999982 7.9788132 4.6106149 7.2162618 6.6187815 3.9870811 4.9804397 4.9858032 4.7454742 3.7567263 4.0502516 4.1702171 4.6139903 4.1193181 5.2478451 3.6444840 5.5041799 4.2221974 4.1364579 4.5424985 6.6343001 4.4609783 4.1027813 4.2731362 4.5982224 5.3079936 5.8206804 4.4154915 4.7621870 4.2556267 3.6965778 3.8634523 4.1125243 4.4145346 3.9700654 4.6165871 3.3257299 7.9307410 8.0060328 3.3617117 5.5468518 6.0048551 7.6196279 6.1002674 3.3516632 7.3565427 6.3948110 5.4769523 7.0261449 4.1094613 8.9999981 7.2296296 8.9118631 6.4127266 6.9530673 6.3385205 4.4589057 5.4237662 7.5776157 7.6782110 8.6722501 8.0320407 7.6001161 8.9999988 7.0321744 5.8855200 7.8042973 5.2917343 4.6029661 3.4239695 5.2979926 6.3894857 4.0329010 7.7271440 6.5464486 6.7402227 6.5223398 8.9999980 7.1470595 4.9939178 5.4472693 6.0733862 5.4494628 5.5961118 5.3685064 5.5148344 6.6303200 6.5358335 8.6644047 5.6223738 5.7067615 4.9356949 6.3420354 6.2697533 6.2962854 6.3964097 3.7362640 6.8101471 3.9127015 8.2900988 4.9784923 8.1631633 4.0592734 6.4193659 8.0627508 7.6667681 3.6129712 8.9999988 5.4738653 6.6980647 5.3099986 6.7721308 3.8633157 4.1123017 6.4970103 3.7687806 5.7895039 3.9881701 5.1640133 3.6338474 6.4149589 3.1837713 6.7871079 6.8817815 3.6909217 6.6080047 2.7999827 6.4796484 4.4990394 8.1245776 8.9999987 8.2165449 3.6903479 7.1815181 6.2270454 4.0382704 5.4190544 8.9999990 8.3546040 7.7854091 4.9608105 3.1310369 5.7975633 3.1142419 5.6454597 5.6453108 7.1999826 6.7156361 7.0451322 2.8695584 3.9988475 5.5063817 3.1506484 4.1284543 3.4562021 4.7257346 5.2523362 8.8906952 3.5279367 5.5951112 5.0542562 4.3832789 2.6626008 5.1058778 3.2105804 6.3952504 7.8616735 3.5896623 7.8081658 3.3390026 8.9348903 6.7889467 5.6447198 7.0431071 4.0047531 2.6491560 7.5174877 5.0116562 5.3046740 4.3334334 6.2731440 8.4270959 5.1741256 7.2086512 5.6723894 4.4321995 3.2420777 3.4596889 3.7201445 4.8111497 6.3407250 5.8624345 3.3099075 5.3270252 8.9999989 5.8383818 6.7236572 5.5866572 7.0185276 6.0150716 6.8712587 5.7726482 3.5818620 5.2725138 3.8479052 5.4659825 7.3609228 8.0268413 7.2057554 4.1801195 6.3465352 6.5831953 6.1438621 7.6071503 7.5215284 3.7734679 3.8285375 6.6192192 6.3518872 5.7799046 4.8993136 5.9824959 5.4746953 7.2037511 8.6641256 5.0701489 7.8215625 7.1035129 6.3994586 5.5293799 5.6290451 3.4287376 5.2565938 5.9287043 3.9115757 6.8744676 7.0258242 3.3215727 8.6989821 3.3964788 7.2924284 4.1250468 3.9557344 6.7050287 3.4696983 7.3250127 3.2608329 3.7740232 8.9999988 6.6367430 4.6722307 5.8646693 3.0392934 2.9800641 5.7810222 5.5943272 5.0737760 3.3788962 3.4188135 7.6528204 5.1633041 1.3864324 4.1187048 6.1597453 8.2261348 6.5950649 6.7473761 6.7324255 6.7403417 4.4010867 4.0237249 3.8969002 4.5278528 4.4030315 4.3283579 4.3627768 4.0855177 3.6251200 3.5443994 6.3878697 6.7228062 8.2630665 8.7346895 6.5036738 3.2893399 6.0605597 4.7795164 6.7269353 6.5599574 6.3997302 5.4595275 3.4726485 4.2893065 8.4120667 8.6276624 5.8236277 2.9733442 5.7902787 5.5667850 5.1768653 4.2305749 6.5612497 4.9153263 7.0919749 6.7721365 3.5954626 7.3585778 3.6367075 7.5186676 4.4274116 5.4325244 5.3209863 3.6521005 6.3252563 4.6417023 3.7182318 4.0514850 3.7009687 4.3896074 3.5992162 5.1178825 4.7657580 4.9633471 4.5387081 7.2762486 6.6908121 5.7554013 8.0090446 4.5866591 6.2538158 7.0137293 7.0471724 5.5923262 4.1978160 7.6684432 7.9939335 6.3858479 7.0000661 4.2955982 4.7254393 8.1757386 3.4877897 6.4952013 4.6745680 8.9042841 5.8963253 4.2288812 5.7953352 5.9168808 2.9928357 5.5425631 6.1249692 7.6350702 8.6271491 6.0590476 6.3828324 3.9448712 7.4948637 3.2942255 5.8274730 6.2864902 3.2191391 8.8115781 5.2131297 5.6982807 3.1542403 4.3320631 6.0209924 5.5747841 6.1310561 3.2922514 4.7047424 6.2356894 4.8036986 3.1301026 8.1771093 6.5855865 5.7949058 5.4366770 2.9773448 7.6146821 3.4825090 6.7850614 4.4888428 3.3115873 3.8925294 3.3677290 6.1584819 3.4764445 4.5761302 5.4979362 3.5579644 5.6569029 5.5306263 5.1343083 5.3242614 3.1389725 4.9489599 7.8152306 3.2500332 3.6386297 7.6385343 5.6990293 3.4762571 4.7159664 6.0573292 6.7259168 4.2899777 6.1780139 6.1712299 7.7938363 2.8620790 5.6932407 7.1626687 8.9999990 3.5360279 3.1898077 5.5452494 5.1213746 5.4550837 3.7514742 5.0031005 8.9999982 3.3632195 6.5438326 5.6784379 4.2378440 7.5383688 7.9333494 8.9999989 6.7467169 3.8749981 7.2149189 6.7377422 7.6130200 8.1495393 8.9999989 5.9521768 6.3285352 8.9999981 8.9999987 6.5740483 5.6936580 6.3414824 8.7018425 3.7659659 5.5573678 8.9999983 8.8157731 5.3375941 6.8865217 8.5725215 7.1294411 6.3565370 7.9990417 7.1894142 3.8787598 6.3751878 6.4171738 7.4374266 6.7266101 5.6235748 7.7133928 8.6492263 6.1325734 8.6883622 8.9999989 6.9445010 7.7824268 3.9471366 8.9999986 7.9784181 4.7258741 3.9133101 8.0972780 6.5653945 8.9999989 7.8507954 8.9999989 3.7069574 5.1700023 8.9999986 4.1266017 7.8335446 6.4608622 7.8766063 8.9999983 8.6565203 5.1923453 6.6454155 8.2835172 5.9262084 4.7259536 8.8231006 7.5604408 4.9987898 6.0752888 7.2856149 7.5765274 5.6207901 7.9897823 6.4032158 6.6603039 8.5476706 4.4130401 7.6700707 8.4738494 6.8106727 3.5970115 7.2672681 8.3389906 3.8223023 6.1422952 6.4594261 7.5811785 7.3191548 7.4225594 6.0720097 4.7908189 7.4128009 8.9028014 4.0385855 7.9514739 7.2215154 7.9040798 6.0451103 3.8089152 8.0502131 5.9918924 8.4006811 3.6888342 4.1527026 7.7680383 6.7151932 5.8945054 7.5461425 6.6177177 4.4908933 4.2133107 8.9999980 4.1235272 4.7014728 6.9915538 8.1285256 3.9133868 7.6459934 4.1352510 5.7618914 8.9999984 8.0114314 4.2092618 5.3150152 6.8371506 7.1571781 3.8213018 7.6826126 8.3506949 3.6959801 5.9794386 7.4669808 7.7538516 5.7451945 5.9251395 6.4660930 6.9370604 3.6150283 6.8405958 4.4860994 7.3725759 8.4966722 6.0818422 6.2910000 6.7829425 7.2164178 5.7153607 7.8038605 4.3610340 7.5550417 5.3404393 3.9245286 7.6898652 5.0006949 3.1997625 6.5945499 4.1906670 4.8286134 6.5342845 8.9999988 3.8794304 7.4060951 4.0243832 8.7697214 7.0523562 6.8488066 8.3528428 5.5641849 5.0426177 4.0027615 7.4757633 3.0878244 8.9999986 7.3877282 4.4335687 3.5415794 7.1186764 7.0600947 6.6902898 3.2082621 6.4166187 6.9812870 6.4221132 7.3148714 7.0567036 7.7777274 6.0136540 4.2810546 6.2949185 7.4145292 3.4922179 7.2433801 7.8253005 8.1948972 3.6732778 7.2670809 7.7585164 3.4916346 6.4260120 8.4500166 7.8597430 7.5913487 4.2395976 7.1515279 3.2630930 6.6758026 5.9903611 3.7628540 7.4823374 6.1740787 6.0548614 8.4698135 6.0863203 7.5117171 6.0821286 3.3815083 8.8518524 5.6827263 3.5480026 7.0788528 7.7363376 
EP00308_Calcidiscus_leptoporus_P012171_CAMPEP_0119354724_NCGR_PEP_ID_MMETSP1334-20130426_3707_1_TAXON_ID_127549_ORGANISM__Calcidiscus_leptoporus_Strain_RCC1130__LENGTH_432_DNA_ID_CAMNT_0007368375_DNA_START_1_DNA_END_1300_DNA_ORIENTATION_                  5.2274475 4.3889622 4.5829965 5.2797802 5.7748857 5.5975601 5.7398805 4.4650639 4.8024246 6.2934012 7.7486745 8.8098125 6.4134087 4.8987613 7.0386356 6.0124737 3.6756283 8.6161064 4.9217945 5.1441018 5.1391212 3.0968020 2.8794093 3.7323740 6.8395535 3.5886621 5.8934580 3.7091152 5.5065946 3.0247123 2.6166293 5.6784347 3.9708298 4.0311453 7.7037330 3.5142862 4.2346856 4.9892565 6.5677179 3.9317986 3.5003056 6.3406839 2.7700051 3.5967381 2.6392484 5.3660097 2.8268899 7.7402737 6.2625209 4.1112091 6.7849701 6.5725797 5.0120146 7.7524925 3.9084546 4.5298281 4.7148528 4.1502183 5.7671698 4.8617174 8.4444792 4.0607340 5.7580406 6.0772489 6.3177458 6.8339819 8.0216302 8.3364385 8.5672087 5.5164567 5.6487905 5.3410513 5.9936101 7.6511632 6.1912306 7.3713467 6.3131149 4.6381683 6.6705067 4.3939748 4.9561300 4.4415860 5.3796644 5.9846244 6.8486084 4.8125452 5.9022546 5.7467555 5.1838391 4.7261145 6.9593076 5.9119920 6.5711384 5.7026664 5.5376068 5.4788465 8.0312066 5.7560765 3.5781155 4.8068028 7.4745191 4.5192468 3.8642183 4.0873085 8.8177594 3.3551277 5.8193548 3.3612737 6.2169514 8.3585497 4.0795272 7.0741815 5.6570023 4.5648341 4.6329403 4.1927372 5.7243613 5.6319223 5.4184754 3.9797058 5.7956374 6.0094776 5.0366621 6.3278295 8.1806953 5.4698392 3.4281984 3.9351193 5.3143687 3.8427762 3.8566927 5.7926177 4.7882420 3.6387639 7.4641945 4.3813440 4.5600604 3.9363567 5.6099739 4.6324455 4.3499112 4.6425310 5.4150496 4.4362648 6.2720990 3.6241833 5.1972913 4.0825853 5.4513310 4.3427005 4.6485812 4.4725621 5.0411240 3.8338481 5.4458498 4.0749505 5.1324994 4.6375828 5.5989042 4.3454959 3.7954413 3.6027915 5.1568920 5.5102502 3.6080750 5.2311349 5.6875961 5.8762586 5.1799227 2.3467235 4.3526518 7.2992469 7.0623984 6.1679290 6.5853672 6.6536460 6.3574876 5.1173331 6.8120226 5.9038157 5.2321478 5.9853730 6.4359864 4.6015030 3.4897555 5.2677264 3.6978536 6.3417555 5.3766163 4.4408512 6.5091057 6.2628509 4.3211592 6.9933086 7.0084946 3.6784713 5.5136313 5.4774149 5.1904328 3.5878222 3.2167088 3.6194293 5.1818249 3.1164506 3.0192950 5.1654104 0.0000000 4.8569558 2.3012807 1.8867275 7.6742714 1.5678601 1.5938542 6.2494874 1.4341563 1.7533871 6.7619065 3.2989034 8.1090500 7.1176279 6.0890704 4.9856006 6.9575333 5.2827799 5.4944835 5.6186300 7.6046718 6.6705352 6.7254371 5.4652845 6.0613775 5.3644254 5.5588926 5.6802937 6.7370744 4.3959661 4.9443051 5.5706326 6.0342039 5.1567681 6.0992935 5.0796701 6.1250178 6.7945452 5.7062763 6.2620992 5.6036155 5.7603598 5.4102707 4.9643930 5.5178745 5.9622973 5.8949838 4.1989271 5.7722115 6.3875808 7.4070626 5.2784794 5.0590283 5.2894626 5.5894206 5.5118761 4.9639754 6.6453706 5.5177317 4.7695257 6.3041154 5.6901295 8.6386144 6.5972020 7.6391903 5.2241382 5.2056977 5.1060652 5.8775277 4.9064710 5.3865419 8.0640842 6.8469963 6.5001861 5.0373940 7.7711044 5.1781678 5.5479855 7.3187439 4.8367431 5.2022817 5.3860073 6.3315180 6.1897591 5.5542213 6.8336942 5.5303990 5.0566136 5.0526380 8.2968977 5.3415022 4.4587183 4.2495800 4.6574564 7.9468470 7.1728470 4.8753304 4.4068038 5.0980092 5.3584620 6.4912078 5.2466185 4.2158564 7.2660127 4.7444307 4.4940360 5.4340650 5.8640234 5.8746355 4.8013932 6.0268894 5.1242389 6.3023400 5.1024257 5.7211738 4.5666375 6.2562933 4.9052247 6.0855578 8.2271547 4.6556993 5.6482368 3.7726241 5.3829245 5.4048259 5.7767031 5.8266875 5.8099676 3.8167648 6.0267129 3.8410848 5.5032964 4.9925943 5.3689030 5.4081052 5.5079830 6.8483555 6.7584395 5.3982548 5.6292188 6.2064483 6.5641852 8.8251534 8.6507439 5.0102279 6.8915226 6.3977138 4.9962901 5.0596789 8.9999990 7.7106785 7.6003480 3.8985411 6.2089981 6.4095815 5.9085902 8.4876272 6.8741436 5.4653959 7.3579017 5.2268732 5.8306294 6.3020733 4.1880126 6.3264008 2.8781640 5.7186542 4.6675392 4.5674656 6.6431186 6.3681620 4.1301976 4.2174258 3.7030055 5.0029511 3.5608570 6.0750593 4.6143183 8.2887300 6.4194306 5.5521639 5.8220890 8.3532174 6.9359934 3.9071054 6.9030781 5.1857630 4.8813375 6.6326020 4.6353817 3.8251331 5.7352200 4.6409411 7.5981607 3.5953891 7.5003732 6.6582942 7.4464199 5.5218739 6.0173347 6.0103933 8.2559575 5.1270541 4.5207422 5.5863316 5.9768886 8.3747440 5.6846549 6.8972785 4.2580976 5.6736209 5.7869572 5.9322734 4.6248641 5.9564372 5.5376069 6.3428311 5.9547664 6.2239827 7.3816516 5.0614301 7.3865603 4.6370105 4.6680191 6.6711087 6.3998310 6.9329601 4.8741954 5.3576603 5.2286977 3.9534061 5.2101747 6.7092264 5.3530342 3.6286153 7.7704971 7.6927306 5.8951051 8.4487345 7.2906851 4.5488841 3.8388766 4.6948150 4.4949224 3.8000475 4.1096118 5.8827168 6.1184111 5.0412516 5.6730783 6.2780160 5.4843960 7.1982232 6.3873825 6.2397404 5.2194307 6.0422360 6.4157407 5.2573071 5.6847875 7.2778289 6.2226241 6.8123421 3.5174363 5.4962987 5.6896524 3.6553867 3.5457013 3.0615014 6.2676057 5.8908019 7.3928393 3.5155074 5.2992057 6.3191927 5.4803057 7.0050609 6.5629962 5.6480489 5.3266616 7.3219960 6.7439388 6.5200731 5.3258128 5.5795957 5.8435890 5.2430259 4.9702297 5.0431683 5.9842130 5.6262560 5.7673707 5.1448108 6.9894943 8.0545947 5.4400390 5.7388072 5.2136408 7.0419725 6.1385388 7.0309958 6.0149295 7.4844571 5.3850182 5.9948393 8.1146168 7.3965426 6.5986837 5.8111088 4.0096888 3.9122603 3.9705619 5.9616604 6.8535416 6.5099311 5.9561374 4.9728155 6.4573976 7.1448575 5.8099909 5.6629275 6.4145509 4.6552515 3.9584332 6.7670131 4.6174725 6.8582778 5.9496372 5.8664336 6.5128351 5.8679731 7.2562428 6.6059432 3.5606646 5.9970661 5.8045745 5.7271540 5.9205200 5.6749821 6.6822924 6.2791421 4.5244615 6.6954593 5.0852268 6.7414049 5.4701367 5.5131160 5.9817872 4.9521086 6.3646331 2.5893159 6.3825903 7.7551346 5.0593760 6.7388376 4.4523205 7.7612127 5.4352341 6.6023130 3.9095557 5.2954755 5.6007806 4.1811777 5.7809852 7.6213347 8.2068118 4.1702760 4.3743313 7.2108227 7.5524285 5.6873735 3.8011795 6.8008494 5.4541021 7.1877260 3.9167527 3.2619892 5.4088241 3.6037626 4.3081538 4.6159930 6.1950320 5.4609171 3.8115557 4.1918984 2.9042666 5.1198957 8.1030776 4.7025658 4.1419496 3.9341973 4.8987762 7.1293310 6.1602521 6.9181727 2.9710554 5.5205223 2.7169047 5.1087199 4.2039570 5.9372300 3.5476026 3.6527566 6.0093022 3.4115244 5.1953503 3.1044996 3.1479747 5.6991390 3.5740536 6.7247564 5.9818711 6.2681914 7.5639440 4.4742652 5.8043953 3.4204362 4.4285571 5.3767919 3.0612775 4.0032501 4.4794501 7.1677508 5.6031356 5.0849591 4.6669084 8.4831120 6.0150584 6.6127680 4.5544437 4.3468413 4.2946306 5.8610633 5.1974418 7.9085942 4.9193964 7.7613463 3.2304552 5.8986701 6.6832878 7.3598695 8.9999984 5.8153279 5.0783600 6.0989804 7.6159999 6.8127596 6.7299937 8.9999984 5.6008294 5.9409469 8.9999982 8.4071278 6.2731256 5.3664588 5.5038640 7.4746423 6.4619990 6.1076418 7.9958810 7.1359639 6.4734671 5.1054766 7.9080356 6.7886328 5.4363514 7.5619701 6.0664514 6.0344133 6.3095781 5.5315078 5.3922133 6.0368576 4.6874654 6.2686725 7.5808489 5.7073403 7.2178897 8.0488515 5.9494197 7.2250434 6.5780091 8.5037980 7.3434354 6.8583865 7.3723015 7.7974308 6.0060360 8.7184654 7.6913227 8.3454100 5.3425267 5.0898954 6.6090559 5.9482109 8.3302208 5.3944994 5.5610744 7.7156162 7.9107777 5.8899613 5.8272298 7.2096558 5.7078009 7.1975967 8.3973391 6.7258526 7.4826614 4.7731715 5.5390350 7.2092931 4.6498527 7.3648703 6.4127023 5.2285645 7.1752210 5.3994062 7.6648716 8.2131241 5.9644553 6.4637118 6.1554353 7.0609094 6.2681264 5.3723386 5.1756219 6.9936503 7.2289390 6.7998297 5.6394265 4.3755226 5.9241721 7.5519213 6.3046675 7.5377012 5.9811227 6.0303359 5.7027488 6.5697988 7.4659176 5.7285390 8.1301272 6.1834438 6.1404446 7.4829615 6.4659125 5.3262812 8.1642744 5.5274415 6.3790640 7.2881988 8.9841041 6.9584789 4.7070334 7.2166656 8.2101916 5.5657350 6.3421655 6.2843513 4.4302828 8.9999988 5.9178234 6.5217761 5.8022354 5.3122926 6.5720085 5.9736706 6.2386029 8.3327160 6.5871527 5.7019511 6.2821324 6.5078172 5.9261370 6.2203919 4.8804686 5.8453922 6.2016514 4.7694006 6.5027258 7.0420314 5.8622536 5.4711193 6.2636401 5.3068485 6.0469220 5.3643342 6.1540306 5.8004925 6.5696171 4.3173158 7.2697817 7.1978032 3.6986957 6.4591627 7.9858583 6.6761055 6.2113659 5.9401419 8.2251468 5.9957049 7.7442767 6.2227866 7.0026306 6.7787453 5.6560019 7.5207882 3.6871488 2.9797684 6.7236996 6.6662706 6.3754603 7.5839508 6.2049959 6.0703311 5.4125138 4.9655548 6.4615365 5.0779398 5.1920343 6.7777632 5.3129665 4.6584251 5.3364820 4.9460807 5.4475367 6.6325469 7.4128874 4.7462985 5.3922824 5.8446052 5.2124471 7.5691446 6.7650030 5.4331717 5.8087093 5.7662398 5.5960362 4.6120502 7.4436707 7.0071861 5.5313180 5.7084480 5.0769345 5.3588438 5.7865205 5.6959100 6.1594824 6.1837437 4.3496583 5.7643539 5.8282807 4.8052339 5.0576986 6.4108914 6.2756823 8.1417186 4.8157756 5.7244507 6.7449196 5.3252904 
EP00314_Emiliania_huxleyi_P000096_XP_005756157.1_hypothetical_protein_EMIHUDRAFT_466351_Emiliania_huxleyi_CCMP1516                                                                                                                                             6.7664793 5.5432195 6.4769952 7.8509054 3.7418503 7.5367852 3.4040775 5.6735765 6.6271966 3.6687067 8.9999986 8.3609390 6.8705197 2.8838922 6.3831006 7.5825481 5.0217923 8.3083923 4.7007229 5.7948121 3.8269747 5.4705336 4.0855955 5.4774248 4.9617478 4.7390782 3.3189624 4.6439247 3.6056275 4.4510004 4.0450694 3.8594938 5.6209512 6.3115596 8.1880041 4.8254805 5.2700704 6.3190305 7.9563300 4.9864535 5.4534255 3.7383713 5.0821401 4.9390906 4.9345554 3.7811182 4.1109797 7.2027962 7.6505583 6.1324464 3.9137117 6.0160656 6.0636152 8.0394072 5.6937877 6.0081153 7.1524915 4.8204874 5.8807080 6.5380795 7.6224466 6.0871430 6.8202873 8.1079208 7.8842967 8.4300902 8.5784174 7.8124905 8.3095569 3.5553460 7.6576083 4.3260791 3.5556234 8.1931244 3.2409288 8.9999983 7.8339273 6.3943953 3.8938504 5.8761841 7.0843770 5.5142486 6.5142083 3.8890094 7.5862485 5.7839513 3.2691491 6.7809461 3.6212899 6.0145819 7.6217314 6.9407998 8.2552798 7.7831607 4.6746496 6.2951170 7.5007973 4.1874154 5.5333353 6.4056285 8.9999990 5.2379132 5.8095509 5.7699938 5.1161461 5.0445932 3.3317258 4.9847986 6.5322975 8.9999988 6.5858006 6.1063651 6.9695080 7.3732562 5.6482625 5.9979734 5.3773553 5.5186361 7.5713857 5.6269478 6.1507488 3.6209079 5.5044124 6.1679460 8.9999987 6.1396653 5.5277558 5.8142519 3.3830982 5.7556033 5.7795679 4.0591336 7.5663625 6.0598214 8.4067224 7.0811488 6.5595680 5.6482941 4.5788107 6.5473049 5.8621029 6.3607715 6.7213031 6.1514176 8.9999989 5.4004782 6.8731053 5.8551015 6.7043872 6.7672291 6.5360649 6.3905253 6.4513782 5.4223870 7.8725789 5.6200032 7.2190486 6.6557225 3.7398330 6.4193695 5.5609044 5.5537421 7.9286769 3.3636407 5.4033952 3.7594245 8.4905871 8.5353759 2.7008764 4.3774949 5.7628965 7.8701559 8.5604046 3.7056904 7.7299035 7.9245803 7.9657140 6.6539594 7.1203447 6.7587139 7.2793053 2.4942329 6.9447444 6.6168522 5.7126983 4.7896799 6.6637505 4.1885986 5.5936521 4.3484597 7.4711376 4.1411619 4.7878822 4.2090858 6.0545450 4.7565319 8.0349402 6.0844738 5.5246083 6.4920790 6.0636264 6.0414687 2.3562509 5.6398534 5.1481729 1.2209082 4.8569558 0.0000000 4.9096055 5.3618629 8.3925450 5.6222791 4.9763370 7.5979946 4.3998836 5.2832294 5.7021824 4.6608137 8.9999984 8.6195938 4.5257389 7.5223664 6.9731964 3.7931171 4.9561183 4.6623666 4.7138896 3.7946831 3.7895787 4.4788423 4.3186207 3.9569974 4.9766610 3.4463706 5.6451974 4.1188485 3.8532110 4.3870977 6.4021700 4.8697273 3.8812233 4.0761729 4.5082966 4.9407200 5.6568463 3.9846730 4.6026246 4.2748916 3.6234240 3.5777560 4.1327976 4.2818507 3.8693753 4.0188356 3.4396709 7.8359716 7.7773477 3.6631412 5.3054170 6.3029000 7.4141076 6.7971590 3.4673889 8.3140264 6.0482429 5.1200158 7.6782702 4.0597668 8.9999986 7.9549065 7.8716248 6.0127287 6.4719135 6.2172568 4.1159196 5.6808754 7.0952410 7.7910457 8.9609963 7.8747999 7.5204674 8.9999987 6.5042649 6.6782676 8.9999981 5.2876741 4.7567131 3.8359736 5.1244681 6.9847629 4.2811354 7.0068014 6.9417412 6.8641225 6.0609239 8.7362128 6.9274810 5.2585807 5.2166177 6.2456350 5.9468604 5.7134023 5.8577951 6.1239793 6.6530679 6.3798768 8.5335487 6.1558622 5.6329591 4.8248292 5.9383674 5.7719957 6.3729403 6.5954844 4.0549921 7.5478200 3.9104495 8.0172459 4.2452687 8.9999980 4.2358746 6.3168989 8.6962284 7.8673932 3.7830984 8.9999984 6.1327443 6.7878156 5.1602212 6.3642327 3.8672559 4.0256415 7.1220738 4.2686969 6.1388040 4.4700280 5.5952891 4.5953584 6.9804546 3.2089671 7.2497834 6.8700929 3.8160895 6.7481987 3.0538470 6.5655212 4.5719825 8.6564242 8.9999984 8.0690393 3.6990829 7.3102784 6.1732416 4.0560529 5.8652044 8.9999986 8.9999990 8.9999988 5.0490772 3.4764280 5.1168318 3.0402932 4.9416667 5.4469498 7.3582545 7.1179080 7.2499841 2.8735688 4.0188377 5.8210591 3.5364103 4.3658198 3.8177553 4.6682329 5.0309902 7.7809570 3.8974316 4.8009508 5.8862403 4.4318102 2.7782049 5.5649920 3.1560695 6.6925040 8.3645571 3.6331226 7.9834439 3.6503542 8.5760081 7.4356760 5.9030422 7.4335602 3.5397150 2.7211132 7.4837981 4.7996618 5.4757934 4.3497502 6.2370313 8.6956407 4.7876967 7.3425486 5.0761372 4.5382823 3.1893495 3.3813052 4.0410073 4.5421644 6.1873365 5.9222877 3.3586423 5.4676873 8.5399167 6.9285901 7.3752444 5.1103864 7.0923130 5.8509186 7.6662462 5.6266859 3.4976974 6.4252482 3.6766519 6.2440440 7.9997063 7.2147868 6.9432650 4.5405418 6.6223639 6.5433673 6.9880362 6.9737578 7.6238118 3.6458167 3.8466862 6.2061890 6.5942224 5.8969772 5.2613344 5.9998963 4.9228050 7.6349445 8.9102600 4.9131582 7.6545707 7.4976575 7.1176781 5.9478897 5.9681797 3.1201250 5.2631879 5.9127293 3.9541921 7.3015042 7.4574772 3.1220473 8.3088763 3.0017943 8.2038478 4.0603303 3.9796695 6.9725194 3.5494154 7.4165406 3.6682850 3.4784797 8.9999987 6.3930667 4.7815091 5.8959132 3.5087825 3.1735778 6.3157508 5.1885030 5.1592428 3.7306632 3.4829720 7.5958506 5.0208251 1.6012720 4.3321633 5.9589107 8.3597589 6.9953071 6.7427439 7.1429915 6.7843455 4.5682044 3.8921312 4.1653729 4.4389159 4.2262355 4.3608110 3.7556474 3.9549939 3.7602827 3.8458573 7.1257534 7.3822713 8.5217699 8.9999982 6.3606114 3.1660386 6.5721769 5.0764232 7.0919629 7.2675277 5.8963971 5.1977926 3.1468573 4.5016577 7.0287667 8.0523103 5.7107779 3.1289450 5.7607551 5.8239119 5.6443855 3.9317843 6.7453025 4.3637143 7.3268159 6.3399350 3.7576614 7.2728068 3.5156236 8.0596312 4.0385957 5.2800029 5.2600250 3.7289280 6.5192718 4.1835052 3.9438350 4.1169425 3.5105096 4.1021752 3.5566922 4.9199912 4.8992544 5.3949582 4.4688781 7.0252242 6.9201575 5.8282936 7.6526770 4.2084022 6.3559350 7.2806191 6.6864821 5.1069534 4.4577891 8.9480857 8.0262369 6.0586650 7.6982087 4.6042513 4.8069218 7.4813256 3.2241217 6.1104771 4.3727142 8.9999987 6.3164284 4.0893292 5.4041394 6.1027036 3.2945756 5.3063880 5.5603988 7.3737426 7.6766096 5.3193139 6.0985302 3.9416412 7.7517047 3.2817354 5.7077360 5.7406557 2.9415474 8.1525596 4.8382502 5.4691894 3.1024914 4.1956377 5.3569620 5.8449206 5.5330830 3.3032606 4.7392227 6.1087085 4.7415392 3.1335581 8.9999948 6.1339934 5.5566214 5.8898522 3.0321797 7.4801368 3.1364134 7.5956886 4.2263116 2.8802369 3.7660816 3.4343827 5.6664597 3.4936207 4.4857440 4.7764090 3.4660958 5.7348988 5.4683076 4.8573997 5.4232925 2.7298698 5.1365943 8.1314898 3.5630190 3.4199649 7.6614714 5.1400018 3.5566352 4.8007962 5.5414907 6.5912237 4.1893483 6.2158067 5.9694038 7.5512751 2.9622844 5.8488231 6.5731920 8.9999988 3.3641040 3.0001686 5.8603204 5.1138812 5.5920779 3.9902898 5.8617248 8.9999988 3.8013511 6.8024519 5.0969247 4.5423673 7.7641801 8.4255842 8.9999980 6.5366115 4.1149712 7.2140096 7.6332712 6.2413334 6.8195619 8.9999987 5.9016582 6.0961127 8.9999988 8.9999989 5.9948816 5.5778510 6.6070242 8.9999987 3.8570914 5.3278286 8.4161041 8.9999987 5.0460584 6.7661440 8.3841998 6.9613790 6.6796898 8.8315487 6.6317697 3.7737217 5.9190213 6.1738810 6.8518043 6.9827319 5.9943253 7.4774329 8.9999987 6.7070331 8.0002890 8.0334761 6.8240170 8.9999989 3.8914430 8.9999986 7.7446548 4.6700415 4.0228216 7.5804561 6.4072840 8.5379038 8.2088814 8.9999985 3.9415446 5.2966307 8.9999987 4.2649246 7.2894009 6.2675826 7.1979992 8.9999988 7.6350122 4.7492542 6.2948163 8.2543702 5.5539443 4.7311483 8.9999989 8.2511052 4.6201184 6.0609825 7.0160573 7.2620663 5.6862525 8.1488224 6.7922093 7.1643211 8.1705796 4.1971644 8.3167246 8.4556414 6.8104386 3.5093218 7.8746134 8.1486590 3.8199334 6.4778829 7.3908455 6.6163718 6.8473824 7.4160280 5.6990926 5.5670896 7.0445730 8.0517567 3.9193248 7.7112126 7.2274375 8.4117429 7.0079402 3.9568407 8.1208480 6.3524945 7.9770435 4.0033650 4.3024848 7.1166607 7.1595142 6.3400704 7.6865060 6.8355475 4.6866760 4.4651122 8.8444348 4.4744413 5.1405529 7.2896774 8.9999984 3.7700036 7.9255369 4.2716054 6.6388298 8.9999983 8.0941293 4.1715498 5.4552053 7.2860060 6.9255204 4.0592367 7.8761640 8.7111596 3.9983557 6.4973153 6.9943320 7.1556949 6.1215017 6.1549428 6.0604468 7.4564277 3.8290741 6.1451173 4.6921933 7.2897660 7.9914284 5.7555946 6.7491279 6.9273689 6.7860559 6.0475155 7.9215296 4.3278207 7.0897327 4.9609267 4.3357082 7.7908382 4.9229255 3.1746938 6.9384142 4.3357108 4.4255419 6.4737044 8.9999985 3.8623414 7.8729344 4.6909877 8.2237724 6.3253695 7.0844211 8.8009722 5.2959554 5.3092133 3.8835291 7.7968499 3.1454745 7.9086337 7.1384773 4.9354419 3.6077763 7.6444144 6.2207740 6.7172443 3.6160223 6.6903686 7.3065012 6.0282823 7.3099202 6.6856851 7.8637378 6.0787764 4.3247199 6.4255661 7.4497872 3.6112761 7.6724715 7.5401935 8.7569623 3.6515732 6.8869167 7.1677442 3.4953889 6.3528048 7.2306462 8.0580185 7.8078564 4.6338366 7.3532809 3.2741425 6.2956441 5.8103513 3.7265464 7.6822538 6.3552940 6.0541304 7.8473036 5.5775028 6.7431868 6.1556535 3.7772945 8.9999985 6.6794988 3.7231008 7.7580441 6.1612350 
EP00314_Emiliania_huxleyi_P002844_XP_005758905.1_hypothetical_protein_EMIHUDRAFT_471193_Emiliania_huxleyi_CCMP1516                                                                                                                                             6.3141703 4.4609938 5.5491676 6.6471711 7.0651125 6.7721046 7.0006623 5.3637743 5.5883493 7.4042169 8.1165304 7.6674108 7.5365491 6.1816092 8.1837769 8.1106797 3.8276689 8.0832026 5.6568481 5.6185516 6.0421773 4.2995531 3.9487156 4.7135666 8.3535049 3.9813220 6.7034005 4.8714888 5.3667127 4.4665006 3.7784221 5.8542516 4.7294430 4.9362840 7.9441876 4.2439811 5.0390846 6.0812975 7.8656389 4.9739254 4.9385405 6.7715467 3.9852895 5.1057291 4.0850897 5.2945968 3.7861231 8.1323730 5.9900974 5.1252182 6.8270165 7.1842969 6.0294718 7.9008368 4.8218459 4.6951356 5.2439687 5.0109193 7.1339774 4.8780425 8.6485917 5.1145165 6.2219041 6.7288067 7.5324107 8.1123778 7.4054141 7.4271582 8.3882845 5.7069046 6.7815305 5.8417897 7.3974909 8.8788065 7.3043811 7.9051737 6.4992060 5.4588016 7.1542213 4.8162077 6.1736096 5.5325443 5.8884232 6.4637939 6.3042030 5.9834850 5.9921568 5.7995097 5.8434099 5.6419677 8.1450727 6.5107027 7.3832261 7.4312951 6.9604498 5.9625586 7.9983569 6.0760333 4.2870506 5.9640020 7.0963074 5.5697684 4.2727250 4.9026226 8.9999982 3.5479461 6.4562840 4.1870641 7.4069466 8.8204683 5.2816699 7.5465049 7.0952407 5.8292199 5.4277476 6.0289962 6.2560619 6.5931463 6.9142672 5.8827299 6.8020070 6.8434117 6.3616775 7.5662795 8.4459750 7.2725913 4.7051265 4.8865486 6.8041360 4.9513939 5.1237716 7.8032901 6.1371716 4.7632377 7.9110211 6.0710235 5.6861587 4.6689406 6.9812342 5.9339931 5.6323609 4.9329031 6.5191569 5.7682699 8.0082522 5.1312352 5.9681768 5.4442191 6.8253033 5.3425022 4.8037600 5.3576140 5.4338612 4.8554089 7.3053373 5.1008594 6.1166014 5.8971706 6.2055450 5.4364692 4.5634748 5.1209574 6.0701845 6.4676350 4.8520008 6.7354158 6.8713113 7.2972761 6.3173549 3.4699973 5.4184233 7.5610216 7.1415851 6.5104967 6.5638732 6.9390655 7.1887053 5.4234410 8.0958235 6.6970516 6.3449703 6.2915295 7.1365311 6.5709025 4.1541919 6.0535355 5.2167960 6.5228568 5.3314794 5.4029506 7.4324781 7.9108435 5.1366943 8.0818879 8.5783950 4.4131852 6.9782683 5.7611323 5.7907289 3.6241566 2.9744758 3.9681161 5.6061941 2.9671050 3.3414159 5.9212493 2.3012807 4.9096055 0.0000000 2.8092876 8.4029689 2.4407153 2.6206449 6.1014734 2.4182379 3.0158828 7.5420016 4.0406456 8.3905620 7.6636714 6.8611981 5.8272384 7.4101575 5.9908459 6.0153098 6.5699246 7.7900097 6.7329189 7.7600118 6.9711991 5.8011818 5.8146380 6.1517461 6.4198180 8.3564211 5.4568604 6.1903804 7.1654587 7.1129700 5.5788932 6.7349689 6.0798098 6.7757841 6.9327989 6.3940227 7.0452515 6.0930157 6.7439945 5.5666778 5.7396210 6.4883618 6.0265525 6.4352074 5.2658344 6.0220792 8.8755086 8.5220799 5.7506392 5.3750408 6.3265586 7.0429630 6.7882107 6.2086423 7.9750984 6.1020834 5.6169379 6.1559041 6.5927225 8.9999990 6.7293219 8.6339634 5.6003286 5.8116148 6.0198171 6.4462381 5.5716395 6.5294521 8.2260257 7.9800956 8.0334337 6.1009297 8.9999986 7.3910179 6.2702852 8.9383944 4.6254005 5.0816210 6.1376707 6.8808326 7.0032841 6.6154732 8.2637398 5.8227341 5.9724480 5.3521527 8.4290859 5.7490713 5.1763787 4.4958532 5.3373740 7.4177372 7.7910226 5.5573703 5.3762041 5.8121806 5.9511979 8.5938111 6.2332317 5.2252061 7.2850994 5.7824779 5.8452898 5.7317338 6.0453548 6.6837904 4.8100539 7.0101671 6.0871654 8.0971176 6.5956530 7.0151277 5.6831996 6.6019994 5.6796742 7.0976313 8.9999989 4.8229536 7.6176723 3.9305854 7.2494803 6.6477097 6.4304054 7.0313608 7.3319605 4.8873668 7.4966698 4.3908075 6.6786511 5.5155553 6.5526281 6.0146370 5.7350260 7.3265944 7.2528391 6.4824984 5.7575243 7.3206706 7.1622311 8.8514474 8.9999988 5.9063966 8.0000039 6.1157547 5.6984579 5.6477372 8.9999987 8.3273946 8.9999989 4.7893862 6.5345981 5.7780706 6.4086004 8.6228422 7.5825186 6.4060983 7.8067141 6.4260650 6.3987382 7.1864092 4.4431697 6.6447082 3.4339960 6.3326478 5.6023630 5.2131405 7.3210468 7.5613633 4.6657162 5.5645612 4.1939129 5.1110707 4.4460899 6.4832231 5.6145463 7.2949385 6.2725402 6.4792641 6.0913307 7.8053817 8.2633975 4.9839944 7.0280271 6.1687795 5.8364970 7.2027048 4.6990455 5.3142713 6.7865544 5.3830101 8.8438473 4.3035373 7.6628521 7.5408112 8.2975307 5.9714493 6.0625656 6.7197887 8.2081697 5.7426114 5.0648492 6.6684343 7.0962547 8.2444220 6.8890895 7.1646664 5.2666062 6.0929065 6.4033974 7.0006016 4.7687736 6.2970790 5.8564749 7.5584628 6.6178991 6.8595153 8.0897324 6.6629845 7.6825883 4.9150121 4.9384940 8.1014651 7.2418916 8.9999989 6.1452347 6.3485088 6.4881066 4.8038829 6.4459595 8.1639819 7.3401657 4.4671176 7.8684064 8.9300072 7.3066171 8.9999989 7.6606487 5.1013373 5.6344533 4.6649470 5.1465717 5.0020281 4.9016100 5.7608627 6.7301556 5.8202981 6.0705732 6.9716057 6.5145116 7.3908779 6.7140839 6.6693837 6.1476687 6.0726243 7.1658502 6.0691463 6.2181435 8.6144243 6.1505724 8.3506009 4.5568307 5.6717523 6.5657615 4.5368405 4.2855982 4.5660317 7.2890683 7.0789915 7.3982057 4.5000776 5.8675684 7.5137958 6.8107418 8.8631884 6.1816489 6.1857204 5.9914200 7.4003186 6.9212494 6.3616099 6.9040786 6.4379538 6.8369118 6.4091905 5.4387210 5.7186969 7.1404680 6.4071199 6.4662008 6.1778939 8.1636976 8.5509995 5.7177406 6.8997653 5.6321102 7.7646237 7.2927689 7.2096557 6.2403461 7.3289320 6.2973220 7.6717033 7.7543303 7.4012178 7.7658709 6.7805540 5.5880622 5.6112693 5.7919358 7.0084091 5.7441333 8.3945869 7.1259850 5.9881338 7.3837091 8.2448218 6.8502229 6.8238439 7.1943444 6.3294447 5.1751052 7.1668449 5.8294050 6.8751931 6.8798436 6.2672171 6.9541834 6.7729866 7.6401238 7.6169138 4.2198903 7.3396332 5.9997287 6.4173518 6.3666238 6.4051401 7.5473868 7.1878541 5.9245553 7.0423517 7.0027156 8.0751872 7.3098814 5.8057605 6.7522467 5.9882144 6.6360514 3.7931749 7.6702245 8.4752184 5.9059686 7.8295897 5.2194277 6.9058534 6.5881219 7.8070741 4.6100448 6.8503662 5.7767430 5.8219496 6.1565792 8.6140584 8.1664265 4.9015047 5.5211805 6.9248692 8.4183994 6.4416475 5.1069069 8.1844673 6.5072821 7.5636596 4.6913472 4.1603828 6.0600301 4.0859553 5.2444310 5.5738361 6.3579875 5.9215152 4.8426067 5.3158770 3.7481865 6.3014545 8.9999987 5.4258787 5.1993773 5.0462893 5.9569118 7.8890949 7.0225147 8.0345112 3.8654512 5.4288898 4.0108381 5.8510360 5.0204320 6.8132842 5.0324036 4.6670645 6.6497429 4.1564237 6.2779565 4.2421793 4.5437239 5.9868813 4.9000887 7.9890131 6.4003241 7.4124999 7.9645891 5.3212051 6.9695566 4.5548269 4.9966700 7.0479027 4.3282813 5.4764578 5.7379928 8.4937547 6.4939040 6.2458951 7.2840712 8.9999988 6.7950683 7.5466240 5.1866948 4.9469755 4.7107533 6.4834098 5.2874033 8.3602886 5.1522188 8.1369505 3.9257377 6.7821105 8.1049455 8.2473214 8.9999988 6.9207294 6.5205618 7.0078267 7.8727559 6.5717684 7.1815025 8.9999987 5.9656781 6.8397362 8.9999987 8.9999990 6.5096755 6.0415215 6.1220312 8.3689810 6.7745460 6.6416163 7.7520703 7.3143693 7.2873830 5.1277779 7.9210162 6.4754605 6.2644081 7.9804925 6.7218072 7.0064821 6.9209753 5.8696864 6.7016192 5.9843251 6.1268320 6.7898106 7.9889511 6.4064289 8.1492091 8.1745222 5.5952437 8.3625507 6.6821870 8.9999987 8.0654377 7.4235015 7.8111308 7.3663342 6.9903365 8.2798105 8.2511824 8.9999985 5.7199195 4.8441083 8.9351782 6.1680046 7.9522133 6.0295909 6.6061406 8.9999989 8.0083162 6.9445843 6.5209066 8.1981584 6.2418549 8.1036195 8.9999988 7.6604458 7.7350382 5.6920189 5.6518327 7.9446532 5.5791889 7.4515400 6.9957693 6.1069576 7.7511603 5.8142361 8.4216870 8.2162106 6.2141259 7.5240318 6.4415559 7.3671532 5.8872882 5.8284053 5.6239705 7.7001058 7.7910394 7.8257618 5.6773578 4.4669539 6.5508250 6.9610578 6.7490477 8.6264252 6.7356077 7.7587844 6.0577328 7.0304531 8.5601644 6.5528637 7.6200786 6.4977470 7.3952240 7.8952672 6.5431048 5.9342768 8.0779083 7.7634186 6.4453877 7.4551339 8.6274877 6.6456037 6.3451602 7.3566064 7.8361046 6.5699628 6.4414504 8.1332119 5.2087248 8.9999989 6.6389570 6.4627631 5.9381081 5.6745236 6.2538974 5.9174167 7.4768279 7.5505788 6.6086571 5.8160367 6.8097618 7.4014132 6.3623407 6.2723988 4.8690359 7.1023349 6.8925775 4.8517420 7.0559820 8.1570316 8.1769642 6.2671559 6.9671468 5.4483803 6.3185410 5.5810882 6.8181804 6.7056705 6.6247579 4.8027341 7.7976325 6.8368725 4.3213173 6.2026039 8.4181444 6.6143621 6.9819691 6.4126386 8.9999990 6.4535855 8.1059671 6.8785725 7.6052569 6.9894464 6.1212205 8.9999989 4.1127178 4.1219373 7.2032429 7.1159085 6.9125434 7.4726779 6.2576437 5.8750236 6.7154836 5.9346104 7.0203500 6.1982980 5.3313463 7.4411588 6.9173285 5.6339583 6.3315623 5.5367898 6.8326932 6.5440898 8.4781503 5.5973305 6.1563583 6.9546534 6.3581677 8.8388480 8.6294220 6.8977852 6.0819235 6.2840060 6.2264817 5.8787862 7.7995432 7.0039689 6.5126745 6.9458654 6.1741897 6.9985622 5.7387418 5.8761186 6.1483756 7.1343232 5.2346945 6.6822324 7.5561388 5.1883508 6.2863746 7.1954046 6.7362559 8.7475752 5.4629550 6.2800645 7.7604640 5.8721732 
EP00322_Chrysochromulina_rotalis_P013735_CAMPEP_0115844360_NCGR_PEP_ID_MMETSP0287-20121206_8789_1_TAXON_ID_412157_ORGANISM__Chrysochromulina_rotalis_Strain_UIO044__LENGTH_722_DNA_ID_CAMNT_0003298085_DNA_START_1_DNA_END_2167_DNA_ORIENTATION_-              6.0735836 5.0619951 6.0074810 6.0676435 6.1614195 6.1394430 5.5798535 5.5686397 5.7194238 6.0456335 8.2189280 8.6251990 7.0224134 5.4160580 8.2096526 6.8734131 3.9372574 6.5952800 4.4735649 5.6744624 6.2360190 3.7903412 3.2251463 4.3661936 6.7507036 3.6360688 6.0391142 4.6021194 5.3762837 3.5976303 2.7344084 5.4994969 4.0472699 4.0119265 7.1030639 3.9253258 4.7816237 6.3301996 7.1053814 5.0477241 4.7406715 6.1864730 3.5209933 4.4876645 3.6975850 5.0685805 3.6925383 7.6356436 5.9252206 3.9431958 6.8351116 7.5891506 4.9315251 6.9715717 4.3664711 3.9052544 5.2261857 3.9541803 6.7667061 3.8595045 8.4409059 4.8468907 5.4760050 5.5684051 5.9887323 7.3246648 6.4042168 7.6740150 7.8363258 5.3198704 4.9636161 6.0511489 6.3483912 7.5974150 6.5633771 7.9100609 7.1513284 5.3196811 6.7653578 4.3058360 6.0338027 4.1614505 6.5928566 6.1867555 7.1865254 4.4436489 5.6546655 6.1084109 5.2793838 5.1090854 8.1653150 6.5686263 6.3449748 6.7791043 6.4856234 5.7236905 7.4334360 5.9520605 4.0824691 5.1766234 7.7821106 4.5696771 4.0064143 4.5348996 8.9999985 3.0198312 5.7210319 3.6752399 6.2073213 7.8780301 4.5793229 7.1084948 6.2817949 5.1712681 5.0315324 5.2257340 5.4771369 5.5705055 6.5483899 4.4230180 5.6873250 6.1733671 5.2531565 5.7402176 8.2997110 5.8159505 3.9126337 4.1108232 6.3380091 4.0688153 4.3079438 6.5401865 5.9247707 4.0157308 6.8766780 5.6799231 4.6878844 4.1027149 5.9018480 5.0221753 4.8479475 4.5121985 5.4125784 4.3194247 5.3637228 4.0195053 5.5686561 4.4125381 5.8292783 4.6305183 5.1027999 4.6178784 5.9264136 3.8787018 5.2768711 4.0362027 5.5748900 5.2057135 6.1439669 4.5732653 3.8946234 4.2560465 6.5386935 6.2808664 3.5937305 6.7679344 6.4316377 6.0662588 6.1009339 2.7221045 4.0206834 8.2072862 7.7801319 5.7292028 7.0288709 7.0553435 6.6100730 4.5303185 8.6944984 5.5021541 6.0956838 5.2405028 6.4220725 6.1617608 4.2931033 4.6107789 5.0466836 6.3590877 5.0375900 3.1847053 6.7590848 6.3363304 4.2426964 6.3848244 8.1666795 3.5439325 5.5345180 5.5816972 5.6708711 3.8330488 3.3384272 3.4966952 5.4157559 3.4251352 3.2618104 5.5019602 1.8867275 5.3618629 2.8092876 0.0000000 7.8612842 1.7544501 0.7435657 6.4924743 1.7160571 2.0655524 7.3565990 3.4919512 8.3450154 7.4204432 6.1398381 5.8281168 6.1420271 5.0035546 5.6275834 5.8265452 7.2444260 7.2604416 6.9483293 6.1360874 5.4167986 6.5762379 5.7793164 6.5812337 6.9083715 5.2051544 5.6532966 6.3164168 6.4681682 5.6702026 6.4907898 5.8011378 6.8478051 6.7244069 6.4049384 6.2877527 6.3439433 6.6483755 5.3681994 6.2621239 6.2793471 6.6110359 6.0230340 4.0360110 6.0507108 7.3479959 7.6329414 5.5200296 4.6085701 5.0516173 5.7256215 6.3065506 5.7087141 7.4080481 5.6640399 4.8896336 6.2133348 6.0786636 8.9999987 6.8961533 8.6368924 5.9823473 5.7075346 5.3324297 6.5553523 5.1542146 5.8191171 8.1867232 7.2580364 7.3497961 5.9037639 8.3318159 6.5111291 5.9451076 6.9312996 4.4081437 5.0412327 6.1290690 7.2439632 6.1171699 6.1680228 7.2224000 5.4040913 5.2706850 5.5485542 8.7284927 5.3925237 4.0983947 3.9998475 4.7113786 8.1814275 8.7091669 4.9840442 5.3326363 4.9356633 5.2194086 6.6543528 5.0814697 4.7288160 6.9714003 4.9361417 4.6007559 4.6157682 5.6210528 5.7688201 5.4745980 5.9403812 6.2567613 7.2653860 6.1283130 5.6508514 5.5884547 6.6799742 5.1328224 6.7271231 7.9668385 4.2538549 6.1243201 3.5652774 5.7888607 6.1256018 6.8848953 5.9386179 6.7367870 3.9285981 6.2343778 4.1304255 6.7779176 4.9202535 5.4384205 5.3061243 5.6259003 5.9142202 6.6453988 5.2502409 4.1628351 6.4355843 7.2001448 7.8298865 7.9238847 5.3220224 7.7035034 6.3958301 6.0861708 5.2130828 8.8207212 8.4400570 8.1995263 4.2964918 6.9538701 6.0831492 5.3081955 8.0565637 7.6681595 6.5370487 7.4077871 6.4612744 5.5417078 6.0402342 4.5212479 6.1368579 3.3755651 5.6657982 4.7462382 4.2236058 6.7489675 6.2946833 3.8026298 4.6947254 4.3075132 4.7465930 3.7541366 6.2181580 4.6761378 7.6535929 6.1524485 5.5861725 5.3184239 8.7225730 6.2275503 4.0122885 6.0412240 6.4992657 5.0165963 6.8656988 4.2768537 3.7569106 5.8230063 4.5708896 7.4371043 3.4444858 6.8360904 6.7378739 7.0905167 4.8400599 5.2888975 5.6002624 6.4144624 5.6056400 5.2557313 5.5002354 5.9351857 8.0132609 5.9362804 5.8708258 4.6486683 5.5337708 6.2655722 6.2994814 4.9996271 6.1038948 5.3903684 6.9227066 5.3302169 7.1289439 7.8237834 5.6106307 6.4056992 4.7144003 4.7834333 7.3017315 6.7593609 7.9011790 5.7751374 5.9319733 5.4095690 4.5073797 5.5718003 7.3386939 4.6401980 3.8876366 7.6491078 7.0467411 6.7343438 7.4139799 6.7780284 4.7775391 3.9844659 4.4516559 4.9811089 3.7922733 4.3809539 5.7032586 6.9641977 5.4590188 5.8669181 6.6188658 5.0941793 7.5173415 6.4351369 5.8615331 6.1983285 5.7692319 5.9575063 5.3815951 5.8267050 8.1352492 5.5965834 7.8392429 3.8880963 5.5454148 6.1596786 4.1636189 3.9112280 3.7847199 5.8363427 6.0930190 6.8474945 4.0584370 5.3927575 6.6224545 5.7686173 8.0304729 7.0303510 6.2683257 5.1971423 7.3828643 7.6983294 6.2187498 6.3990015 6.5323261 6.3244536 6.1408124 5.7531481 6.1212518 5.9404560 6.4028391 6.1805390 5.3351976 7.9541056 7.6855884 5.5071220 6.1680416 5.4594204 7.1955094 6.4996242 6.9664693 5.9727041 6.9605507 5.5100139 6.9322606 7.3188456 7.2617858 7.0428075 5.9364608 4.1431348 4.4983330 4.9785566 6.1630495 5.5252560 6.7347606 6.1154146 5.1039022 6.8736450 7.6870167 6.0455851 7.0493687 6.4506036 5.6668846 4.3199952 6.7422614 5.0595739 6.8959157 5.7855833 6.3359487 6.0367262 5.7748752 6.2897958 6.8479369 3.7598005 6.4875360 5.9463189 5.7449864 6.5622008 6.5105578 5.9263214 7.0041504 4.7629052 6.4997319 5.8883849 8.1161279 6.6254614 5.0085607 6.8803402 4.8835925 6.4578653 2.9585654 7.2299726 8.6588394 5.3213220 7.0119895 4.2673418 7.0317074 5.9151127 6.4592991 3.6879695 5.3922978 5.0638563 5.2006909 5.1084319 8.7446819 8.1380123 4.1453949 4.9459171 6.6115199 7.0626047 6.0517287 4.1699139 7.0878304 6.1773390 6.5906807 4.6014941 3.6644923 6.0460455 3.8059909 5.3307401 4.8876182 5.4975416 5.4009776 3.8457640 5.3451208 3.5986329 5.7770700 8.0394013 5.4198243 4.3186281 4.9487371 5.0706375 7.2512133 6.1904601 6.5231311 3.5234303 5.1446741 3.4545737 4.5971451 5.3912551 5.8598776 3.8866751 4.2422005 5.2742632 4.5253078 5.2830185 3.6270235 3.8438147 5.5577449 4.4976906 6.8603573 5.7659249 5.6160765 7.1854053 5.3289942 5.4677046 4.3358908 4.5628835 5.6739254 3.3816119 5.2656629 4.6874670 8.5496501 5.4904209 6.2324087 5.6906912 8.3823061 5.5130249 6.3335792 6.1440367 4.2364926 4.2777101 5.6088003 4.5029545 7.4229353 4.8223984 6.9728308 3.4950749 7.2819357 7.9301672 7.0658948 8.7334407 4.9933140 6.4073921 6.4142178 7.2771188 6.4422697 6.5896793 8.9999982 5.8413772 6.7038323 8.9999987 8.9788361 5.6471215 5.5229247 6.1904247 8.9999988 6.3214930 5.8667392 7.6891367 7.9740050 6.3637265 5.2048331 8.2471658 6.4266808 5.7538548 7.6133804 5.4081909 6.6598053 6.4903044 5.3838279 6.3739840 5.2169747 5.2488020 5.7145924 7.7222709 5.8749135 7.7742096 7.7849793 5.0715672 8.2229024 6.7653049 8.7320341 7.6098356 7.2194608 7.7711205 6.7527284 5.1835374 8.8319763 7.7206246 8.9999981 4.8843589 5.0458116 8.5226645 5.6499655 7.9375906 5.2810065 6.0039985 8.9917908 8.4588747 6.5396904 6.0625509 7.8101597 6.7461431 6.7809079 8.9999990 7.0555013 7.5038121 5.9404928 5.5056031 7.2081711 5.0840909 6.9179696 6.1360706 5.9335772 7.2309643 5.5123927 7.2780634 7.5117248 6.0807871 7.0366941 6.1251178 6.9265850 5.8369137 5.5265934 5.9099269 7.4624059 8.1001749 7.4686767 5.4837029 4.5126565 7.1890241 6.4958068 5.6801315 8.8646829 6.5180114 6.7134925 6.6305940 6.2800178 7.7050358 6.2262773 7.9620137 5.5859799 6.8303067 8.8518324 6.2502654 6.3013840 7.1178672 6.4919581 6.3428142 6.6247456 8.7925792 5.6937026 5.3441567 7.8177610 7.1726522 5.7250632 7.3483794 6.2395056 5.6827497 8.9999988 6.1969391 5.3481493 5.9885153 6.1110239 7.1458231 4.8423986 6.3474793 8.1684779 5.8661178 5.6064683 6.1766480 6.8684121 6.0147960 6.6097786 6.0330525 5.4526423 6.2968793 6.2601401 6.2829145 7.8195452 7.2652728 6.1337811 6.5044129 5.3378150 6.3658003 5.7725267 6.6467489 5.6071416 6.6566070 4.0651899 7.3226762 7.3939374 4.0279124 6.5354008 7.1576760 6.8336595 6.4673968 6.0693403 8.6978329 6.0885309 8.9878074 5.5626740 7.8958439 6.5305849 6.1337736 8.1501314 3.7121983 3.6582955 6.3941923 6.2521147 6.5261048 7.9235703 6.3022920 5.8765137 5.8288999 6.6311829 5.6425911 6.2727266 5.0888881 6.2398541 6.3289371 5.7844641 6.0010079 5.7444948 6.3035406 5.5547733 7.4653775 5.9842923 5.9724204 6.1917820 6.3336237 8.4105749 8.5474015 6.4676579 5.9878581 6.3251583 5.4960285 6.3571067 7.5267978 7.2259967 6.2122109 5.8170835 5.8251619 5.9213507 4.9553873 5.2566235 6.2208046 7.0235460 5.4354264 5.1745031 6.6715270 5.9988245 6.4351150 6.0506377 6.1220676 8.3491918 5.7340687 6.1772201 6.3811024 6.9460850 
EP00324_Dicrateria_rotunda_P001977_CAMPEP_0206167980_NCGR_PEP_ID_MMETSP1474-20131121_30366_1_ASSEMBLY_ACC_CAM_ASM_001110_TAXON_ID_97495_ORGANISM__Imantonia_sp._Strain_RCC918__LENGTH_204_DNA_ID_CAMNT_0053573005_DNA_START_1_DNA_END_609_DNA_ORIENTATION_-    8.9999986 7.7250098 7.9623884 8.9999984 8.6344990 8.6787920 8.3884714 7.5833634 8.9999982 8.9562565 8.9999981 6.5823013 7.5625153 8.3499540 8.9999983 8.9999983 7.8522667 8.9999986 6.9349730 8.3461977 8.9699708 7.3033282 7.2360225 6.7103255 8.5417564 7.1342064 8.5780750 7.1007009 7.7435558 7.7535987 7.4302884 8.9999990 8.9999981 8.7256771 5.0674650 8.2059762 7.9341738 8.5801147 4.2848989 6.8749580 7.2362813 8.9999983 7.2076248 7.9920303 7.3509375 8.4913187 8.2416601 4.7060508 6.1023103 6.9347729 8.9999980 8.9999982 8.9999989 3.9155863 8.9999985 8.6702956 7.9078837 8.6557742 8.9999990 8.9999988 4.3195388 7.6597210 8.9999988 8.9999988 8.9999985 8.4879846 8.9999986 8.9999983 4.1430920 8.5798111 8.9999989 7.4543849 7.9562020 8.9999984 8.0861231 8.9999986 8.9999985 7.6767095 8.4280041 8.9999988 8.9999984 8.8690331 8.9999982 7.9071994 4.3120960 7.5203954 8.3396907 8.6703719 8.0386769 8.2296771 8.9999982 8.9999988 5.0251021 8.9999987 8.9999989 7.4453245 8.9968567 8.9999989 7.9339853 8.9999980 8.9999982 7.4165508 8.9999983 8.7581796 8.9999988 8.9999989 8.7809464 8.9999987 8.9999982 4.5019254 7.4163089 8.9999988 8.9999981 8.7098039 7.9338592 8.0362030 7.8132241 6.8259825 8.9999981 8.9999986 7.7509980 7.2262349 8.9999987 7.7336658 4.9789744 8.3845092 7.8722611 6.7016585 8.0935364 7.1471984 7.1117635 7.3398591 8.9867280 7.2358749 4.6686761 7.3722062 8.4542440 7.5762371 7.3632958 7.3604564 7.6812519 8.5985435 8.9999985 8.9999989 8.9451695 7.4568701 7.9913165 7.8235384 8.9999984 7.3154119 8.9999985 7.9796895 8.7173935 7.7296298 8.9999982 7.5564672 8.9999989 8.2767204 8.1555731 7.9414116 7.2974946 7.7192413 8.2355163 7.8261554 8.6896487 8.0657201 8.9999983 8.9999985 8.7559426 7.6511543 8.9999981 5.1936632 8.9999989 8.7183545 8.9999980 4.7276703 8.9999989 8.9999988 8.9999982 7.9450384 8.9999981 7.7048021 4.0682145 8.4762405 8.5945439 8.9999990 8.1730860 7.8580543 7.8600000 7.6740489 8.6358250 8.3753247 7.1742074 8.4506633 8.9999983 7.4496592 8.9999988 8.3908684 8.9102772 8.3775261 8.2289204 7.5214728 8.2205231 7.4155298 7.1162625 8.1021468 7.6742714 8.3925450 8.4029689 7.8612842 0.0000000 7.7467378 7.9461541 6.9946897 8.0442028 8.2008290 7.0811356 8.1367613 8.9999980 8.9999984 8.7979259 7.3530472 8.9999986 7.8042391 8.3099204 7.9966633 8.2924318 7.9657733 8.3378958 8.0874098 8.5365789 8.0799291 8.9999987 8.2411029 8.9999985 6.5586719 6.8888269 8.2399868 8.9999986 8.2357821 7.9587777 8.9999984 8.4063902 8.9999985 8.1749447 6.9119323 8.9999985 7.8432242 8.2157998 8.2915712 8.7918339 7.7109875 8.8657053 7.2367911 7.5870165 8.9999982 4.5088366 8.5013308 8.9999985 8.2873698 8.0414972 8.9999990 8.4281144 7.5872219 7.1087106 8.7946211 8.8084750 6.9872006 4.9356000 8.9999982 5.0852383 7.4695604 7.3348395 7.7951017 8.9999989 7.9582426 8.5349193 8.4455569 5.2007582 8.9999988 8.3769759 8.9999981 8.9999985 8.9999988 8.9999986 6.3976742 7.0816039 8.9999985 8.9999981 8.3307561 8.4850002 5.2580879 8.9999987 8.9999980 8.9999985 5.4588944 7.8000842 8.5774555 7.7532608 8.0564508 8.9999981 8.9999980 8.6299765 8.6525134 8.1433258 8.9999987 8.9999983 8.1945379 8.5705660 8.7292465 8.7477077 8.6061533 8.9999981 8.9999987 8.9999984 6.3491354 8.9999985 6.9144174 8.9999985 7.9255659 6.9693513 7.8760204 7.9131610 8.9999989 8.2289741 8.9999984 8.3777685 8.8748877 8.1812889 8.9999982 8.7499347 8.3165042 8.9999987 8.9999986 7.0375576 8.9999989 7.9962508 8.9999984 8.9999990 8.5514327 8.9999981 8.9999984 8.1252780 8.9999980 8.3596029 8.1314808 8.9999988 7.1508168 6.5533360 8.9999990 7.5987204 8.8728217 7.6402831 7.4954155 8.9999990 6.7595231 8.9999986 8.4836446 7.9797242 8.0475895 8.0307879 8.9999980 8.9999987 8.9999983 8.9999988 8.9999983 8.2742337 8.8514593 8.9999990 7.1970070 8.8170170 7.1110346 6.7325213 6.6110717 8.9999986 5.1025952 7.8017476 7.8488218 8.4824256 7.5420782 7.1689420 8.4685625 7.0226536 7.5894485 5.3415022 6.9699345 8.9999985 7.9170536 6.1856453 8.9999982 7.9748369 4.1042180 7.9844144 8.4008427 4.8415273 8.9999990 8.1497922 8.2260472 8.5349581 8.9999988 7.7403847 4.0841592 8.5515632 8.9999982 8.9999990 8.3403615 8.7378467 8.9999985 6.8138666 8.3538650 7.9289308 8.9999989 5.3838749 8.9999986 8.4954366 8.9999983 8.0007810 8.9999989 8.9999987 8.8697481 8.1219233 8.9999989 7.9403918 8.9999988 8.7477785 8.9999984 8.9999982 8.5700630 8.8567050 8.9999988 8.9999990 8.9999986 8.9999983 8.0808926 7.6672541 8.9999981 5.9635454 8.9999987 8.9999990 8.9999985 6.1930796 8.9999984 8.9999988 8.0191592 8.9999988 8.9999981 7.6156749 7.3236043 7.4948435 6.9635706 7.3000116 8.6142525 7.7520288 8.9999980 8.9659469 8.1172196 8.9999988 7.1795824 8.9999980 8.8921404 8.0886508 8.8422010 8.9999985 8.5470653 8.9179864 8.9999982 8.9999989 8.7564256 8.8246106 8.9999980 8.7279034 7.9021783 7.4216525 7.2651445 7.7055630 7.8847949 8.1439881 4.6193070 7.7502903 7.4644965 8.3352606 8.9999981 8.9999988 8.9999981 8.9999985 8.9999988 8.9999981 8.1539882 7.1923227 8.5493299 8.2409308 8.9999987 8.5437585 8.9999989 8.9999989 8.9999981 8.5540895 8.5367921 8.0475929 8.9999988 8.9999985 6.6750118 8.9999984 8.9999988 8.9999986 8.9999989 8.9999983 8.1752139 8.9999986 8.4474998 8.4674016 8.9999983 8.9999986 8.9999989 7.4506603 7.4425400 7.5503582 6.8762929 7.2976407 8.9999989 8.1255864 8.9999986 8.9999989 8.8032838 8.9999989 8.9999987 7.3763213 8.9999982 8.4435436 8.9999981 7.9548961 8.9999989 8.9999990 8.7824653 8.9999982 8.9999981 8.4299091 8.8118590 8.5054164 7.7301434 8.2670789 8.7138936 8.2252045 8.1706259 8.4867880 4.2851613 8.9999983 8.9097651 8.9999987 8.9999986 8.0361980 7.9330796 8.9999989 8.9999989 7.3998589 6.1428589 7.3592166 8.2977065 4.7734649 8.9999990 4.3006027 7.2016139 4.9817419 8.1605594 8.9999986 7.6115510 8.9999984 7.5315944 7.2006629 8.9999981 3.3593995 4.1227656 8.9999984 8.7603440 8.4217980 5.6969367 7.2995136 8.2569000 8.6272279 7.4261106 4.3957363 7.8151434 7.7277079 7.7360189 6.4373387 8.1606992 7.7857164 8.9999981 8.0120055 7.6609517 8.9999987 8.6523086 7.4491980 4.9919366 7.5001566 7.8977474 7.3996999 8.9999981 4.4207855 8.8134422 8.9999981 7.7231526 8.4219025 7.1463513 8.8649975 7.0194880 8.7359413 7.8605527 7.4107045 7.9885589 7.0970428 8.0120636 7.5441926 8.0869315 8.0897042 6.9410873 3.9372979 8.0316442 8.8056574 4.1640765 7.0717397 7.8547309 7.2899238 7.1970345 8.9999981 7.5707473 7.1428666 8.9999984 8.9999987 7.3588840 8.9999990 8.0158720 5.7406835 7.0719375 8.1985589 7.8340473 8.0212862 8.2552007 8.9999988 8.2573047 4.5803110 7.7608082 8.9999981 8.6146715 7.4364387 8.9999987 8.9999990 8.9999984 8.9999982 8.7193123 8.9999981 8.9999986 8.9454258 8.9090389 8.9999987 7.8381332 8.5007795 8.9999983 8.9999983 7.6251936 8.9999980 8.9999981 8.9999990 8.9999984 8.9999984 5.6910116 8.9999985 8.9999989 8.2650893 8.9999989 4.6568584 7.9115348 7.8041352 8.8876773 8.9999988 8.9778695 6.5296447 7.8653998 7.2381790 8.8515048 8.0865896 8.4113047 8.2891423 8.9999990 5.6064442 8.1346450 8.9999980 8.9999984 8.4942745 8.2986421 8.9999980 8.9999990 8.9999981 8.5209952 8.9999989 5.5313344 8.9999987 8.9999988 7.1077535 8.9999980 8.2787801 5.7858548 8.1144548 8.3034917 8.9999982 4.4785671 8.1186695 8.9329397 8.9999980 8.2545220 8.9999990 8.9999981 8.4403956 8.9999984 7.5633094 8.9999984 4.4395444 7.0113764 8.9999984 8.9999980 7.6267886 4.1657393 8.5311861 8.2288408 4.4411959 7.3268341 8.1827098 8.9999987 4.9808236 8.7407129 8.7184441 8.4630536 8.9999989 8.9999989 8.9999986 8.9999989 8.9404893 8.9999986 4.6948941 8.9999990 8.9999983 8.9999982 8.6285279 8.6504476 8.7068135 8.9999982 7.6987123 8.9999988 8.2530856 7.8936760 8.9999984 8.9999987 8.8366887 8.9999983 8.9999989 8.9631960 7.6806444 8.9999981 8.5272603 8.5310260 8.9999987 4.8802391 8.6608892 8.9999980 8.7178726 8.9999989 8.9999984 8.9999989 8.5966472 8.9999989 8.9999984 8.9999980 8.1169449 8.9999986 8.9999987 7.9767956 8.9999988 8.9999989 8.9999985 8.0845480 8.0171715 8.2910867 8.9999981 8.0558394 8.6272648 8.3773817 8.9854049 8.9999989 8.9595090 8.9999981 8.9520935 8.9999987 8.9733447 8.9999990 8.4345289 4.9702410 7.0023993 7.9358688 5.0019417 7.3537644 7.8161939 8.9999983 7.1026269 8.9482591 8.9999989 8.9999985 7.1481178 8.9999982 8.9999984 6.1075918 8.9999984 8.9999987 8.9999990 7.8109874 6.6246321 8.4949891 3.8293007 6.8873032 8.8546143 8.9999986 8.4436381 8.4004539 7.5758800 8.9999987 8.0212254 8.4827899 8.9999981 8.9999989 8.0364879 8.9999990 8.9999985 8.9999988 8.9999981 8.9999990 7.9623884 8.8720700 8.7128469 8.9999985 8.9999981 8.9999990 8.2300528 7.4172141 8.9999989 7.7570846 7.4485575 8.9999981 8.9999988 8.9999980 8.1199990 8.9284285 8.1234660 8.9999983 8.9999986 7.5997291 8.8311870 6.8799685 8.4047063 7.8166412 7.6376748 8.9999981 8.9999986 8.5591862 4.7768682 7.6467229 8.5743943 8.9999988 8.9999990 
EP00324_Dicrateria_rotunda_P006862_CAMPEP_0206162746_NCGR_PEP_ID_MMETSP1474-20131121_10637_1_ASSEMBLY_ACC_CAM_ASM_001110_TAXON_ID_97495_ORGANISM__Imantonia_sp._Strain_RCC918__LENGTH_566_DNA_ID_CAMNT_0053565105_DNA_START_1_DNA_END_1696_DNA_ORIENTATION_-   5.6748963 4.3274663 4.7666786 4.9726420 6.6803256 5.4640168 6.0742580 4.2841059 4.6922203 6.9192942 8.5782834 8.2737915 6.9471337 5.5882046 6.3881527 5.7384072 3.4209645 7.8872313 4.3998980 5.7130888 5.3877454 3.0019547 2.8716080 3.6927294 6.7628454 3.7462973 6.4638275 4.1198511 5.8630143 3.2513071 2.7679364 5.8704779 4.0153840 4.0753947 7.0769287 3.6053275 4.3169204 4.9333241 6.5881087 3.7896813 3.8384734 6.0360667 2.8803190 3.9909630 2.9477131 4.9404061 3.4214593 7.5538350 6.6575008 3.9691405 6.9958412 6.8145426 5.0640550 7.3745163 4.1295052 4.4531094 4.6278493 4.1181146 5.4956780 4.4540841 8.7898619 3.9117033 6.2569693 6.0870801 6.0688339 7.2207465 7.2764677 7.5382432 8.1722573 5.1068119 5.5882593 5.4866270 5.8392140 7.1726202 5.6492350 7.6644337 6.6985359 4.7967446 6.6154954 4.7325899 5.3636234 4.2480959 5.5532393 6.2367323 7.2138183 4.7391512 6.3655785 5.7771019 5.3618715 4.9900024 7.7271139 5.7247455 6.2710210 6.0268219 6.1845949 5.7700742 8.1218319 6.0233817 3.2546857 4.7025076 7.5902476 4.4877277 3.7684748 4.1240417 8.5036635 3.1326460 5.6806857 3.1280532 5.8754722 8.0083535 4.0933741 7.2549629 5.6917597 5.4798341 4.5228603 3.8663452 5.2046081 5.7972168 6.3506221 4.2786306 5.7276370 5.9269529 5.0816514 5.9045284 7.8697208 4.9208078 3.8742324 3.9830019 6.0594619 3.9983043 4.1286380 5.8517256 4.9923943 3.8686696 6.8895059 4.7407937 4.4628489 4.0565747 5.9506142 5.1633580 4.5415702 4.8459964 5.8073397 4.3880569 6.0893088 4.0002473 5.1679547 4.5208280 5.4828631 5.1601219 5.0136609 4.6430590 5.4321584 4.1207396 5.7949319 4.0591308 5.6501281 5.2158149 5.4925056 4.6422238 4.0676364 3.9290102 5.1325522 5.4557608 3.6913110 5.6644026 5.8914049 5.9258843 5.5167945 2.9014682 4.2892828 7.4350402 7.2150596 5.9315907 6.5003201 7.3481524 6.3752343 4.8949315 6.9785317 6.2663865 5.1933183 5.7142520 6.0807750 5.0583801 3.6782904 5.0925189 4.0418427 5.9915455 5.5733556 4.2208675 6.4724755 6.8774747 4.4327984 6.7812912 7.8478602 3.3904849 5.8444983 5.6090249 5.5656541 3.6923800 3.2176500 3.9684754 5.3140284 3.0320217 3.4046737 5.6227174 1.5678601 5.6222791 2.4407153 1.7544501 7.7467378 0.0000000 1.6214884 6.0180638 0.8862596 1.0297879 7.1373811 3.7135991 8.9999989 8.0870633 6.0748788 5.4752571 6.6624043 4.8761486 5.6447752 6.2935670 7.9470645 6.6350188 7.5537619 6.4189521 5.6115227 5.3661313 5.4970566 5.8142305 6.4882799 5.1337102 5.5446336 5.9518206 6.2707396 5.5972112 6.3313975 5.6863476 6.5140999 7.2220583 6.1529311 6.9782702 6.0428182 6.6624709 5.4172813 6.1122134 6.4708207 6.4618357 6.1661024 5.1222642 5.8503759 6.4608039 7.2160409 5.6703564 4.8233216 5.1531012 6.3621418 5.5964982 5.2135607 6.7493285 5.4414893 4.8251329 5.7650565 6.3139887 8.5263906 6.2924984 7.6501882 5.1431671 4.8480432 4.8187460 6.1038358 5.2476927 5.9034868 7.0140276 6.7234093 6.5679444 5.1649631 7.1813481 5.0571751 5.6701254 7.5208491 5.0492904 4.8796640 6.4064651 6.6543741 5.7906970 5.6763200 6.7446755 5.1146435 5.3561566 5.0031603 8.0403975 5.6616091 4.4389145 4.1229824 4.6566173 7.2303742 7.8730717 4.7371363 4.6638669 4.9644131 5.0327939 6.3991558 4.9619461 4.2445410 7.6821734 5.0293772 4.5389144 4.7871343 5.7290071 6.0118408 4.7538022 5.6037176 6.1885680 6.9234840 6.3491833 5.8149083 5.4819016 6.3966442 5.3729890 6.0848155 8.9999989 4.8801798 5.8356956 3.3971560 5.7098926 5.9464003 6.6126763 6.5869842 6.7354853 4.1150891 6.3451272 4.2211506 6.2430038 5.2213695 5.6942517 5.4856200 4.9026857 6.9451450 5.5977608 5.3505386 5.2646364 6.0271183 6.5620396 7.2043063 7.5164595 5.3152869 7.0970476 5.8555214 5.8476131 5.0135150 8.9999984 7.3305901 7.9907674 4.0172377 6.2945330 5.8471025 5.4137864 8.1737346 6.9925088 5.3515309 7.8932270 5.4230704 5.8156379 6.6292843 4.0979236 6.4556664 2.8871277 5.5577781 5.3368786 4.6756291 6.2893681 6.1471941 4.1155649 3.9689214 3.5828679 5.2566249 3.8760935 6.5605503 4.7376077 7.7867591 6.5166884 5.8336281 5.7077002 7.8787943 5.6437693 4.1349958 6.5944526 5.4440245 4.4677338 6.6270697 4.3937107 3.9114121 5.7938053 5.0355563 7.6849376 3.7796046 6.6839925 7.2934763 7.6804768 5.2091117 5.4397334 5.9900007 6.6038492 5.5437857 4.6552562 5.9331419 5.7236183 7.9737929 5.8614737 6.7060013 4.2944251 5.5188042 5.7837151 5.8914879 4.7669893 6.3022475 5.2447059 6.7911070 5.5522121 6.5995589 6.8812708 5.8128012 7.2446938 4.9540680 4.6493056 7.6065825 6.2193456 7.4014961 5.5209375 5.8968025 4.9869883 4.8756960 4.9203162 7.5780652 5.4968298 3.5537235 7.7389295 7.9504155 6.0358880 8.9570171 7.4189893 4.5464512 4.0456522 4.4640410 5.0797546 4.0550905 3.9680152 5.1058949 6.0859209 5.4174820 6.1404194 6.0126113 5.7307255 6.6101426 7.2449912 6.6458733 5.4470116 6.0748933 5.6215884 5.5060900 6.2360348 7.7201767 6.1667722 7.5147988 3.8987471 5.4634209 6.4267557 4.1154703 3.6823759 3.6508469 6.3145773 6.2371795 7.2243475 4.0582239 5.5557307 6.8598544 5.5912928 7.6542003 6.9525198 5.9292668 5.4249493 8.1424347 7.2870260 6.1611933 5.7323245 6.4134228 6.5747284 6.0664983 5.4974102 6.1211860 6.5514611 6.0872562 5.8822183 4.9525165 6.9191392 7.6812044 4.8468280 6.2975388 4.9660215 7.0374934 6.3162287 7.8306920 6.3481260 7.4151430 5.3757739 5.9819965 7.5036280 7.0535885 5.9769917 6.0053334 4.2618138 4.1520046 4.5198995 5.6205530 6.7035822 6.8211321 6.3538717 5.0020052 6.2557789 8.0684522 6.4174697 5.8812507 6.0091579 5.4299012 4.0177398 6.8659464 4.7331301 7.2740101 6.1553890 5.8605126 6.3886737 6.2972610 5.8762618 7.6188997 3.7733201 6.2126211 5.2366272 5.8113173 6.0677547 6.3440087 6.3257088 6.3700944 4.6196774 6.0242381 5.4610079 7.6486062 6.7539722 5.6367605 6.6275084 4.6112934 6.5362534 2.6795098 6.7549521 7.7848990 4.9746269 6.9118132 4.1606132 7.4976185 5.2217285 5.9729562 4.0274104 5.2828398 5.0036934 4.4355421 5.4168242 8.4505606 8.3739832 4.0611546 4.3138090 7.4248952 7.4381364 5.7570083 3.4902689 6.8676559 5.6238919 6.3187300 4.0933249 3.5462066 5.6071332 3.4097229 4.4703315 4.1785566 5.5903539 5.6055803 3.8197213 4.8753969 3.0662032 4.8088347 8.0416812 4.3572011 4.1105310 4.1710292 5.0083116 7.9016721 6.1478419 6.4590908 3.0805143 5.4628821 2.9490862 4.5880862 4.6486511 6.5231389 3.4726387 3.4333275 5.4759246 3.5932379 4.9613204 3.0336284 3.3041050 5.4449476 3.9647956 7.1862679 5.7385653 5.8883937 7.3346963 4.5994671 5.6869328 3.8991855 4.3300119 6.2534253 3.8966293 4.0921462 4.8064224 7.1872157 5.4561306 4.6401756 4.4381492 8.9999987 5.7622099 6.4757684 5.3530963 4.5051164 4.0125541 5.9106174 5.4232543 7.0659364 5.2678361 7.0731629 3.2906436 6.8525469 7.0600624 7.3082605 8.9999982 5.7937486 6.0953947 7.3226067 7.6106861 6.8856658 6.9272397 8.9999988 5.5178188 5.9755942 8.9999988 8.3353168 6.6315584 5.4637981 5.6047381 7.0531746 7.1403553 6.3754182 7.2885263 7.5916547 7.2674301 5.4015553 8.0447502 6.2928407 5.8934753 7.7419771 6.1090424 6.9234210 5.9322715 5.7176270 5.5795899 5.8876682 5.0788778 6.9589506 7.8493838 6.4799022 7.0148652 7.6363034 5.7444425 8.3851920 7.4169121 8.1665198 7.0965685 7.4282213 7.6519328 7.4688206 5.4505673 8.7781827 7.5898825 8.2744308 6.1199484 5.3261699 7.9056096 6.2131195 7.2346756 5.5590345 5.5387581 7.6755481 7.6518874 6.2342033 6.9233352 7.9739545 6.1591121 7.4857221 8.7271492 7.2585971 7.3293045 4.8123140 5.3546374 6.8732318 4.6849236 6.9634783 5.9123963 4.9678930 6.7503104 5.7508977 7.1377583 8.0019740 5.7879406 7.0314567 7.5355054 6.3463219 5.9933474 5.3299054 5.6005766 7.2455151 7.5524024 7.5115888 5.0842111 4.3585803 6.6414959 6.7826783 6.1571561 7.5545445 5.6277931 6.9873579 5.5970277 6.3274884 8.1000523 6.2688833 7.7050144 6.3177268 6.7449034 7.6129496 5.7361774 5.5080536 7.7445151 6.5511723 6.6400286 6.0930560 8.9999990 6.1324603 4.6462168 7.1084803 7.3465182 5.8833128 7.3567735 6.5276059 4.8390052 8.9999988 5.7650954 6.1185492 5.3765333 6.2038059 6.4346845 5.1593923 6.8355100 7.4073763 5.5956100 5.5063065 6.0901015 6.9837539 5.9662183 6.5087174 5.1930077 5.3900179 6.1214924 4.7679895 6.1192534 8.5803117 5.4871792 5.6400028 7.1904716 5.6662310 5.7196625 5.7661009 6.8963859 6.0650838 6.6773920 4.0085224 6.8725400 6.6590847 3.8665188 6.4825849 7.2428606 6.5276215 6.2076387 5.4579753 8.9999987 6.0902191 7.7736221 6.2451431 7.3301605 6.4168311 5.9615170 8.4903654 3.3323317 2.9969978 7.1558857 6.1982237 6.8717590 8.9485965 6.6601890 6.0277926 6.1286096 5.2016494 5.8485192 4.7762439 5.6895641 6.5719103 5.2659515 4.6834629 5.6378882 5.2797512 5.1490473 5.8229429 7.9420313 4.7992520 5.3734519 6.6802748 5.0584509 7.3932061 7.1796339 5.9019179 5.9057136 5.2020809 6.0370238 4.5681996 7.2367782 6.7782067 5.2018561 6.4717472 5.5719278 6.0334612 4.8569228 5.3365736 5.6611844 5.7680312 4.3525535 5.6126369 6.4983655 4.7036345 5.0829781 5.6908576 6.4236968 7.8331606 5.1491310 6.5198972 6.1634594 5.5591257 
EP00325_Prymnesiales_sp_UTEX-LB-985_P015855_CAMPEP_0174760182_NCGR_PEP_ID_MMETSP1094-20130205_108644_1_TAXON_ID_156173_ORGANISM__Chrysochromulina_brevifilum_Strain_UTEX_LB_985__LENGTH_480_DNA_ID_CAMNT_0015966123_DNA_START_1_DNA_END_1443_DNA_ORIENTATION_- 5.8335815 4.8649150 5.5309389 5.6562120 5.9491722 6.2936220 5.5591351 5.3146431 5.3499293 6.0573546 7.5151629 8.9999986 6.7816882 5.7536681 7.9587004 6.7737302 3.8104285 7.1094201 4.5507423 5.5172847 5.7487898 3.6848284 2.7997485 4.1043398 7.0170397 3.8255616 5.7383404 4.1718227 5.2310392 3.2956176 2.9527454 5.7357231 3.9139942 3.9846318 7.0943263 3.7059520 4.9734703 5.8338030 7.3553229 4.7288106 4.1992005 6.2678374 3.2777581 4.5931664 3.5467398 4.9370294 3.0713709 7.7230890 5.8593783 3.7169237 6.9850771 7.4156758 4.9174225 7.3047381 4.0707115 3.9182825 4.8139986 3.9787409 6.4727527 3.9478669 7.8766370 4.5724306 5.1495973 5.6699794 5.4981844 7.1052029 6.5653163 7.5703346 8.1052611 4.7590317 5.1528931 5.3685934 5.7253815 7.5589640 5.9626030 7.4712146 6.7777374 4.9525706 6.3154102 4.2495208 5.6182855 4.5232934 5.9239010 6.0131468 7.5371967 4.8360225 5.5460632 5.8822101 5.3574327 4.7591307 7.2324274 5.9773426 6.2376145 7.0443771 5.6015537 5.7542298 7.1481334 5.6056778 3.8929574 5.0661358 7.2503832 4.5612469 3.8735363 4.1712990 8.7478857 2.9937643 5.3081614 3.4911085 6.1856759 8.1442916 4.2217415 6.9427799 5.6832077 5.0082464 4.4283402 5.0923791 5.4203849 5.3923249 6.5827479 4.2157221 5.4170485 6.0017652 4.7854321 5.7719263 8.0847451 5.4618404 3.9745722 3.9120734 5.6408718 4.1154135 4.2663846 6.4568555 5.5898770 4.0847284 6.9836856 5.3190156 4.5731089 3.6588236 5.7339652 4.7374687 4.8200902 4.3531196 5.3542425 4.1477861 5.5601548 4.0111288 5.1368683 4.4033717 5.5241967 4.4456141 5.0768759 4.5292980 5.8120579 3.5007638 5.4074882 3.7535400 5.3360661 5.0817154 5.9394739 4.0780879 3.7853888 4.0530379 6.2699754 6.0026267 3.7054167 6.4891374 6.0610335 6.2692235 5.2383269 2.3273926 4.1172784 7.9852531 8.1748820 5.8025909 6.3411353 6.8255498 6.5246029 4.3556390 7.5811776 5.5021646 5.7186640 5.3246582 6.1831933 5.7305021 3.7429935 4.8531170 4.6031895 6.0930260 4.8532923 3.4670604 6.3660019 6.6966044 4.2461151 6.5101026 8.6581026 3.3448863 5.7041350 5.2268022 5.5026716 4.0299113 3.5281737 3.7177732 5.1500703 3.3317905 3.3602194 4.7173458 1.5938542 4.9763370 2.6206449 0.7435657 7.9461541 1.6214884 0.0000000 6.6469812 1.4502258 1.8076186 6.8773640 3.4196841 8.3223873 7.5664616 6.0360380 5.2359616 6.5726479 5.2476706 5.6998249 5.7317258 7.2316598 6.5535543 6.3214784 5.9224274 5.9904534 5.6196850 5.4719067 5.1457321 6.8078335 4.9096308 4.9292411 6.2976512 6.4156728 5.2853367 6.2494267 5.7162295 6.0042316 6.5692089 6.0471338 5.8033262 6.3684187 6.1339792 5.0985305 5.3736884 6.1243388 5.8453213 6.1494666 4.0959319 5.8271162 6.8414268 7.5850333 5.9312262 4.3894312 4.8322393 6.2850281 6.4521998 5.2040311 7.5603335 5.0935888 4.9462496 5.7923066 5.9257229 8.9999982 7.0053972 8.9999990 5.5314199 5.5268589 5.0957468 6.2496189 4.8663894 5.4840832 7.3616985 6.4808146 7.5510399 5.4727226 8.4316038 6.0078465 6.0795144 7.0848823 4.5173110 5.1659282 5.8778539 7.3605639 5.6624111 6.4430595 7.0938619 5.3498060 5.4984485 5.4854811 8.9317175 5.5230496 3.9795003 3.8939197 4.7728422 7.3709129 8.0008531 4.8766462 4.9657303 4.6709938 5.0621270 6.5550899 4.9108330 4.1989030 7.2144088 4.7361259 4.3208465 4.4415477 5.5634450 5.5874602 5.2217853 6.0531963 5.8946455 6.8853281 5.9473974 5.5228249 5.3845086 6.7778580 5.4739278 6.8747239 8.5395381 4.0185412 6.0724922 3.6935971 5.6505502 5.7968410 6.0740286 5.5908292 6.6356351 3.9406911 5.9673469 4.3965816 6.1805364 4.5402084 5.0042150 4.8215184 5.6465098 5.8025151 5.8848348 4.9716837 4.3750980 5.8884452 7.4862165 7.4893899 8.4365291 5.3345320 7.8000055 6.3081664 5.3275206 5.5139246 8.6769978 8.2927762 7.7260853 4.2184387 6.5351225 6.0448664 5.2858649 8.3866285 7.7312286 6.1025282 6.7490054 5.1665403 5.2127536 6.5733009 4.3823896 5.5701588 3.2013521 6.0205885 4.6220927 3.9655257 6.7534140 6.2834577 3.8165674 4.5130938 3.8190356 4.2875124 3.8475681 6.0575009 4.5972442 7.7212845 5.8870607 5.2997060 5.2852886 8.6175954 6.0132880 4.2535575 6.3788908 6.1356308 4.9199923 6.6050716 4.3560527 3.6429442 5.7503579 4.6142676 7.2958578 3.4375654 7.2584481 6.3328789 6.9525020 4.8715665 5.1399281 5.3509169 6.1220027 6.1298147 5.2992837 5.0005717 6.0595268 8.2213400 5.9094463 5.7722876 4.4861384 5.6323851 6.7224938 5.9853842 4.5529111 6.1285028 5.6667079 6.3869519 5.4813313 7.2517997 7.0887700 5.6105087 6.3370118 4.7723632 4.8845691 7.0274905 6.7857484 7.4270750 5.2123506 5.5383902 5.2552988 4.4367121 5.7343921 7.4035092 4.9112159 3.9451084 7.3083064 7.1394489 6.5448033 7.6055918 6.8088878 4.5680629 4.1507104 4.2312979 5.1722866 3.9200209 4.3658046 5.3435455 6.7227598 5.4140015 5.3952485 6.4824700 5.0953585 7.3485899 6.5595126 5.9886780 5.6216434 6.4047250 6.0905161 5.3476857 5.4718727 7.5196779 5.5430165 7.6520244 3.5893671 5.4121728 5.5402776 3.7659781 3.6971462 3.3232826 5.9138472 5.9933000 6.9408322 3.9344657 5.2811573 6.2418288 5.7540304 7.5792342 6.9255150 6.2247325 5.1476358 7.4691583 7.2581140 6.4882905 6.2748909 6.2532871 6.0773531 6.0769877 5.2557336 5.6515275 6.1919302 6.0296489 6.1145803 4.8368998 7.5505929 6.9804427 5.5074027 5.9785718 5.4343752 6.8253449 6.9382310 7.4789071 5.9638309 6.9635226 5.3131076 6.4000454 7.4297574 7.1708158 6.5712676 5.7699158 4.3161809 4.2372106 4.5041940 5.8335935 5.4177796 6.5623539 5.8596839 5.1269354 7.0692184 7.6539742 5.8083488 6.7149909 6.6218581 5.1393152 4.3661419 6.4621812 4.6157393 6.6501946 5.8817252 5.4931379 5.6070520 6.2270466 6.2973361 6.3923566 3.8092347 6.0416593 5.7947252 5.5423375 6.2346545 6.3803241 6.0267472 7.2113790 4.4497325 6.0693971 5.3228786 7.5080676 5.9905127 5.2293677 6.8367516 4.3738340 6.7984687 2.6770830 7.3648532 7.8297420 5.2243452 6.8400431 4.4734190 6.9328856 5.9124662 6.6554127 3.5678456 5.6466070 4.9480418 4.5933175 5.4048821 8.6566839 8.5208409 3.9642740 4.7673300 6.1953918 7.0035917 6.1939360 4.4737689 7.4022306 6.0819074 6.9675073 4.2736509 3.6406783 5.8135702 3.7353963 5.1441305 4.7255327 5.4284045 5.3708766 4.0406779 4.7410323 3.2348597 5.1671517 8.2867622 4.9974885 3.8739436 4.5869356 5.2332929 7.3099481 6.0377859 6.4962150 3.1120450 5.3300642 3.1443793 4.9321721 4.9040568 5.4610784 4.0294670 3.9916209 5.5874141 3.9048136 4.9592604 3.2038555 3.6326894 5.2088985 3.8951911 7.1846228 5.7285571 5.9236245 7.4385537 4.9792833 5.7846313 4.0756385 4.3317534 5.7814530 3.3816331 4.9011664 4.5452294 8.0367082 5.0888625 5.5711108 5.5453852 8.5477631 5.5362511 6.2137835 5.3820294 4.1492566 4.5023302 5.5826896 4.9053839 7.5685347 5.0866399 7.0982981 3.5905593 6.6361850 7.4277847 6.8177101 8.4341844 5.3287553 6.4570903 6.6116353 6.5232460 5.7810516 6.1320968 8.9999987 5.2807777 6.0079778 8.9761721 8.8154270 5.5762390 4.9180265 6.3925958 8.8709360 6.7690731 5.7058175 8.0560335 7.8755303 6.3802509 5.4800778 8.0891299 6.1904862 5.9981916 7.8927395 5.3871667 6.2517982 6.1627343 5.2206915 6.4049041 5.7128660 4.8742746 5.9386688 6.9861304 5.6678326 8.1275132 7.5243115 4.9744179 7.0433522 6.5592598 7.4576115 7.7459589 7.0185283 7.8124375 6.6199851 5.2948553 8.8010906 7.3001033 8.9999988 5.1229262 5.0690826 7.6287019 5.2653023 8.1261227 5.1483922 5.7686643 8.1076667 8.0819167 6.3994721 6.5229153 7.2081973 5.9510752 6.9630524 8.9999989 6.7666288 7.4365495 5.3808706 5.7827136 6.9609957 4.9425999 7.1477489 5.9576492 5.5425863 7.5084410 5.3174057 7.2639288 7.4099180 6.0622969 6.8152476 5.9868384 6.6973035 5.6817559 5.6332049 5.3516171 7.3635510 7.4353738 6.8594232 5.4853092 4.6541769 7.2964294 6.6945794 5.1846578 7.9612735 5.9102651 6.8784708 6.2497317 6.2847116 7.4450080 5.8331746 8.1369783 5.3101312 6.4898476 8.3993229 6.6340804 5.8217816 8.1784419 6.2371033 6.1442088 6.5109529 8.3930650 6.0044667 4.9445789 7.6257454 7.7835069 5.5664994 7.1660673 5.8600327 5.1767928 8.9999990 6.9711051 5.5152898 6.4223481 5.8001578 7.2362257 4.5090129 6.1994673 8.2576561 5.7550428 5.2909366 6.2921621 6.4303446 6.1928611 6.3249569 5.8744535 5.1416645 6.3678575 5.5304037 6.0043731 7.4934399 6.7712279 6.1512575 6.2143689 5.5156760 6.5982322 5.9328573 6.5553055 5.5384835 6.6519925 4.0968776 7.1207419 7.4488141 3.8891870 6.0338967 7.0710256 6.2304222 6.0589748 5.3915407 8.2397878 6.0086339 7.9266330 5.9141347 7.0977285 6.4575021 6.2657631 7.9137882 3.3002305 3.3327103 6.7314985 6.3315123 6.3351982 7.8977635 6.2596313 5.7959763 5.4639396 5.9169734 5.9376283 5.7447167 4.9373835 6.2604198 5.6434852 5.3876771 5.7579518 5.6008510 5.8204232 5.5819568 7.3775889 5.5658491 5.9837821 5.9524265 5.7582631 8.2763110 7.9374311 5.9657634 6.1177109 6.1051787 5.3692667 5.5884901 7.1468136 6.3890001 5.5803956 5.5486597 5.3465471 5.5037632 5.0414981 5.1851189 5.8768004 6.2668693 4.7986212 5.5016977 6.2513765 5.3614546 6.1929713 5.9759429 6.0209882 8.0304157 5.5442726 5.6316982 6.2545047 6.0971211 
EP00325_Prymnesiales_sp_UTEX-LB-985_P028315_CAMPEP_0174739384_NCGR_PEP_ID_MMETSP1094-20130205_71516_1_TAXON_ID_156173_ORGANISM__Chrysochromulina_brevifilum_Strain_UTEX_LB_985__LENGTH_223_DNA_ID_CAMNT_0015942947_DNA_START_1_DNA_END_672_DNA_ORIENTATION_-   7.1531297 7.2828120 7.7641977 7.0456528 7.2099791 6.8560616 7.1126550 7.9650771 6.7107477 8.7108030 8.9999981 6.2658136 8.9999982 7.5200872 8.5399174 8.9999988 7.1040368 8.9999986 6.9775041 8.9999982 7.6067464 6.1407263 6.6656284 6.5097393 8.3572150 6.0285368 8.6139339 7.1420242 7.2011714 6.0430751 5.7381090 7.2185783 7.1049960 5.9931934 5.2439843 6.4643322 6.6829659 6.8020922 5.7921081 5.9529708 6.2567447 8.9999988 5.8701319 6.8498079 6.3295495 8.6193577 7.8452559 5.0490852 6.2490658 7.0680155 8.4354431 8.8250130 8.6437878 4.9123730 8.1629143 6.4542642 6.7732484 7.7370906 8.6642124 8.2304046 6.0985581 6.0907648 7.9922220 7.6656120 7.2571859 8.7877910 8.9454133 8.9999989 5.8287980 7.7501269 8.9999989 7.0554361 7.6392935 8.9999984 8.8219726 8.9999987 8.9999990 7.8127271 8.9999987 7.5018852 7.7707595 6.7896456 8.9999981 8.9999987 5.2924271 7.5015728 8.9999985 8.8052841 8.9999980 7.6604609 8.9999986 6.5506469 4.7442933 8.4717196 8.6514141 7.4846095 8.8770843 8.5216656 7.3360686 7.4344681 7.6923306 6.8282164 7.6051587 6.7554874 8.9999985 6.3412116 7.2674178 5.5330826 7.3150425 5.0589539 6.8287460 8.2783285 5.2190638 7.9457259 7.3985290 5.9734931 7.7061572 8.1603862 7.9478305 6.9096686 8.1021132 8.9999981 6.4394662 7.4922884 4.7089843 8.2124191 6.1071883 6.5952546 8.3406570 6.4579239 6.7287520 6.7519395 8.2056246 6.6549074 4.2152540 7.4424736 7.4043461 6.3415212 7.3698839 6.8738814 7.5953503 6.5880590 7.0439794 8.0674565 6.6618097 6.7070915 8.6430024 6.6059939 8.8775259 6.7248727 8.9999980 7.1168307 8.5101799 6.8081007 6.7365578 6.8711266 8.7527872 8.7147195 8.0440160 8.3080633 5.8482050 7.1607646 6.9412830 8.8749573 5.3480671 8.9999990 8.4626389 6.7667765 8.4340298 6.4752582 7.6221558 6.2701669 7.9733941 8.9258783 7.5307680 5.5574415 8.5830625 8.9999980 8.9999981 7.0860647 7.9711609 7.1519040 5.1019594 7.6349112 6.7249734 7.2526004 8.6776579 7.8463267 7.2068746 4.3800164 7.8759851 8.2475238 7.6863618 7.1925885 7.4832940 6.4759663 8.9999990 6.8103362 7.5466328 6.7563348 6.7563348 7.3557926 7.3854684 6.5938353 6.1303591 8.1000434 6.2494874 7.5979946 6.1014734 6.4924743 6.9946897 6.0180638 6.6469812 0.0000000 6.0057244 6.0349210 7.5689133 6.1306342 8.6864570 8.7117855 8.3763524 6.7556058 8.6826102 8.0807934 6.8181749 8.9999989 8.9999982 7.3801209 8.3683331 8.9999985 8.9999987 7.5017582 8.5461041 6.8972451 8.2625264 7.8114768 7.6647801 7.6571632 7.2708140 8.0169473 6.7168305 7.5417064 6.5969848 8.6991880 6.8916834 7.7011055 7.2558245 8.8822255 7.0619880 8.5709631 7.5770121 6.7647369 8.5419566 5.3929833 8.1974024 8.9999986 6.1450825 7.6496104 5.7624977 6.9501326 7.9595943 7.5859068 6.5177303 8.9999982 7.4970513 6.4556700 8.3307843 7.2502664 6.6895832 7.6946959 6.4530539 7.7447227 7.6399662 6.9125260 8.5595295 6.5920314 6.4398075 8.2611733 5.4971180 8.9999988 7.6836040 8.9999990 7.1430944 6.3161466 8.5444496 5.8104429 8.1749552 8.1335245 8.9999989 8.5806882 7.5114832 5.7843480 8.0372283 7.8805772 7.1977938 6.9112160 6.8870099 7.4267992 6.7612514 7.1116882 8.5561017 8.9999989 7.1055450 6.7832882 7.1786864 6.8306819 8.9999989 8.5045268 6.1550633 8.9999983 6.9793312 8.4459779 8.9999990 8.1942674 8.9114319 7.2179807 8.9999990 7.5764933 8.9999986 7.3885563 7.7840502 8.9999989 8.9999980 7.3653154 8.6412668 8.9999987 7.7103830 8.9999987 7.9385323 8.9999989 8.7083206 7.8745656 8.9999988 8.6471263 7.2417158 8.3839009 6.9738053 8.2186084 7.8921596 8.9999990 7.7720712 7.3558502 8.4093701 7.0251285 8.6877477 7.7715441 8.9999983 7.4458467 6.0780319 8.9999986 8.9120610 8.9999989 7.3134527 8.2571692 8.0931220 6.6922693 8.0961087 8.8863480 6.8910101 8.2802296 7.0816606 7.4792447 8.9999983 8.9999984 7.9629557 8.9999989 8.3023656 7.4252021 8.9999990 7.5080054 7.3531278 5.7292390 8.9999988 6.9601343 8.9999987 5.3788292 8.9999990 6.1213906 8.4926117 6.9611194 6.7416454 5.3467619 8.5350040 7.1658083 4.9926450 8.7484777 7.4016588 8.6799656 6.4977305 8.4668441 7.0533710 4.8755759 8.1283872 7.5604556 5.2410026 6.2592459 7.0606084 7.6021656 7.0471060 8.6847387 6.2536554 6.7628346 8.9999988 8.9999983 8.9999990 8.8514153 8.9999984 8.9999981 5.7409323 7.2575094 8.3989790 8.9999986 5.9286812 6.7689006 8.9999982 6.2903566 6.4680506 7.0235440 7.4158329 7.2296847 8.8783169 8.6514894 8.9999986 8.8269074 8.0293900 8.9999983 6.6068666 8.9999987 7.2339098 6.7932233 8.3453239 8.9999985 8.9542273 7.6050763 8.5106204 8.3502134 6.8600945 6.7927939 8.6975108 6.9793180 5.7490569 8.9999990 8.9999985 8.4571549 8.9999980 8.9999988 6.1991562 6.2374444 7.0615928 7.8383500 6.1664955 6.7410135 8.1417726 8.9999984 8.9999984 8.9999986 7.8012239 8.9189726 8.9999981 8.9999987 8.6557734 8.6784068 8.9999983 8.4182979 7.7620544 8.6983564 8.9999985 8.3331334 8.4523014 6.9127568 7.9964127 8.4541546 6.3603115 6.8704542 6.1308890 8.6817935 8.9999983 5.1746192 6.7145166 6.9479724 8.7941680 8.5859741 8.9999987 8.9999981 6.7718392 7.8328490 8.9999988 7.7745865 6.9179979 8.2336236 6.9727334 8.9999984 6.5133117 8.0669044 7.8263491 8.6845533 8.3299652 8.1391464 7.1030309 8.4599673 8.4912097 6.6134677 7.4898315 8.9255357 8.9999989 8.7910392 8.9999987 8.5017118 8.9999983 8.9105328 8.9999985 8.9999990 8.9999982 8.9999990 8.4817548 6.9684121 8.2230907 7.6439751 7.7514682 7.9562522 8.9999986 7.6303458 8.9999980 8.9999989 8.9999988 8.9999988 7.7296545 7.6243024 8.9999985 7.7149041 6.2297062 7.6405276 8.9999987 8.4768921 8.3883105 8.4752757 7.4256998 6.3941598 8.8771202 7.6653274 7.5991424 8.8045390 7.0473432 6.5558140 8.9999986 5.4417304 8.8807235 7.6720259 7.5364795 6.9987959 8.9999986 8.3005461 8.9999987 7.4834551 7.7183618 7.6332418 6.3748541 7.6970201 4.9426043 7.3939030 4.6805194 7.2518405 6.4731974 8.4673090 8.5278002 6.7680612 7.8589353 6.9163223 7.4143349 8.9999984 6.3858838 6.5137534 5.2925232 8.0795257 6.4436688 6.4339444 7.6301487 6.4744743 8.9999989 8.3956578 5.2783826 7.3656975 6.0625896 8.8324906 5.9329676 8.1881481 7.8726952 6.9768091 8.9999983 6.1766316 7.1802012 6.3011678 8.0998483 6.2360002 6.5773473 7.4212995 5.6839877 8.2499616 4.9326867 8.6961726 8.9999982 5.7614013 7.6227797 6.0771556 8.9999987 5.9385853 7.8049006 6.9111888 6.7181264 8.5297431 5.9353866 6.8442244 6.3172556 6.0535933 6.9849941 7.6277633 5.6877781 8.3143595 8.0275567 5.7521952 6.6718125 7.6712437 6.6151173 6.6696576 8.9756282 6.2415147 7.2036756 8.8965813 8.9999989 8.0473784 8.6764210 8.4552545 7.3470806 8.0943109 8.9999988 7.3857031 8.0487271 5.9103683 8.3817507 7.6827453 6.5279063 7.1605708 8.9999988 7.7979182 7.9065581 8.9999990 8.9999989 8.9999985 8.7021630 8.4427615 8.9999989 8.9999990 8.0445864 8.9999989 8.9999981 7.7696669 7.1167922 8.9999983 8.9999986 8.5203349 7.8488040 8.8139426 8.9999989 8.9999983 8.9999982 6.4670361 8.9999984 8.7632181 8.4946691 8.9999989 5.4552310 8.9999986 8.9999983 7.8076489 8.6990639 8.9999987 7.5840055 7.9487079 8.0195936 8.9999983 7.9629063 8.9999981 8.9999987 8.9999987 5.1830067 6.3379892 8.9999986 7.6105485 8.9999990 8.9999986 8.8499794 8.0710519 8.9999989 8.9999990 8.9999983 6.0614233 8.9999985 7.3933158 6.2244580 7.9501341 8.6149904 6.9043451 8.6457645 7.3246054 8.5511949 6.6010083 8.4033228 7.8013842 8.9999980 7.8107474 8.9999989 8.6170032 7.9411297 8.9999986 6.8924982 8.4810631 5.3627943 6.7460418 8.9999990 8.9999985 7.8686185 5.8844287 7.4314763 7.6632131 6.0244199 7.6025137 7.7387517 7.4142106 6.2430841 7.8657657 8.3560769 8.3350979 8.9999986 8.9999983 8.9999990 8.9999987 8.0165376 8.9999982 6.5570097 7.5968472 8.9999983 7.4384224 8.9999990 8.4558087 8.0797894 8.9999988 8.1923145 8.9999987 7.1186653 7.2710460 8.3429892 8.5142069 8.0769241 8.9999985 8.9999990 8.5962063 8.1920637 8.9999990 8.4063274 8.9999983 8.8312958 5.6888491 7.3677065 8.7344614 8.2787152 7.9911588 8.9999990 8.9999987 7.4183328 7.2277685 7.9969127 8.7763234 6.8038748 8.9999984 8.9999981 6.1505369 8.1032171 8.9999989 7.3937989 8.1209055 8.9969087 8.9999987 8.9966685 7.1825517 8.4642481 6.6310487 8.8477567 8.9999988 8.6180371 8.9999983 7.7912052 8.3135024 8.3919055 8.9468698 7.8505005 4.8823520 6.6268230 8.9999982 6.2894704 6.9710246 7.5765596 8.9999988 8.4494963 8.9999989 7.1811529 8.9999981 7.4725209 8.9999984 8.1737288 6.4050420 7.9480778 8.9999980 8.9999986 6.7213786 6.6145316 8.2213130 6.0715260 6.8243874 8.9999989 8.7934923 7.6062447 7.6421608 8.2356583 7.2281549 7.4074204 6.5183586 8.2652798 7.1809254 8.1187037 6.8295883 7.0360742 7.1426068 8.0790113 8.9999981 7.8037356 6.8294794 7.4457938 7.0437718 8.9999982 8.9999988 8.0600224 8.9999987 6.4631163 8.5556565 7.7286187 7.9695315 7.7582434 6.4514928 7.8835370 6.5464693 7.1303978 7.2426483 8.2579870 6.7964941 7.4344652 8.3849572 8.1074354 6.4418718 7.9247850 7.1749618 7.8814355 6.8316238 5.3817721 8.0967119 7.5599886 8.9999981 6.5815213 
EP00327_Prymnesium_parvum_P018184_CAMPEP_0113283722_NCGR_PEP_ID_MMETSP0008_2-20120614_29610_1_TAXON_ID_97485_ORGANISM__Prymnesium_parvum__LENGTH_447_DNA_ID_CAMNT_0000134473_DNA_START_1_DNA_END_1343_DNA_ORIENTATION_-_assembly_acc_CAM_ASM_000153            5.1890649 4.6210690 4.2190442 4.4935481 5.2488122 4.7701330 4.6439790 4.2825928 4.3791033 5.4001973 7.7185226 8.1378245 6.4641940 4.4887555 6.0009403 6.6348660 3.1118437 7.9902563 4.8617814 5.8019454 5.1475974 2.8959517 2.5509337 3.5756511 6.1599983 3.3963228 5.5342354 3.5578963 4.9896266 2.7883752 2.4306600 5.8803890 3.7949940 3.4566783 6.9081228 3.1663411 4.2243574 4.1216620 6.8301527 3.4500074 3.3679742 5.2832267 2.4314286 3.5383227 2.6780656 4.7816342 2.5519793 7.4304030 6.9028971 3.7394943 6.2494669 6.5364725 4.8614549 7.0891019 4.5294253 4.4491050 3.9729887 3.3284523 5.4298910 4.9371305 7.6439294 4.4788255 5.7839663 6.0269202 6.1614301 7.2187749 7.2941596 7.8199273 7.8054795 4.3932239 5.2496934 4.8916717 5.2631474 6.2383644 5.2254727 6.9803745 6.2566606 4.1350082 6.2570004 5.0687531 5.5256863 4.2786461 5.5885575 5.5988851 7.2110779 4.4864770 5.4568200 5.5939972 4.6578141 4.6754079 6.8465205 5.4622554 6.7502977 5.5483434 5.8787556 5.0328861 7.5778350 5.7690777 3.2873117 4.7619646 6.4267363 4.5265979 3.6675067 3.6448053 8.5188811 3.2794513 5.2058034 3.3895915 6.7508078 8.1628744 3.9653689 6.3470306 6.0773373 5.0761952 4.4771227 3.6922856 5.4919261 5.9376252 5.0859863 3.9492370 5.3897755 5.3392033 4.1962148 6.3039326 7.3071851 5.0184083 3.4338658 3.4267402 5.4585879 3.5004960 3.6997950 5.3046784 4.4910365 3.5275539 6.8369232 4.2487285 4.4690768 3.9051102 5.4925830 4.5262303 3.9083250 4.7187826 6.0534607 4.0311077 6.4485092 3.3269408 4.7351222 4.3536274 4.7622944 4.1503431 4.5193398 3.8267214 5.0326997 3.9360862 5.9636311 3.5649729 4.6335044 4.1693787 5.3736463 3.8901777 3.7726400 3.6606738 4.8755406 5.2055584 3.4977925 5.0984216 5.3567441 5.5773232 4.4126222 2.3634233 4.4880627 7.3979919 6.2477706 4.9941007 5.7669926 7.1299530 5.2894817 4.7804033 6.6466415 5.3606041 4.8131803 4.9581148 6.2018797 4.3396169 3.2118370 5.5908139 3.3401625 5.5115458 4.8532469 3.8279065 5.5613642 5.8031259 3.7742578 5.7820658 6.8621841 3.6019322 6.1078560 5.3974971 5.4865792 3.5045098 3.0581172 3.4817241 4.6165423 3.0365811 3.0435755 4.8340591 1.4341563 4.3998836 2.4182379 1.7160571 8.0442028 0.8862596 1.4502258 6.0057244 0.0000000 0.0142439 6.1758882 3.3494952 8.9999983 7.3248734 5.0507960 4.6663664 6.6036628 4.2398298 5.1803610 5.4048781 6.6382908 5.7231592 6.1902449 5.9523451 5.2401005 5.1547775 4.6254790 5.0870980 5.7167350 4.6495645 4.5456848 5.2680826 6.8857531 5.1432970 5.2923970 4.5349316 5.4513298 6.7531500 5.2225672 5.4059847 5.1512725 5.3857215 4.7002300 5.1923754 5.3504856 5.8552887 5.0835562 4.5621412 5.0798811 6.5164887 6.8500630 5.2731524 4.5547702 4.5755097 6.5007027 4.9230599 4.8508590 6.4741589 4.6837288 4.1422604 5.3338317 5.4752344 7.5499481 6.5328002 6.7856220 4.5883219 4.5269356 4.4914694 5.9426172 4.6588735 5.5057534 6.3359923 6.8056412 6.5222985 4.7536326 6.6746700 5.5304774 5.7043179 7.9067586 5.1077995 4.8541147 5.6495099 5.7994620 4.9095691 6.0075463 6.6893059 5.3847732 5.3984362 4.9204397 7.8205039 5.4859961 4.0682294 3.8029311 4.3591683 7.4332682 6.9464923 4.6186591 4.4325036 4.2956720 4.8856513 6.3048721 4.5429803 3.8193742 7.2030684 4.8074484 4.2483287 4.5241891 4.9784945 4.9679452 4.7209039 5.0849751 5.2772207 6.0240087 5.6932066 5.2335728 4.6144761 5.8429475 5.4346582 5.2729971 8.4963412 4.7011946 5.3880826 3.3076921 5.6191427 5.0579312 5.6004280 6.1229270 5.9414736 3.7641523 5.3004596 4.0173180 5.1082887 4.6895260 5.5522177 4.6868155 5.0297122 6.3522556 5.8806005 5.0733657 6.1025831 5.2592526 6.3168233 7.2223900 7.1454293 4.7218226 6.7181586 6.0551813 5.2857183 5.1699382 8.9999985 8.0991319 7.0163712 3.9237868 6.3572779 5.6149767 4.8983589 8.4593620 6.4984591 5.8707705 6.5145879 5.1466254 4.8528985 6.2972001 3.6528425 5.8119197 2.6562152 4.8880631 4.7774192 5.2703397 6.3068715 5.4127227 3.7351980 4.1235773 3.4080722 4.5308789 3.5356517 5.3482535 4.0264564 7.1142570 5.4165836 5.6869195 5.8272473 7.2714716 5.9279349 3.6397603 6.0089333 4.6879171 4.0321211 6.2940126 4.8294935 3.4419080 5.3450197 4.4216337 7.0798473 3.3965858 6.8534742 6.9815304 7.1927461 4.4897833 4.7190704 5.0625686 6.7821476 5.5302990 4.6908290 4.9507150 5.8994446 7.4832918 5.7826663 5.9673328 4.1663284 5.3218195 6.2393810 5.5088550 4.3970613 5.5673510 5.2205458 6.2130025 5.6531567 5.3622874 7.4954091 5.2082784 6.0873668 4.9903950 4.9238090 6.4717548 6.2216589 6.2811210 4.7440885 4.8787150 4.6720245 4.4472634 5.7169394 6.5405105 4.6752790 3.0808521 7.3742163 7.8291637 4.6524754 7.8113375 6.8946557 3.8561725 3.4041056 4.4791511 4.3868304 3.9383186 4.2292945 4.5810448 5.8920029 4.9964582 4.9626613 5.8089873 5.0588079 7.0511189 5.3154703 5.9104218 5.4568603 5.8194336 6.0576959 5.4473421 5.6064411 7.3782098 5.6508803 6.3134764 4.2386627 4.8258042 5.5469835 3.7822689 3.3385395 2.9530754 5.4462714 5.7934247 6.5038124 3.7234947 5.1673157 5.8270547 5.7595927 7.0346883 6.5291954 5.8009044 5.3009879 7.6203277 6.5419924 6.3759797 5.5085010 5.4436802 5.5068215 5.4328762 4.4813820 5.0782846 5.4983378 5.2360196 4.9531985 4.6132107 6.6210864 7.9512350 4.5791418 5.9209198 4.8978480 6.4353814 5.2947145 8.0317894 6.4800689 6.8378051 4.3304719 5.0133751 6.9550402 6.8738148 5.1306922 5.6148390 3.7875297 3.4570905 3.9557282 4.8596024 6.1545450 5.7133941 6.1872745 5.2721733 5.2125740 6.8245802 5.5338682 5.6147641 5.3303081 6.0873326 3.8605837 5.6735985 4.2557104 5.9377783 5.3337749 4.6851182 5.8494334 5.5615607 6.1249637 6.6286060 3.1020929 6.5133263 5.0342770 5.6681319 5.5266019 5.8517771 6.4688435 5.2532010 4.2511156 6.5966082 5.0600887 6.8459130 5.9189796 5.3024588 5.9541145 4.3676356 6.5412804 2.4271566 6.2140835 7.8378865 4.4121282 6.5407019 4.8169713 6.7544198 5.4624958 5.5422261 3.3801912 5.3221199 4.7715935 3.8497985 5.9563393 7.6813985 7.2646453 3.9231889 4.6028908 6.8539549 6.5421833 4.8211391 3.4742892 6.0577878 4.6751603 6.3789994 3.3292115 3.0305185 4.7955141 3.6979955 3.7048604 3.6463034 5.9741634 5.1543243 3.6067485 4.0187361 2.6772302 4.5090304 7.4512362 4.1135315 3.1644325 3.4795083 4.3532451 7.0434780 5.0601378 6.6064136 2.5149941 4.8921451 2.7293927 4.0185831 4.4983498 5.1275516 3.6614462 3.5180202 4.8105809 3.1073023 4.6446544 2.9390436 2.8771260 4.4403425 3.3084434 6.6675840 5.0444970 5.3380022 7.3778306 4.2083765 5.0423907 3.2581097 4.0020411 6.1068804 3.1870822 3.9662342 4.8565494 6.2333543 4.9485678 3.9555880 4.6757685 8.9999988 4.6993871 5.9910192 5.2285056 4.3311178 4.5784008 5.5518093 5.1052652 7.1928288 5.3965753 7.8292497 3.1607044 6.0033480 6.8391951 6.3450365 8.9999983 5.3254525 5.1399815 7.0983521 8.0544973 5.7119663 5.6526022 8.9999989 4.9300801 5.3100035 8.9999986 7.5500634 5.9925516 4.7627636 5.3933102 6.4840950 6.6015390 5.8087366 7.1056997 7.3462800 6.5438226 6.1512224 7.3951184 6.1679739 5.2618469 8.1112636 5.4058750 6.2618465 6.1026156 5.4412434 5.1514345 5.7813718 5.1713629 6.2861300 7.8579474 5.8689764 6.7342008 7.0161243 5.4796364 7.4722932 6.6345984 7.5272656 6.3086787 6.2187273 6.5119984 6.8932632 5.1645205 7.9961790 7.5451826 7.7119144 5.3402212 4.5914527 6.9720025 5.4713130 7.0758516 4.9050063 4.7809795 6.9655451 6.9588012 5.3452522 6.0993266 6.7255450 5.7721891 6.5622098 8.9682645 6.6763473 7.4170179 4.3475115 5.1214713 6.6139958 4.1626871 7.0262676 5.5211985 4.6723351 6.1136329 5.8102019 7.4907934 8.4903757 6.1533390 6.4511497 6.6222377 6.6720290 4.7174044 5.6307297 5.3612162 6.3691204 7.0013333 6.3995395 5.7738209 4.3709827 6.4424067 6.0840832 5.3097188 6.8997387 5.3452372 6.6271126 5.0051363 5.3866724 7.2720135 5.5036570 7.2336005 5.1176209 5.7257597 6.9700084 5.6514782 6.0867352 7.4931211 6.0881953 5.3436313 5.6884201 8.3229052 5.5020746 4.9714286 6.3564670 7.1893133 5.2906190 6.8482740 5.6453477 4.8747090 8.9999983 6.3928681 6.1068174 5.9118174 6.4232995 6.0101898 4.4766559 5.7777658 7.0742121 5.5947591 5.4242210 5.5557847 6.8343485 5.6511175 6.5273189 5.4106463 5.6164852 5.4835686 4.9230441 5.8400925 7.4168461 5.9957321 4.9007066 6.3712695 5.5376123 5.4779611 5.3207175 6.4184441 5.3274604 6.0475886 4.1736450 6.1116628 6.4463799 3.5363703 5.5428339 8.2741707 5.7575196 5.0465331 5.7461656 8.9126727 5.6810498 7.4281227 5.2055068 7.0271140 6.9658120 6.1252827 7.4142311 3.2472504 3.1839022 5.9286772 5.9878509 5.5656448 6.8946997 6.4675831 5.6435250 4.8998917 4.9140716 5.8297322 5.0480267 4.8419412 6.2680479 4.8960176 4.3000900 4.7581366 4.3875671 4.5570546 6.3161852 5.9620197 4.2239476 4.9557447 5.1727089 4.6005589 7.2365216 6.5185959 5.4541182 5.5579861 4.6857752 5.8443770 4.6251602 7.1609627 7.1909029 4.4504738 5.4928934 4.7144527 5.2858313 5.4240773 5.3410717 4.6502816 5.4255938 4.2178133 5.5639428 5.6017032 4.7785577 5.0072405 6.3440476 5.2955860 7.0445814 4.8377093 5.6959044 6.5047379 5.1446006 
EP00327_Prymnesium_parvum_P027238_CAMPEP_0195588924_NCGR_PEP_ID_MMETSP0814-20130614_33376_1_TAXON_ID_97485_ORGANISM__Prymnesium_parvum_Strain_Texoma1__LENGTH_590_DNA_ID_CAMNT_0040727945_DNA_START_1_DNA_END_1770_DNA_ORIENTATION_                            5.7277669 4.5355486 4.9960995 4.9248102 6.0480142 5.5114999 5.4220775 4.3100401 4.6701244 6.1865963 7.9256399 8.4434115 7.3658109 5.2256057 7.1941625 6.5111865 3.5185139 7.8368049 4.8767664 6.0529131 5.5855690 3.2090491 3.2599780 3.9415422 6.3650294 3.4629124 6.2952200 4.1395293 5.5920521 3.4364544 2.7413317 6.1536159 3.7956547 3.8992249 6.9081228 3.6170894 4.5609233 4.8596492 6.7189826 4.2226227 4.0761652 5.4972013 2.8013801 4.0679641 3.0740427 5.2834040 2.9944518 7.6724052 7.0418031 4.2329717 6.9875748 7.0148225 4.8178598 7.1900072 4.5402023 4.3028479 4.5427494 3.8359064 6.0578459 5.0135840 8.1024477 4.5567818 5.9254972 6.0604949 6.4199109 7.2654690 7.9598946 7.9996238 8.4710792 4.5795166 5.2958761 5.5728526 5.8395719 7.2926454 5.7427863 7.7689063 6.9098724 4.9107276 6.6553164 5.1601042 5.9805759 4.3701261 6.3484125 6.4106844 7.2110779 4.4160624 6.1001101 6.1406781 5.1979899 5.8460402 7.2805656 6.1303335 6.5945420 6.3939642 6.4519619 5.4993209 8.5473563 6.1048948 3.6059999 5.2488316 7.4666601 4.8683548 3.9593417 4.0187283 8.6766992 3.4707344 5.1800937 3.2826756 6.4170690 8.2459440 4.6308435 6.7985752 6.7519104 5.6277667 5.1704670 4.3874741 5.5418096 6.0892030 5.9401684 4.6614403 5.5531736 6.1145958 4.7058662 6.2441682 7.8308599 5.0886232 3.9600457 4.0220586 6.0924720 4.1897456 4.2206278 6.2332110 5.0458204 4.1272721 6.8639312 4.8559577 4.3872023 4.0159126 6.4722171 4.6415790 4.4558425 4.5367514 5.7562308 4.6666685 6.1525773 3.9185078 5.3189610 4.2069337 5.5117588 4.9013473 4.8293718 4.6571994 5.6913892 3.8453183 5.7087905 3.9960736 5.4098336 5.0140541 5.8370688 4.6307172 4.1371642 3.9293404 5.4951471 5.9925601 3.3758534 6.3042184 6.1548480 6.2184298 5.0756770 2.7140302 4.5803592 7.9737391 7.2564201 5.9159812 6.3110002 7.4579849 5.9562840 4.8031974 7.6014976 5.3592043 5.4898617 5.8870097 6.3087087 4.9392074 3.6811447 5.6855309 4.0466537 6.3016851 5.2290244 3.8279065 6.3821899 6.4043466 4.1310753 6.4117197 7.3051067 3.6019322 6.0431306 5.5107753 5.5219740 3.6429676 3.2020083 4.0412710 5.3370037 3.4510560 3.4649712 5.6042172 1.7533871 5.2832294 3.0158828 2.0655524 8.2008290 1.0297879 1.8076186 6.0349210 0.0142439 0.0000000 7.4761954 3.3494952 8.9999987 7.7522911 5.6679883 5.9017090 6.5850875 4.6640155 5.3853136 5.8966732 7.3162664 6.3650349 6.8814930 6.5353909 5.5348110 5.5771755 5.0584701 5.4867395 6.5471855 5.3472129 5.0206140 5.8916073 7.5165883 5.9567822 5.6965589 5.2089601 5.9085981 7.3401306 6.0854924 5.8474638 6.2088759 5.9076254 5.1690360 5.7034211 6.0135398 6.3860192 5.8391264 4.5621412 5.7167066 6.9211264 7.3352662 6.1005763 4.4996933 5.2177367 6.3633526 5.4155031 5.6357481 7.6925100 5.3994291 4.4231641 5.7174733 6.2781512 8.0573009 6.6407256 7.3911387 5.3548909 5.1253610 5.0182234 6.5103237 5.1411065 5.7115424 6.9302775 6.9296481 7.1312579 5.2742258 7.1661000 5.4067806 5.7128084 8.1646023 5.1077995 5.3189699 6.0332078 6.6062194 5.2318409 6.0912646 7.1205510 5.8974738 5.7779167 5.5451145 8.4590376 5.4059626 4.6844116 4.2222286 5.1078835 7.4660559 7.1065133 5.2198393 5.0186707 5.0887497 5.3102975 6.9457792 5.0351082 4.3293857 7.5645206 5.4940501 4.6443504 4.9230692 5.5112256 5.5736505 5.3055247 5.7344384 5.8655272 6.8531220 6.0367219 5.5555553 5.1541685 6.7422936 5.6805961 5.7301211 8.9999988 5.0290065 6.2771515 3.5047467 6.0835616 5.9618581 6.2274002 6.1310412 7.0929299 3.9438168 6.0753139 4.3689100 6.0696930 5.3517027 5.8137578 5.5012478 5.4951279 6.6723343 6.1159304 5.4811869 6.1025831 5.8479696 7.2532882 7.5644132 7.8321245 5.2776851 7.5805593 6.5517251 5.9561699 5.1917713 8.9999985 8.8800945 8.1250472 4.2383785 6.5011069 5.5148911 4.8886788 8.5429349 7.5666451 6.3477052 6.6515967 6.2550069 5.7957256 6.6506225 4.1045955 5.8625081 2.6091416 5.0677871 5.3391440 5.3080363 6.4552165 5.8582714 3.9143920 4.1824879 4.0142333 4.9045058 3.9473306 5.9319491 4.8133754 7.3862380 6.0344550 6.4004591 6.0985564 7.8279834 5.6710869 3.7660539 6.2648999 5.4702367 4.1836181 6.6537357 4.8058967 3.9253069 5.8486852 4.8503649 7.9304790 3.7006489 6.9950224 7.5413333 7.3962203 5.0818879 5.0404283 5.5651072 6.7742349 5.5447000 5.1741610 5.3437698 6.2318076 7.9108159 5.6980266 6.4835235 4.1632901 5.9898474 6.3001026 6.1837462 5.0288566 6.3922584 5.7708369 7.1682916 5.8422333 6.1792041 7.6919960 5.5303449 6.7323518 5.3129287 5.0445495 7.4450238 6.5912663 7.4530598 5.3177797 5.6125750 5.1636284 4.5645294 5.8802457 7.2499514 5.4608963 3.6001428 7.5405140 8.2069270 5.4657011 8.0081873 7.3199250 4.4311439 4.0860120 4.9380420 4.8894917 4.0319182 4.4426676 4.7203367 6.7427665 5.6744770 5.8756641 6.5668844 5.9441435 7.6533308 6.3032205 6.6687431 6.2157712 6.7482435 6.2736677 5.7838651 6.3012197 8.3752860 6.0023351 7.1824980 4.3973695 5.3108572 6.2108881 4.4657091 3.8828743 3.5174123 6.3371174 6.1867101 6.8908859 4.3809474 5.7298183 6.6293628 6.2853530 7.9587320 6.9073272 6.0854752 5.4746504 7.7869979 7.1361595 6.3759797 6.0353371 5.9059173 6.0595815 5.7641289 4.8303928 5.5452511 6.0984320 5.9516937 5.2492105 4.7968432 7.4812198 8.6494133 5.1870642 6.2344889 5.1958562 7.2802511 6.0788273 8.4411610 6.6315436 6.7521903 4.7485114 5.3651459 6.9283954 7.2353930 5.8667053 6.2978911 4.2849303 4.4107837 4.5072880 5.1970950 6.0315742 6.4087137 6.3755931 5.3380453 6.1378691 8.1068858 6.4284746 6.3933265 6.0937064 6.1861873 4.4726643 6.2415235 5.0075909 6.6682727 6.0581144 5.3672603 6.3875564 6.1591141 5.8319026 7.2507578 3.3106406 6.4450776 5.6286782 5.8816701 6.0231666 6.3340487 6.8041257 6.0913627 5.0015581 6.9514896 5.7746138 7.4727798 6.5750816 5.3257974 6.9116976 4.2256782 7.3466200 2.8628277 6.2412372 8.0528985 4.8079876 6.5407019 4.9184985 7.1294418 5.6563780 5.7162361 3.8310452 5.4220290 4.7715935 4.9816770 5.9563393 8.3554551 8.0843053 3.9231889 4.6028908 6.6278046 7.0339980 5.4651263 3.8255950 6.5188299 5.2963434 6.5365917 4.1075345 3.6037749 5.4012927 3.6545631 4.5012593 4.4517854 6.2500058 5.4062421 4.1352329 5.3343829 2.9825321 5.1635000 7.6107980 4.6671085 3.6304809 3.9206019 4.9385347 7.1924177 5.7744723 6.6986691 2.8198071 5.3716133 3.1661209 4.3235821 4.9910088 5.7744804 3.6701717 4.0273972 5.3730075 3.7884341 4.6227804 3.1989825 3.4657237 4.9880445 3.8627756 6.9938848 5.7056792 5.5383921 7.6887674 4.7385970 5.7207188 3.8809902 4.2531691 6.1300627 3.5096619 4.6890779 4.9628193 7.1920970 5.2699670 4.6320773 5.2757057 8.9999985 5.2466515 6.3464193 5.5846941 4.5400171 4.6185167 6.0106560 5.1052652 7.4497840 5.4571760 7.9258035 3.2794723 6.3562071 7.1481129 7.4059893 8.9999990 5.4406822 5.4894059 7.0003192 8.5989211 6.4892629 6.5827495 8.9999989 5.8235849 6.0002680 8.9999988 8.4807603 6.1782886 5.2648803 5.6883233 7.6696298 6.7814107 5.9193603 7.3700970 7.9285168 6.7071694 6.0714060 7.6060715 6.2991486 5.6955366 8.1069240 5.7956869 6.1301130 6.4158164 5.4325816 5.6543560 6.0861327 5.2209520 6.2517397 8.6136474 6.6097389 7.3287409 7.5808977 5.3465206 8.1938831 6.9825226 8.4614095 6.8157585 7.2202081 6.7884975 6.9436046 5.2054886 8.0911605 7.9369597 8.3558669 5.6181009 4.6209093 7.5961375 5.8228375 7.3268427 5.4976291 5.4722846 7.5654333 7.7000912 5.4051631 6.6680431 7.6468034 6.2459549 6.7061217 8.8725284 7.4430126 7.3695910 4.9130561 5.4583668 7.0759735 4.5712059 7.0044319 5.4260166 4.9400418 6.8659184 5.8064719 7.7548731 8.6618860 6.1150603 7.0027952 6.6719092 6.5085988 5.7376692 6.0547780 5.7652559 7.1381176 7.8861985 6.7655234 5.6682503 4.4534620 6.9924315 6.2726273 5.8159541 7.7153538 5.7358905 6.9774962 5.4653684 6.1769789 8.7310431 5.7521779 8.0993763 5.9430214 6.4395711 7.1660617 6.0181728 6.1766537 7.7886337 6.5091901 6.4538878 6.3668033 8.9999985 5.8101588 4.8486618 7.0527531 7.1997982 5.9441613 7.2674436 6.1955635 5.0612851 8.9999989 6.4941771 6.4854083 5.9483394 6.6345630 6.3910331 4.9069650 5.8754660 7.0038958 5.8221132 5.8194419 5.5792421 7.8085940 6.1381341 6.9767159 5.8078557 5.7093734 6.3814727 5.4648020 6.3146707 8.4259533 6.2431991 5.3971659 7.3409165 5.9666907 6.4047630 5.7200445 6.9495980 5.9651309 6.5895825 4.2293518 6.9923916 6.7321996 4.0172360 6.0186640 8.3020093 6.4569334 5.4648019 5.6786842 8.9999988 6.1458250 8.3144737 6.2649880 7.7099378 6.8816566 6.4027477 8.1482134 3.3324579 3.5722497 6.5925169 6.2114576 6.6598156 7.2847444 6.4577791 6.4294667 5.7965409 5.6308157 5.8012822 5.4618890 5.3107554 6.6375984 5.6133220 4.8822310 5.2806691 4.8862221 4.9872681 6.3182385 7.0691005 4.9927884 5.7219303 5.9315543 5.0589167 7.8905173 7.6446059 5.8911003 5.6957674 5.4103899 6.3883844 5.0636723 7.4431340 7.0572286 4.9904830 6.1995547 5.7090902 5.8023496 5.3310614 5.2866893 5.2540766 6.0624803 4.7055918 5.4662266 6.6350467 5.2503733 5.8048054 6.2219029 5.9038771 7.6093691 5.3931602 6.4493124 6.4177575 5.7264048 
EP00334_Paramecium_tetraurelia_P002739_XP_001425708.1_hypothetical_protein__macronuclear__Paramecium_tetraurelia_strain_d4-2                                                                                                                                   7.0939185 6.3757903 6.7356756 7.4024604 5.3997292 7.8502985 5.4709566 6.5315382 7.2022933 5.9480895 8.9999982 8.9999985 7.5874225 5.3621827 7.9468476 7.6309917 6.8611164 7.5099328 5.4736146 7.0592203 5.9489649 6.6808906 4.9884612 5.3460155 6.4510184 5.7141589 6.5638181 7.1716908 5.4597790 6.5288739 5.2840145 5.4318909 6.1582526 6.3658063 7.7521701 6.9978675 8.1770202 6.5499918 6.2095721 6.2775180 6.3009335 4.5014856 6.2678623 4.9065752 5.7531691 5.2649761 5.8072055 6.6968692 7.7287966 7.0027428 5.9197316 8.0161886 5.5534596 6.8597044 6.5593325 6.9651884 7.5349985 6.5699252 7.2121965 6.8687299 7.8895319 7.9531609 7.5856840 8.0967166 7.0867179 8.7655771 8.9999984 7.6890240 8.1852809 5.9281041 8.1622948 5.2839312 5.7237405 8.9999986 6.4695864 8.9999988 8.9999989 8.2257763 6.2526937 7.7960195 8.7182502 7.7359120 8.7288072 5.8268691 5.4178585 7.3082885 5.4181748 7.6944610 6.3536499 8.3826496 8.9999989 7.8611286 6.9812085 8.9999988 6.8255008 8.5201248 8.9999988 6.3709144 7.3799644 7.2217607 8.5312059 5.6801528 6.5348658 7.2841952 5.5276326 6.5584356 5.7714664 6.6243037 6.7045278 6.6557093 6.8845428 7.8913630 8.9999987 8.9999986 7.1836427 8.2432653 5.7276995 6.4265284 8.5346509 8.2104377 6.3181800 5.6019233 7.0818591 6.5722159 7.4322250 5.8878289 6.8766784 6.8103847 6.1346320 6.6929098 6.6448758 5.9415315 7.3472599 6.7368232 7.7983348 7.7521654 7.2946087 6.0388019 5.3704138 7.8369041 6.7407288 7.0774749 8.5227949 7.3776703 8.9999989 6.7186352 8.4467139 6.5493953 7.7866084 7.9036948 7.9174950 6.4006518 7.4282657 6.0673112 7.7959646 6.8778735 7.8736995 8.1963348 5.2686072 7.8222435 7.0853051 7.2901334 8.8688327 5.2915999 8.5983768 6.3869650 8.4436869 8.3029592 5.2089969 5.2795383 6.2544433 8.2624131 7.7357277 5.8550633 8.1158270 6.2838087 7.5679446 7.2150218 8.9999987 7.2006806 7.3395875 5.6830717 6.9176960 7.4457614 6.4572552 5.5011268 7.0169346 5.7579277 7.1160531 5.7860244 8.6797885 5.7289372 5.8748535 5.8673537 8.9999988 5.7067772 8.4073810 7.9543810 7.3708931 8.2302619 7.4498769 6.5475256 5.1273863 6.7733255 6.8351421 5.1118662 6.7619065 5.7021824 7.5420016 7.3565990 7.0811356 7.1373811 6.8773640 7.5689133 6.1758882 7.4761954 0.0000000 6.5585918 8.9999981 7.4800073 4.8671442 7.5712278 7.7808344 4.1500409 5.7110045 5.9886589 6.9757379 6.6034860 6.7145147 5.8042096 5.3817925 6.1918118 7.0160153 5.4992149 7.0959281 5.5535143 6.3941038 5.1916765 6.3344818 5.6750337 5.8550293 6.1335736 5.9818281 6.9141152 6.6583657 5.8211440 6.5068855 5.7082829 5.5330884 5.5770787 6.6432829 5.9265841 5.4271445 6.9029068 4.8571845 8.9999989 7.5021573 5.8711345 5.7285072 7.5854881 8.3565879 7.1214204 5.7966553 6.5119861 6.7506237 6.9771455 8.3434414 5.3464139 8.7164729 8.4154738 8.9999984 8.0757740 7.7338778 7.1225029 6.2902610 6.6495452 6.4398193 7.3170230 7.1322653 8.7056631 7.7615909 8.4849891 6.3652777 7.0342292 8.3933264 5.4079137 5.2436741 6.0906088 6.6565174 7.3525903 5.3366201 6.7403802 6.4020237 8.0242409 6.0435186 7.4539299 6.1281916 6.3661299 6.2387875 7.4811241 5.4816522 5.9767838 6.0663401 6.4606909 6.3673882 6.1042537 8.9999984 7.1422367 6.7655882 4.8488136 7.4971894 6.4642764 7.0777596 5.5348925 5.9665923 7.3019346 5.7638544 8.9999987 6.5243548 8.9999988 6.3168735 7.4627970 6.9787797 8.2807498 6.2494485 8.9999985 5.6702151 8.1014054 5.7985056 8.9999987 6.5914582 7.0168522 8.7386603 6.9030401 6.8660676 6.8287005 6.9188021 6.8905775 7.7460876 5.6135933 8.9999981 7.3442736 5.8048161 7.9938212 5.1235279 6.5513304 6.1718696 7.7947146 8.9999989 8.3867282 6.0280841 7.1963202 6.8720373 5.8292823 6.6635360 8.9999990 8.5022874 8.0696027 7.0072110 5.0163770 5.7272541 5.3821005 7.3742183 6.4640957 8.8577179 8.9999982 7.4633047 4.3298768 5.3428071 5.3923341 5.6486788 5.2538652 5.0810016 6.1366728 7.0002472 7.4726791 5.4218422 5.6068717 5.8934982 5.6820112 4.9944905 7.3034365 5.2627875 8.1218239 7.7463370 4.7274328 7.1443191 4.7197231 8.2503107 8.9672628 5.5359608 6.2134597 5.1769157 4.2938130 7.3617744 6.6693764 6.5797124 5.4000592 7.5233711 8.7636615 5.3966083 7.5591952 6.8122558 5.8100716 5.2651619 5.6825372 6.1924188 7.2485789 7.1851150 6.6125805 4.5383131 7.4512340 8.0767676 7.4630172 7.7559704 6.4296117 8.1468899 7.9777885 7.4296573 6.7782185 5.8433326 8.9678646 6.3778260 7.5357939 8.2394711 8.9999988 8.5210811 6.6822592 8.0581049 7.7508609 8.2664455 8.9999987 8.2961649 5.6420007 5.9399957 7.5193929 7.4668844 6.8456050 5.8346135 8.1728010 6.3698260 7.1228258 7.1019138 4.6006305 7.4505937 6.7755755 7.8627163 6.7553065 7.4844507 5.1615943 6.6667718 6.1782451 5.2077094 8.1220050 7.8717536 6.0507173 8.5646408 6.3581480 7.7776116 6.6809233 5.3869297 8.3855565 5.7796663 8.9951688 5.6710373 6.7940164 8.9532344 8.1651445 6.9967833 8.1030304 4.9565392 5.9320632 7.0951296 6.7762028 6.7109172 5.6053276 5.3120988 7.0334559 5.9530495 5.3590918 6.7834668 7.1412693 8.9999983 7.6560929 7.9108093 7.3852438 8.4502589 5.5507282 7.4391727 6.4983560 6.3762386 7.5419621 5.5071899 5.2654734 6.3104801 5.3657014 6.0957211 8.3239600 7.8880662 7.8480769 8.9999988 6.7980513 4.9492919 7.9916282 6.5728037 6.5658691 8.9999989 5.1790234 6.4589867 4.5281028 4.1544226 6.8307551 6.7489976 3.7710679 5.2462610 6.8812464 6.1866528 6.5484942 4.3521079 8.9999989 5.6707225 7.2697007 7.2977821 5.3328029 7.5459420 5.0344478 7.8876914 5.8906335 6.6633469 6.9692479 5.0797478 7.8020753 5.8453354 6.7966555 6.4514845 5.7208392 5.3884623 7.0534285 6.1198112 6.4015715 6.2349198 5.5559737 6.8156631 7.8072658 6.4609109 7.5291096 7.9793653 6.6292420 7.4421385 8.0015654 7.3903571 6.4694704 7.6557553 8.9999985 8.4422753 7.9578316 5.5074350 6.6966290 8.1325037 5.2591188 6.3417909 5.7707673 7.2204995 5.8822094 5.1177826 5.9202065 7.3782658 4.9664825 7.1481584 5.1115902 7.3609806 6.4879353 7.4260246 6.9795336 4.3168673 8.4455882 4.7526115 7.7965389 7.2076320 5.0837551 7.4447346 7.1035437 6.2604340 4.6643212 5.0100616 7.0935928 5.7060514 7.4623817 5.4757220 7.7345964 6.3941347 5.8950142 5.6156160 6.8408736 7.4939989 6.4233751 7.1508136 4.8290011 6.6645362 5.5935530 8.5746352 6.1676409 5.5073861 5.5721895 5.3279644 6.1839670 5.2664462 5.3210816 6.9908877 5.2990881 6.6830158 7.5825192 5.9441355 7.1591344 4.8128956 6.1143439 6.7368074 4.8253493 5.6015360 7.0575171 6.6630810 5.0627306 5.8878596 6.7720297 7.3433565 5.6224935 7.1521319 7.2548889 8.9999988 4.4483002 7.8140211 8.2391947 8.9999989 5.6347103 5.4603122 6.6223617 6.2396059 6.0654053 5.7077789 4.8363234 7.5812077 4.2763205 8.9069962 6.1641023 7.2318179 7.6992577 7.6434786 8.9999990 6.1065697 5.8960976 8.2760973 7.0457351 7.3646894 7.4058634 8.9999990 6.4910992 6.1067397 8.9999986 8.9999989 7.2095609 6.7006474 6.6084879 8.9999981 5.8075916 5.9320894 8.6731519 7.7538314 6.2770791 6.8198972 7.1057232 6.6076046 7.7401340 6.7450350 7.1612025 5.5113232 6.7919878 6.4849673 6.9014845 6.8055941 6.0683518 7.5054242 8.9999990 7.8663822 8.2424698 8.2509592 6.8012998 8.9999989 6.0179194 8.7244358 8.2911636 6.0357809 6.3510302 7.6631308 5.3187780 8.9999990 7.1646377 8.9999987 5.9462182 5.9258891 8.9999990 6.0664526 8.1503759 6.1166685 7.4049638 8.9999985 8.9999989 5.8851005 7.1163581 8.4384898 5.9594632 6.5906833 8.9999980 7.5150295 6.2005677 6.7891008 7.5691691 7.4999448 5.9464283 7.9323520 6.9877118 6.0069846 6.6774950 6.3267558 6.4658172 6.9753237 7.1919383 5.2964530 7.1630108 7.4663753 5.9766944 8.3958681 7.9798946 8.9999989 8.9999984 8.9999985 7.6360631 5.5117355 8.0811640 7.8912696 5.3484388 8.9999989 8.8761923 6.9186386 6.5902665 7.2006071 8.8968560 8.3050111 8.9999980 6.2944283 6.4893072 8.9999986 7.4222846 6.5689039 8.6167302 7.9278623 6.3361914 6.2975653 8.9999986 6.7055778 6.7291451 8.9999989 8.2394573 6.1470728 8.6959790 6.8471490 7.5600689 8.9999980 7.6292880 7.4288577 5.2228601 6.8803378 8.9999985 6.0368562 7.9237609 8.9999983 5.4761507 7.3549099 8.9999984 7.7760294 7.9889199 6.2755585 6.6217445 8.0444031 5.4050785 7.0417808 6.3095851 8.9999985 7.6797756 8.7801203 8.3982548 8.3080380 7.4179652 7.1423103 8.3167538 6.8252829 6.8273876 4.6222887 6.9389692 6.5394144 5.9095907 4.8952753 8.2162787 5.1081783 6.0129231 6.3037037 8.9968868 5.8151123 7.1727302 5.3231636 8.9999989 8.1986102 6.5600144 8.9999980 5.5875915 5.3033384 6.6729768 6.6944544 5.2700581 7.7214344 7.2613773 6.2638874 5.8638059 6.9266116 6.6276989 7.2837512 5.0598202 7.5396522 7.2029378 7.0592171 7.4334933 7.5285779 7.5460445 5.4809724 6.5792524 6.7162431 7.7087085 5.3899100 7.3047254 8.8823614 7.3875035 5.3533496 7.5875557 7.1976173 6.0218616 7.5948577 8.1394377 7.9578036 7.3624084 6.7595645 7.1842514 5.4820386 6.7356414 6.5857973 5.6927328 7.9642991 6.1739362 7.3501152 8.3871289 6.8790449 7.3465906 6.0076589 5.3464183 8.2800253 6.2183279 5.5960571 7.5879237 6.5960529 
EP00339_Tiarina_fusa_P024793_CAMPEP_0117041086_NCGR_PEP_ID_MMETSP0472-20121206_28719_1_TAXON_ID_693140_ORGANISM__Tiarina_fusus_Strain_LIS__NCGR_SAMPLE_ID_MMETSP0472_ASSEMBLY_ACC_CAM_ASM_000603_LENGTH_151_DNA_ID_CAMNT_0004752009_DNA_START_17_DNA_END_469_D 5.5200491 4.5929275 4.6414439 5.1668384 4.4835192 5.4717520 4.4654961 4.6967393 5.1976254 5.0226088 7.3228953 8.9999983 6.0354928 5.0529609 6.6376328 6.1527508 4.3258791 8.8907825 4.8466087 6.2010512 6.1493895 4.1419549 3.3867267 4.3511206 7.4402381 3.7383657 5.4023271 3.6792572 5.4906418 3.4258563 2.9133819 6.4734946 4.0022184 0.9894209 6.9680156 3.3194692 3.8994099 6.2661638 6.6453462 4.6979000 3.8998659 7.6637197 3.0265140 5.0024877 3.2988362 5.3384931 3.7566112 8.2144344 7.0927374 4.4772493 6.4433039 6.2654247 6.4392211 8.9999989 4.2613666 5.1786944 4.4612237 3.8410862 6.7788764 4.9961623 8.4606595 6.0458275 5.7099362 7.4071924 6.7184829 8.3890029 4.6242715 7.1013694 8.2055204 5.2010023 4.8390620 4.0792122 5.3242666 8.9999988 5.5379346 8.9999986 8.0190966 4.6559496 5.2928032 4.9810705 5.7130145 4.6384447 7.2939834 5.2992177 7.5021779 5.0693459 5.8925976 5.3659824 5.0291691 5.3090894 8.3936843 6.0106440 6.1537312 5.7525225 5.7298514 5.5261835 5.8687764 6.7027165 4.3081899 5.7990853 5.5676614 5.0629783 3.5942112 4.2870177 8.9999989 3.7880513 5.5192140 4.2257785 8.3209993 8.2428968 4.5681058 6.5569430 6.5554090 5.4713858 4.2030204 3.6229479 7.6741329 6.0248505 5.8731467 3.6824389 6.6665890 4.8454899 3.8441950 6.6755190 7.6631555 7.2184619 3.7869736 3.8853138 5.0195499 3.8195538 3.8590807 4.3825635 5.3364850 3.6715548 6.4536788 4.0701759 5.5855269 3.9924070 5.1193843 5.5189819 4.7808409 4.7247738 5.7692448 4.8876036 5.9777081 3.7129475 6.0166346 4.8105230 7.4060381 3.7766325 5.4467974 3.9960083 4.6313387 3.7402170 5.3765282 3.9179956 5.1184606 5.1082282 5.4812813 4.5549116 3.9069294 4.0007385 5.9035275 4.9941368 3.2734614 4.9500905 7.1489753 8.5341905 5.0366570 3.1469677 5.3465083 7.6174667 6.1228728 5.7603760 5.0841061 7.6251953 5.6700322 5.0944190 7.6947012 6.9379231 5.7744551 5.3458921 6.6278028 5.2185381 4.4014615 4.9608337 4.3271462 4.6163862 3.8009715 3.1372157 4.6998351 6.3714465 4.0277866 5.1396097 5.1715216 4.4414731 6.6003987 4.6778107 4.4591121 4.8698852 4.3367178 3.8568735 5.0731906 4.4939736 3.9161126 4.6486648 3.2989034 4.6608137 4.0406456 3.4919512 8.1367613 3.7135991 3.4196841 6.1306342 3.3494952 3.3494952 6.5585918 0.0000000 8.9999989 7.5079229 6.0279481 4.2689395 8.9999989 5.4999598 5.9294724 5.5822465 6.5126437 5.4737453 5.4634208 5.8422381 6.1141149 5.2021577 4.6437684 4.9648134 7.0181027 4.2721882 5.0876786 5.5416639 5.8093079 5.7676755 5.4608300 5.7549866 5.0418922 7.6549464 5.6756244 5.9112697 5.9922177 5.7437823 5.4237404 5.2716677 4.7435983 5.3650641 6.6560197 3.8814549 5.4290490 7.7298931 8.1614406 5.8657041 5.2995148 5.4673615 6.4430986 4.7741910 5.4421812 6.9565656 4.2726865 6.2255522 5.4354082 5.7804920 6.7560609 5.9178895 7.9018103 4.5583789 4.6907531 4.8644012 5.3378896 5.2208160 5.5626221 8.4899765 7.3617152 8.5026334 5.9487678 7.4914192 5.8994521 5.5199979 6.7793569 5.0250026 5.3765771 5.9702913 7.2354862 5.7019080 6.0646349 7.2142291 6.8763436 6.7871582 6.1580868 8.0602234 4.3544875 4.4346911 4.3841844 4.8502173 7.1172406 6.8679376 5.3634419 5.6926255 6.0393559 5.8882323 4.7350533 4.8695646 4.5050520 7.0792310 5.2085614 4.8919296 4.8514208 5.6871780 4.9503278 5.4937726 5.7977252 4.7069279 6.1354130 4.8321264 5.8164436 5.4419959 6.0684641 6.1151311 5.8195155 7.2792717 6.0366172 5.2686488 4.7892646 5.5916757 4.7499360 5.1294279 7.2189690 6.0373095 4.5542715 4.9514511 4.0610861 4.5982204 5.0428818 4.7610454 6.1071882 6.9409557 7.5102998 5.8042672 4.7728907 7.4730287 5.9844128 7.3029277 6.3460699 6.7335661 5.3020802 7.1143084 5.6709831 5.6510558 5.8100827 6.4374887 7.1422413 7.0140858 4.2353594 5.9458049 7.4422309 5.0146366 8.1711903 7.0858282 5.0410375 6.1805843 3.9689540 4.6795766 6.3206591 3.8044333 6.2207159 4.0265340 5.8430970 4.9815281 5.5691977 6.6015063 5.4393837 4.6322778 5.5831758 4.5614165 4.8412660 3.1472041 5.3089078 3.9800760 7.8056911 5.1567859 4.8649308 6.3683669 6.8080651 6.7354169 4.8913040 7.5050962 4.7446219 4.9236969 6.7146280 5.3008431 4.4796686 4.6628936 5.2514950 6.0141498 4.8131817 8.2110044 5.9809564 7.1783467 6.2714092 5.2950095 4.9955694 6.4385933 5.0917692 5.5212847 5.6912329 7.9215401 7.7188631 6.4783036 6.3471572 5.1369376 5.3521394 7.0696852 6.9260648 4.9824085 6.0471833 5.7438094 5.5888571 5.5691451 4.9487317 6.9812963 6.2219913 6.7669512 6.4014483 5.0490687 6.3977692 7.6923092 6.7764290 4.6711811 5.5987017 5.7189134 4.4937715 5.5081246 5.9314826 6.5557592 4.0175138 7.7293622 8.3074610 5.6592052 8.9999982 7.3127411 5.4004011 3.9135585 4.5609476 5.1814707 4.0990095 3.6765977 5.5998046 7.8341430 5.7503665 5.5919511 6.0990909 5.6553447 8.9999988 5.9193038 7.0533381 5.8518915 5.5756441 6.8390067 5.5674416 5.3423676 7.3418416 6.8588317 5.9967667 3.5767804 5.6288191 5.4575311 3.7295185 3.6049147 3.6167296 5.0629660 4.9447940 7.0646539 3.6596644 4.6553271 5.2704532 7.0365088 7.2295650 8.0136609 6.2469427 4.5854752 5.6910822 6.8589194 5.7638148 5.2114187 5.6215856 6.2195534 5.2787576 5.6232728 4.8685924 5.0815187 5.9135274 5.8745731 5.8669735 6.4821168 8.1085234 4.5495872 5.4855650 4.9681440 7.5471699 5.6617133 6.5678483 7.5861628 6.4629965 5.2115440 6.7879427 8.1665998 8.6542029 7.4639617 5.3659718 3.8846969 4.8182597 4.7070644 5.7695166 6.0305179 5.4266390 6.2694457 5.2669424 6.0500098 6.5398090 5.7086428 6.3918410 6.0773306 6.5788804 4.1021659 5.9639861 5.2907899 6.9720355 5.6148499 5.6687581 6.0906798 5.1543972 5.8297118 5.7091888 4.3836214 8.1148016 7.3101071 7.8045704 5.7977465 6.2180366 7.0945055 5.8384478 5.9705468 6.6880026 5.4919219 6.3453414 6.0129747 7.3755973 5.9712543 5.3615626 6.8638316 3.4875961 6.7118051 7.0440199 4.7133592 8.1468930 4.2864803 6.6672031 5.9751109 6.3674610 4.3689928 5.8639627 5.4194905 3.3624606 6.5992594 8.0076525 7.8566536 4.3748203 5.6724864 6.0214641 7.1877921 5.4083653 4.6558761 6.5809075 5.5335825 7.8245239 3.6516691 3.2697631 5.7630777 4.7511033 3.5359150 4.5337269 5.2258182 5.2679810 4.2751122 5.7616671 3.5671844 5.0752430 7.8205035 5.9173186 3.9287338 4.4413551 5.0127778 6.4797238 5.6415147 6.4438092 3.4502904 4.9820631 3.2744110 5.5887577 5.0572513 4.8088538 4.7624292 3.5564828 5.9815985 3.8124373 6.0381328 3.3779893 4.1178353 6.3463493 3.9565590 6.4803080 5.1822013 5.9230630 6.9381503 4.8283836 4.7108296 3.6866440 4.1146446 6.6959319 3.1828043 3.3955273 4.8577003 5.9259670 5.1329354 4.0211548 4.8361811 8.9999989 5.8508793 5.6224560 5.2354334 4.1209735 5.8979224 5.2630153 5.0703847 8.0830806 5.5683672 6.8307360 4.0468165 6.2961783 6.3589936 6.8945082 6.6251629 4.7329312 6.3365138 6.2098754 7.1539155 5.0472529 5.4889499 7.7145150 4.6384480 4.8430126 7.0010617 8.3190488 5.7469200 4.4688984 5.7502305 7.7243954 7.2442839 5.8749486 6.6806367 6.4506319 5.9331199 5.5180222 6.9218381 5.7390252 5.1931410 8.5929977 5.1806344 6.4540021 5.6238481 5.9762040 4.9123643 5.8808220 4.6937479 6.3558486 7.1480502 4.6828986 5.9829007 6.5720982 6.3717500 7.9216682 6.3315422 7.8729032 6.6522156 6.0733597 6.7694209 6.4168205 5.4583126 6.8395030 6.7067681 5.9517182 5.7714011 6.1339591 6.6454883 6.6197690 7.9080532 4.4554901 5.4930373 7.0561466 7.3250560 5.3350073 6.1047829 6.6635810 5.7991225 6.3225714 8.3143254 6.5968328 6.6653950 5.5119357 5.0741084 6.2317127 4.7455790 8.0679089 6.7750960 4.7165578 7.0162684 5.7000498 6.2993487 8.5119533 5.0001121 5.3324361 6.4458239 7.7914171 4.3132092 5.3601885 5.7680768 7.3262920 7.0815365 8.7916500 6.2505673 5.1932142 6.3173116 7.8805863 5.0655472 7.1952240 7.5361317 6.8463564 5.3189754 4.7285870 7.6115598 5.7514354 8.2939867 4.9057338 5.0114976 6.2165819 7.6973408 5.6326651 8.9999988 5.2650072 4.9881445 5.6278538 7.2602430 5.0271871 5.7271420 7.3731093 8.5190448 5.1086753 7.2659088 5.6794062 4.8789533 8.7544150 7.0558796 5.2747691 6.8900388 5.4725902 5.6937096 4.0221034 6.1301545 6.7406159 4.7467492 5.4993953 6.9798288 6.3733573 6.1867719 7.1591059 5.9073894 6.7544300 4.7985034 5.4581293 6.2894541 6.7475097 8.9999985 6.2250728 6.2122114 5.4179335 6.4904026 5.4394927 6.6118038 4.9008699 7.9391113 5.3268355 6.0483511 8.1051862 3.8715391 4.7946625 8.9999984 5.5713600 5.2057154 6.4515696 8.9999985 4.8762522 7.6605758 6.5167718 7.7221466 6.9885759 4.7486429 7.5483313 4.2055709 3.7972130 5.7225016 8.0669436 4.5315863 6.4635528 5.6644307 4.3509667 4.6305114 4.7280802 7.2985159 5.2383588 4.4328396 6.8969633 5.6439447 4.5383022 5.2851184 5.3034447 4.8266439 6.4197851 6.7656280 4.6414439 5.3093879 4.6558587 5.3396932 7.6565534 8.7823359 6.6459237 6.2441642 5.0830887 5.0866476 4.6285726 7.6132039 6.8599041 5.1523265 5.1581907 5.2183371 4.5884057 6.6051588 7.2551289 4.7672724 6.0340074 4.8645531 6.6713142 4.9174561 4.7914477 5.3744904 8.1855023 5.0317838 8.5399964 5.5480901 5.1653077 7.1259308 5.7165226 
EP00343_Euplotes_focardii_P007923_CAMPEP_0205819724_NCGR_PEP_ID_MMETSP0206-20130828_2181_1_ASSEMBLY_ACC_CAM_ASM_000279_TAXON_ID_36767_ORGANISM__Euplotes_focardii_Strain_TN1__LENGTH_282_DNA_ID_CAMNT_0053113625_DNA_START_114_DNA_END_962_DNA_ORIENTATION_    8.4390544 8.9999988 8.9999987 8.8305169 8.9999990 8.5767508 8.9999980 8.9999984 8.8915880 8.9999984 8.9999981 8.9999982 8.9999982 8.9999982 8.9999990 8.9999981 8.9999983 8.9999981 8.9999981 8.9999982 8.9999988 7.7991193 7.6194657 8.9999986 8.9999982 8.9999990 8.9999988 8.9999984 8.9999989 7.1284677 7.9834311 8.9053854 8.9999988 7.2750266 8.9999982 8.9999988 8.9999985 8.9999980 8.9999988 8.9999988 8.5825507 8.9999989 8.9999986 8.9999989 8.5531823 8.9999986 8.9999988 8.9999990 8.6781831 8.9999984 8.9999990 8.9999983 8.9999990 8.9999989 8.9999986 8.9999982 8.6471753 8.1884529 8.9999985 8.9999988 8.9999982 8.9999988 8.9999988 8.9999989 8.9999989 8.9999988 8.9999988 8.9999990 8.9999981 8.9999982 8.9999990 8.9999988 8.9999984 8.9999983 8.9999990 8.9999990 8.9999985 8.9999980 8.9999987 8.9999990 8.9999983 8.9999983 8.9999981 8.9999981 8.4872567 8.9999981 8.9999989 8.9999989 8.9999989 7.4586139 8.9999985 8.9999990 8.9999988 8.9999984 8.9999987 8.9999989 8.9999988 8.9999986 8.5513480 8.9999986 8.9999985 8.9999982 8.9741832 8.0362374 8.9999986 8.7509165 8.9999984 8.9999983 8.9999985 8.9999983 7.8557829 8.9999982 8.9999989 8.9999986 8.9999984 8.9999983 8.9999986 8.9999988 8.9999988 8.9999984 8.9999989 8.9999989 8.9999981 8.9999990 8.9999985 8.9999980 8.9999981 8.9999986 8.9999990 8.9999984 8.9999982 8.9999988 8.9999989 8.9999988 8.9999989 8.9999982 8.9999986 8.9999984 8.9999984 8.9999990 8.9999988 8.9999983 8.9999988 8.9999981 8.9999986 8.9999985 8.9999981 8.9999981 8.9999987 8.9999984 8.9999990 8.9999989 8.9999982 8.9999988 8.9999989 8.9999981 8.9999988 8.9999982 8.9999983 8.9999988 8.9999985 8.9999988 8.9999990 8.9999987 8.9999988 8.9999983 8.9999982 8.9999986 8.9999982 8.9999981 8.9999987 8.9999989 8.9999987 8.9999985 8.9999986 8.9999987 8.9999989 8.9999981 8.9999981 8.9999981 8.9999984 8.9999983 8.9999982 8.9999981 8.8043056 8.9999985 8.9999989 8.9999986 8.7565861 8.7643199 8.9999990 8.9999990 8.9999988 8.9999981 8.9999983 8.9999986 8.9999990 8.9999983 8.9999988 8.9999980 8.9999985 8.9999984 8.9999981 8.9999983 8.9999982 8.9999982 8.1090500 8.9999984 8.3905620 8.3450154 8.9999980 8.9999989 8.3223873 8.6864570 8.9999983 8.9999987 8.9999981 8.9999989 0.0000000 7.3685562 8.9999988 8.9999984 7.9349662 8.9999985 8.9999990 8.9999988 8.9999986 8.9999987 8.9999989 8.9999982 8.9999989 8.9999987 8.9999983 8.9999985 8.9999989 8.9999981 8.9999988 8.9999985 8.9999989 8.9999982 8.9999981 8.9999982 8.9999983 8.9999983 8.9999987 8.9999985 8.9999985 8.9999980 8.9999988 8.9999985 8.9999982 8.9999989 8.9999982 8.9999983 8.9999985 8.9999984 8.9999989 8.9999983 8.9999982 8.9999986 8.9999981 8.9999984 8.9999986 8.9999989 8.9999987 8.9999989 8.9999984 8.9999983 8.9999990 8.9999989 8.9999984 8.9999982 8.9999983 8.9999990 8.9999984 8.9999983 8.9999982 8.9999987 8.9999984 8.9999989 8.9999989 8.9999981 8.9999981 8.9999988 8.9999981 8.9999990 8.9999988 8.9999985 8.9999990 8.9999990 8.9999988 8.9999980 8.9999984 8.9999982 8.1467423 8.9999990 8.9999990 8.3648237 7.7891353 8.4428963 8.9999980 8.9999990 8.9476239 8.9999986 8.5902043 8.5437324 8.9999989 8.9999988 8.4383600 8.9999981 8.9999984 8.9999984 8.9999982 8.9999988 8.9999988 8.9999987 8.9999983 8.9999988 8.9999986 8.4916253 8.9999984 8.9999988 8.9999982 8.9999988 8.9999988 8.9999982 8.9999987 8.9999987 8.9999989 8.6682743 8.9999982 8.9999989 8.9999981 8.9999985 8.9999988 8.9999982 8.9999990 8.9999987 8.8507367 8.9999981 8.9999983 8.9999984 8.9999981 8.9999989 8.9999987 8.0736853 8.9999986 8.9999988 8.9999981 8.9999988 8.9999987 8.9999989 8.9999988 8.9999988 8.9999989 8.9999984 8.9999990 8.9999987 8.1143360 8.9999981 8.9999985 8.9999987 8.9999984 8.9999987 8.5534171 8.9999985 8.9999980 8.9999987 8.9999989 8.8949761 8.9999982 7.7139094 8.9999988 8.9999987 8.9999989 8.9999989 8.9999985 8.9999980 8.1388247 8.9999984 8.9999988 8.2845792 8.9999985 7.2566410 8.9999981 8.9999987 8.9999989 8.9999985 8.9999982 8.9999981 8.8971819 8.9999984 8.9999982 8.9999989 8.1695500 8.9999989 8.9999989 8.9999987 8.9111865 8.9999988 8.9999989 8.9999986 8.9999989 8.9999986 8.9999988 8.9999989 8.9999987 8.9999987 8.9999985 8.9999988 8.9999984 8.9999985 8.9999990 8.9999989 8.9999982 8.9999984 8.9999986 8.9999988 8.9999986 8.9999986 8.9999987 8.9999988 8.9999984 8.9999990 8.9999989 8.9999986 8.9999988 8.9999982 8.9717644 8.9999988 8.9999981 8.9999987 8.9999989 8.9999989 8.9999988 8.4534841 8.6367502 8.9999983 8.9999990 8.9999984 8.9999984 8.6467931 8.7128830 8.9999988 8.7709569 8.9999989 8.9999983 8.9999990 8.9999982 8.9999990 8.9999987 8.3518190 8.9999990 8.9999985 8.9999981 8.9999985 8.9999988 8.9999989 8.9999981 8.9999982 8.9999983 8.9999990 8.9999981 8.9999984 8.9999980 8.9999981 8.9999985 8.9999980 8.9999981 8.9999988 8.9999988 8.9999984 8.9999981 8.9999987 8.9999988 8.9999987 8.9999986 8.9999989 8.9999981 8.9999981 8.9999989 8.9999989 8.9999989 8.9999989 8.9999989 8.9999987 8.9999985 8.9999989 8.9999987 8.9999983 8.9999989 8.9999989 8.9999984 8.9999983 8.9999986 8.9999987 8.9999990 8.9999985 8.9999990 8.9999990 8.9999986 8.9999984 8.9999984 8.9999981 8.9999986 8.9999984 8.9999987 8.7475056 8.9999987 8.9999982 8.9999986 8.9999981 8.9999985 8.9999982 8.9999981 8.9999988 8.9999986 8.9999985 8.9999990 8.9999981 8.9999984 8.9999981 8.9999981 8.9999982 8.9999990 8.9999982 8.9999985 8.9999981 8.9999988 8.9999983 8.9999986 8.1283077 8.9999987 8.9999983 8.9999983 8.9999982 8.9999988 8.9999990 8.9999990 8.9999983 8.6342496 8.9999986 7.3332728 8.9999989 8.9999986 8.6774398 8.9999982 8.5586511 8.9999980 8.9999985 8.9999981 8.9999988 8.9999988 8.9999989 8.9999990 8.9999985 8.9999988 8.9999989 8.9999990 8.9999988 8.9999989 8.9999981 8.9999989 8.9999983 8.9999990 8.9999982 8.9999989 8.9999981 8.9105428 8.9999982 8.9999987 8.9999984 8.9999983 8.9999987 8.9999982 8.9999989 8.9999983 8.9999988 8.9999984 8.9999989 8.9999987 7.8676997 8.8558102 8.9999984 8.9999981 8.9999983 8.5487934 8.9999984 8.9999987 8.9999984 8.6637146 8.8230272 8.9999989 8.9151332 8.9999987 8.9999988 8.9999989 8.9999985 8.7776811 8.9999986 8.9999980 8.9999984 8.9999990 8.3539565 8.9999980 8.9999983 8.9999990 8.9999988 8.9999986 8.9999985 6.9238143 8.9999988 8.5470714 8.5612773 8.9999989 8.9999982 8.9999989 8.9999990 8.9999990 8.9999983 8.5525686 8.9999989 8.4693735 8.9999987 8.8505032 8.0514097 8.9999983 8.7848161 8.9999980 8.9999981 8.9999982 8.9999988 8.9999984 8.9999981 8.9999986 8.9999987 8.4739600 8.9302013 8.9999981 8.9999983 8.9999987 8.9999986 8.9999983 8.9999987 8.9999985 8.9999984 8.9999990 8.9999990 8.9999987 8.9999980 8.9999982 8.7750133 8.9999981 8.9999981 8.9999990 8.9999990 8.9999981 8.9999981 8.9999982 8.9999985 8.9999980 8.9999989 8.9999983 8.9999990 8.9999984 8.9999983 8.9999985 8.9999983 8.9999981 8.9999989 8.3396545 8.9999981 8.9999988 8.9999980 8.9999984 8.9999987 8.9999982 8.9999989 8.9999987 8.9999989 8.9999987 7.6746824 8.9999989 8.9999988 8.9999987 8.9999989 8.9999986 8.9999982 7.8735134 8.9999989 8.9999983 8.9999981 8.9999981 8.9999988 8.9999981 8.9999983 8.9999987 8.9999980 8.9999986 8.9999989 8.9999980 8.9999981 8.9999990 8.9999985 8.9999983 8.9999988 8.9999989 8.9999981 8.9999988 8.9999990 8.9999981 8.9999985 8.9999981 8.9999980 8.9999986 8.9999987 8.9999990 8.9999983 8.9999984 8.9999989 8.9999984 8.9999990 8.9999985 8.9999989 8.9999989 8.9999982 8.9999986 8.9999983 8.9999981 8.9999988 8.9999983 8.9999985 8.9999985 8.9999989 8.9999984 8.9999982 8.9999982 8.9999981 8.9999984 8.9999983 8.9999989 8.9999989 8.9999987 8.9999987 8.9999983 8.9999986 8.9999986 8.9999986 8.9999986 8.9999983 8.9999989 8.9999984 8.9999990 8.9999985 8.9999985 8.9999990 8.9999984 8.9999983 8.9999987 8.9999987 8.9999983 8.9999982 8.9999985 8.9999984 8.9999981 8.9999985 8.9999987 8.9999989 8.9999990 8.9999985 8.9999981 8.9999990 8.9999982 8.9999990 8.9999985 8.9999982 8.9999990 8.9999983 8.9999986 8.9999990 8.9999984 8.9999982 8.9999990 8.9999981 8.9999990 8.9999989 8.9999982 8.9999983 8.9999989 8.9999981 8.9999986 8.9999990 8.9999980 8.9999986 8.9999989 8.9999983 8.9999987 8.9999984 8.9999989 8.9999987 8.9999983 8.9999988 8.9999988 8.9999987 8.9999982 8.9999985 8.9999983 8.9999989 8.9999985 8.9999990 8.9999982 8.9999981 8.9999984 8.9999984 8.9999981 8.9999989 8.9999988 8.9999982 8.9999989 8.9999985 8.9999983 8.9999985 8.9999989 8.9999984 8.9999986 8.9999989 8.9999985 8.9999990 8.9999983 8.5084899 8.7078442 8.9999986 8.9999987 8.9999986 8.9999987 8.6168854 8.9999985 8.9999988 8.9999985 8.9999990 8.9999986 8.9999983 8.9999980 8.9999984 8.9999985 8.9999981 8.9999989 8.9999986 8.9999981 8.9999981 8.9999984 8.9999987 8.9999982 8.9999980 8.9999989 8.9999987 8.9999983 8.9999989 8.9999983 8.9999985 8.9999982 8.9999984 8.2392099 8.9999987 8.9999990 8.9999987 8.9999983 
EP00347_Sterkiella_histriomuscorum_P006838_403351239                                                                                                                                                                                                           8.8200489 8.7317990 8.9999980 8.9087400 8.6027899 8.7407657 8.9044262 8.9999989 7.6723524 8.9999989 8.9999981 8.9999990 8.9999983 7.2520378 8.9999980 8.9999984 8.0519907 8.9999987 7.8509680 8.6463260 7.9951468 8.0260125 7.7304909 7.5805779 8.9999986 8.4838911 8.3115214 6.3163963 8.2290514 7.0714866 7.2360048 8.2962541 8.6770053 7.7243975 8.9999982 7.9185511 8.0918020 8.9116698 8.9999987 8.1020085 8.3866916 8.7506835 7.3151017 8.0260942 6.9271209 6.9926048 8.3354349 8.3325118 7.8241079 8.5487023 8.9231056 8.9999984 8.0210659 8.6207617 8.7356320 7.9727903 8.4530056 7.7340301 8.1146359 8.7712331 8.5283275 8.4414540 8.4104054 8.9999989 7.7664035 8.0555187 8.9999986 8.9999989 8.4152202 7.7819116 8.7838656 7.0069008 8.5816949 8.9999983 8.1014580 8.9063174 8.7137042 8.9999989 8.8135869 8.1421304 8.6774854 7.9406268 8.9999981 8.9536896 8.3377588 8.9722855 8.3823982 8.7935404 7.5826620 8.6661781 8.9999985 8.9999982 8.9999982 8.9999985 8.9999988 8.8441702 8.9999989 8.6124517 8.5889501 8.5858265 8.9999989 7.0217357 6.8268863 6.9919127 8.3059529 7.4099181 7.9474328 7.9575990 8.9999980 8.9999986 7.1338735 7.9434777 8.0517882 7.3357225 7.9144228 8.3459011 8.6228443 8.0967298 7.8218617 8.9999988 7.8518484 7.8389177 8.3612921 8.9999989 8.9999984 8.9999989 7.0948039 7.3388484 7.2468052 7.3964658 8.0854616 8.0285859 8.2250538 7.6168002 8.9999981 8.0102269 7.9162056 6.6040015 7.4939416 8.9023049 8.1795613 7.2967288 8.5914645 7.9578436 8.9999988 7.6511109 7.0266107 7.3334871 8.1296483 8.2396803 6.7028145 8.4952313 6.8829401 7.3235481 8.4742259 7.9355593 7.3495684 7.2445466 7.9171664 8.0124200 7.0081476 7.5958193 7.6444012 7.5759609 7.6608046 8.2255253 8.6299431 8.3499098 7.5020319 6.2119764 8.9999989 8.9999981 8.9999990 7.7700402 8.7092667 7.9864137 8.9999989 8.9999989 8.9999982 8.9999990 8.9999990 7.7940794 7.5583914 8.9999984 8.9305427 8.0725101 8.9999984 8.3271508 7.7636741 8.5054773 7.1954641 8.4956729 7.2060820 7.7860467 8.7654092 6.8125939 7.9650804 8.9981612 8.1670984 8.9999989 8.2882280 8.7846251 7.3191446 7.3646996 8.0057974 7.9788132 7.1176279 8.6195938 7.6636714 7.4204432 8.9999984 8.0870633 7.5664616 8.7117855 7.3248734 7.7522911 7.4800073 7.5079229 7.3685562 0.0000000 8.2576354 8.9999988 7.0126081 8.4251649 8.3334911 8.3681833 8.9999989 8.8683015 8.9999988 8.9999984 8.3890406 8.6948416 8.1856094 8.9999988 8.4565792 8.9999985 8.9999986 8.6029069 8.9999989 8.4771549 8.9999987 8.7830467 8.6040605 8.8984963 7.2657558 8.4759313 8.9517515 7.6141412 8.9409080 8.8692276 8.9999988 7.6346235 7.2982007 8.0705907 7.6365317 8.9999983 8.9999987 8.4927495 8.9999980 8.9999980 8.9999986 8.8107650 8.7281610 8.9999988 8.4512587 8.9999981 8.9999983 8.1992951 8.9999984 8.9999986 8.9999982 8.7029308 8.8053811 7.8953406 8.6183610 8.8710099 8.2109952 8.3572123 8.3837355 7.6935025 7.6724237 8.9999982 8.9999986 8.9999987 8.9999985 8.9999989 8.9380495 7.3146514 8.3165611 8.4137876 7.3284800 8.6966962 8.9999981 8.6321605 8.5757163 8.9999983 8.7529060 8.4527583 7.7791216 8.5667009 8.5973417 7.6402502 8.9999990 8.9999986 8.9999988 8.6152404 8.9999989 8.8713808 8.7560827 7.6429986 8.9999984 7.9188003 8.9999985 8.7287396 7.7625770 8.0340511 8.4659415 8.9999987 8.8897293 8.9335194 7.9036737 8.3939097 8.7224627 8.7497282 8.3837060 8.9999986 7.4921567 8.9999981 8.5643263 8.9189888 7.6944552 6.9763301 8.9999985 7.3183978 7.4953798 7.6670652 8.9999987 7.6384493 8.9999988 7.3733799 8.9999988 8.3660175 7.9575582 8.9999987 7.5721136 8.9999990 8.5575120 8.9999990 8.9999986 8.9999988 7.5422828 8.8044725 8.9999986 6.6131608 8.3423215 8.9999983 8.9999982 8.9999986 7.9561268 8.9999981 8.9999982 8.8200720 7.8603716 8.9999988 8.9999988 8.9999989 8.0248452 8.4898023 7.3315455 8.9999984 8.9999983 6.8219700 8.3938895 8.9999988 7.0952868 8.7235676 8.5475706 7.7177312 8.9999983 8.1472081 6.8332586 8.2791145 8.5264161 7.7298088 8.9999985 8.9999986 8.9510012 6.7436794 8.8835114 8.9999982 7.6558461 7.5464451 8.6152141 6.8985512 8.3973438 8.9999980 7.3112426 7.9758251 8.1727613 8.9999990 6.7765500 8.9999983 8.9999987 8.9999988 6.4629426 8.1857594 8.1337899 8.9999984 8.0389258 8.5688593 7.7760279 8.9999981 8.9999983 7.4578672 8.9999985 7.3564728 8.5890726 6.8630844 8.9444343 8.3113339 8.1881057 7.9164412 8.9999987 8.9999989 8.9999989 8.9999985 8.9022464 8.9999989 8.7046713 7.1233469 8.8022380 8.9999988 8.9999982 8.9999990 7.3535883 8.9062881 7.5437984 8.9999986 8.9999988 8.9999989 7.4787663 6.2342717 5.8100146 8.0031930 6.1944725 6.0248393 7.0608196 7.4619206 8.9999984 7.9928948 7.6201303 6.5504047 8.3576745 8.7919372 8.4494422 8.1994510 8.9999987 8.6547419 8.9999990 7.6900341 7.4834566 8.9999988 8.6965222 7.9348893 7.9165522 8.5433774 8.9999989 8.3343484 7.7381232 7.8740136 6.7199528 7.1077656 7.1274677 7.0699910 7.5547815 8.1132353 7.8575373 8.9999985 7.6217943 8.1178122 8.9999986 8.9999988 8.4250916 8.9999985 8.9768049 8.2579008 8.9063242 8.9999987 7.9678376 8.9999984 8.9999987 8.9999989 8.9999985 8.5897138 8.8475816 8.1122608 7.9511234 8.0431730 7.7724448 8.9999986 8.9999984 8.9999985 7.4273450 7.7884138 7.6702339 8.9999985 8.9999989 8.3901639 8.9999987 8.6365653 8.0454209 7.0409523 6.8765371 8.9999990 7.0825694 8.4066009 7.9745538 6.7804767 7.7216191 8.9999981 8.6992030 7.9827136 8.9999985 7.2361563 8.3360870 8.6966116 8.9999981 8.8633604 8.9999982 8.3257901 7.3655728 7.3796623 8.9999988 7.3404548 8.9999989 8.4422130 7.9680845 8.9999984 7.5550206 7.4850265 8.4173156 8.2131504 8.7632635 8.7501299 8.9999988 8.5390084 8.9999990 8.2258083 8.9999987 8.9254597 8.3415955 8.7997617 8.9999982 8.7484181 8.9999986 8.9999985 7.5915957 8.9999984 8.9999989 8.8946814 8.9999985 8.6012324 8.8317763 7.1367800 8.7411118 7.4452248 8.5841627 7.4542340 7.2333182 8.9999989 8.9999982 8.9999982 8.9999986 7.8849938 7.7349528 8.9999988 7.7823869 6.9003989 8.9999989 8.4403886 8.5974820 6.9733704 8.0921774 7.6040205 8.9999989 8.9999984 8.4247696 7.6982721 6.8790415 7.6782039 7.0094232 8.7450123 7.0835669 8.7668413 7.9965172 7.7882888 8.4208982 8.1709307 8.9999989 7.9528754 8.9999981 8.5186722 7.7083940 7.1915477 7.5774879 8.3833646 7.7376646 8.9999987 8.6261582 6.9143384 6.8757773 7.8930951 7.5792176 8.3490714 8.2388092 6.9446374 8.9999988 8.3894756 7.7527698 8.9999989 7.4559595 8.3420361 8.9796974 8.9999987 8.9999984 7.9080396 8.9999980 8.9999988 8.9999981 7.6845709 8.9999989 8.9999982 8.9999981 7.2171117 8.2110671 8.9999989 7.5889092 8.0041611 7.7660287 8.9999988 8.9999981 7.0148943 8.9154069 7.5795042 8.9999983 8.9999988 8.9999989 8.9999982 8.9999984 8.9999989 8.9999989 8.9999986 8.8461101 8.9999989 8.9999981 8.2017947 8.5332123 8.9999980 8.9999984 7.9990578 8.3786815 8.9999987 8.9999989 8.8130124 8.5604027 8.9999988 8.9999989 8.9702444 8.9999989 8.2823393 8.0672265 8.1243417 8.5720649 8.9999985 8.9999981 8.9999982 8.6003211 8.9999988 7.7851245 8.9999987 8.9999986 8.9999981 8.0258803 8.9999985 8.9999987 8.9999989 8.9999986 8.9999989 8.9999983 8.9332057 8.9999989 8.1647370 8.9999982 8.9999983 8.9999983 8.9999987 8.9999984 6.7414279 7.9664401 8.9999981 8.9999985 8.9999985 8.9999988 8.9999988 8.9999983 8.9999989 8.9999988 7.9800427 8.9999987 8.9002681 8.9999985 8.9999984 8.9999981 8.9999983 8.9999988 8.9999988 8.9999984 8.1669154 8.0875643 8.8674772 8.3784051 8.9999990 8.3565151 8.9999989 8.9999988 8.9999989 8.9999989 8.9999989 8.6650351 8.3905534 8.5832991 8.8299844 8.9999989 8.9999980 8.9999989 8.9999990 7.4266033 8.9999989 8.7298204 7.9915615 8.9999990 8.9999981 8.9323993 8.9023295 8.5402569 8.7920259 8.9999981 8.9999987 8.3935566 8.9593777 8.9999983 8.8078594 8.3175108 8.9999983 7.6299051 8.9999983 8.9999980 8.9999985 8.7010035 8.9999990 8.6065581 8.1077881 7.9466981 7.9592826 8.4785366 7.8826622 8.9999990 7.2802892 8.1062128 8.7081920 8.9999988 8.9999981 8.9283602 8.3260083 8.9999989 7.7330621 7.6968724 8.9999983 8.9999986 8.2309658 8.6049353 8.9999984 8.4358509 8.9999990 8.9999986 7.7780220 8.4600546 8.9999984 7.8066733 8.3864174 8.9999989 8.9999990 8.9999988 8.7491504 8.0109522 8.9999990 7.5601241 8.6685157 8.9999981 6.6593099 7.7991672 8.9999988 8.6203531 8.2083688 8.0477937 8.9999987 8.9999981 8.9999984 8.6557525 8.9999988 8.9999981 8.9999981 8.9999982 7.5467402 7.4914869 8.9883091 8.4797776 7.9848631 8.9999983 7.0266103 8.4899025 8.7407172 8.9999981 8.9999980 8.9999980 7.9712109 8.9999989 7.9145693 8.9999984 8.4352744 7.6908805 8.9108204 8.9999982 8.9999985 8.9999980 8.5116873 8.6158931 8.7666202 8.7620141 8.9999987 8.7503026 8.9999983 8.6450262 7.1441627 8.9962540 8.7812831 8.9999985 8.5869232 7.7922353 7.8866904 7.5465885 8.9999986 8.9999982 8.3352743 8.3871203 8.3873646 8.9850602 8.9999990 8.9999989 7.4823755 8.0577335 8.4263979 8.9510533 8.6585986 8.7960503 8.9999980 8.3065828 
EP00347_Sterkiella_histriomuscorum_P007354_403349268                                                                                                                                                                                                           7.0632811 6.6961116 6.9775480 7.9180978 4.0881331 8.0643527 3.9973010 5.9759251 6.5418137 4.8324167 8.9999990 8.9999989 7.9177557 3.9099307 7.3517193 7.3882946 6.2211508 7.5801686 5.9186967 7.6377432 5.2255193 6.1710708 5.3719098 5.8805582 5.3253370 6.5722507 4.3724050 5.9983409 4.4173156 4.9605747 4.6630066 4.3022377 7.0408533 5.7377102 8.4990270 6.2239727 7.8169365 6.3638177 7.2701878 5.2817881 5.2042542 4.5269438 5.4033885 4.6673344 5.2212098 4.2557954 5.2758179 7.4163931 6.9093934 6.3993928 4.9767448 7.4428512 5.8274821 8.9771043 6.6540755 7.4659370 7.2243751 5.0812826 6.5364651 7.1839357 8.9999986 7.4646099 7.3551661 7.5739329 7.4321614 8.9999988 8.9999988 8.9999988 8.9999988 4.4118556 7.5432556 4.7520245 4.7052151 8.4946572 5.2043220 8.9999983 8.5109129 7.5614861 5.5020269 6.4345926 7.8480980 5.9403395 8.5243118 4.9089183 7.3645434 6.5960130 4.5264458 6.7699948 4.8250918 5.9760765 8.7303033 8.5703755 8.7825101 8.3065564 5.4734717 7.9319341 8.5891433 4.8154520 5.9111416 6.9632844 8.9999982 6.7567286 7.1138663 7.3577737 5.3686448 6.0961349 4.5545112 5.8243594 6.2114937 8.6476906 6.4317863 7.5060275 7.6059847 7.3424859 5.8518952 7.2149164 6.0743765 6.3144994 8.0138117 7.1659107 6.5830069 4.2334685 7.4394818 7.3172800 8.9999986 6.2072000 6.3191669 5.8407383 4.2666620 6.0671298 6.6986071 4.6516400 7.8579639 6.8036803 7.8422232 7.4532190 7.0012293 6.6560536 5.1680750 7.3760487 6.7595099 6.2280961 8.6263117 6.5697048 8.9999981 6.3290330 7.9406772 7.3392370 7.8813360 7.4200431 6.8342338 7.3470609 7.2879060 6.2759819 8.9999980 6.3424923 7.1716110 6.8880247 4.6324644 6.8684813 6.1402749 6.4872130 7.6746416 4.3075746 5.9972364 4.5681847 8.5141908 8.0068155 4.7335763 5.0739040 5.0481976 8.9999989 7.4523823 4.3732959 8.2031747 8.4413793 8.6287478 6.5396804 8.9999989 7.6461075 6.6745640 3.8630383 7.0766099 8.0815533 6.6512879 6.2642632 7.4867271 5.0872741 6.4815609 4.7322424 7.6523012 5.1331654 6.1574345 4.8358254 8.8901201 6.0621832 8.9999987 6.5329975 7.3119115 8.6088352 7.1544881 6.5133592 4.4872971 6.8336746 7.0186908 4.6106149 6.0890704 4.5257389 6.8611981 6.1398381 8.7979259 6.0748788 6.0360380 8.3763524 5.0507960 5.6679883 4.8671442 6.0279481 8.9999988 8.2576354 0.0000000 8.0744358 7.0452118 3.1430882 4.0630888 4.9597608 4.8793251 4.3786809 4.8474969 5.1562878 5.0414026 4.9430177 5.8608155 4.6068274 5.3713334 4.4121484 5.1451721 5.3359554 7.2919762 5.2817171 4.9554201 5.4251656 5.3157625 5.8629804 5.3079032 5.5724969 6.0854961 4.7295591 4.6966299 4.9716362 4.9913457 5.7816384 4.5283238 6.1960385 4.0196331 8.9788512 8.9999989 4.4902596 5.9276363 6.0193196 8.5832640 8.9999986 4.3748862 8.4453702 7.8327349 6.1310315 8.8600963 4.4789557 8.9999987 8.7229226 8.9999981 7.2466851 7.0020712 7.2833019 5.4763656 5.9782188 7.2528943 8.9999983 8.0215165 8.6472945 7.8720571 8.9999983 6.7976096 7.6524197 8.9999982 6.0588530 6.0910735 4.9055004 5.2723831 6.8277267 4.9184308 7.6260093 8.6986391 8.9999989 7.8632084 8.9999984 6.3886698 6.6022473 5.6596388 6.2733515 6.6439187 7.0280021 6.3300392 6.8829669 6.3947208 6.4352651 8.6506982 6.4317062 6.0690047 5.4929146 7.3078196 6.2918149 7.6299657 7.6252944 4.7730509 8.3073276 3.8091684 8.9999989 4.6412006 7.9979809 4.7011896 8.1643564 7.3639081 8.0518486 4.8497793 8.9999981 6.8127362 8.9999981 5.2036722 8.6533980 4.5872716 5.2211754 8.4166710 5.6272824 7.1176959 5.3639991 6.6406820 4.8236287 7.6615813 3.9215365 8.9999987 7.2661375 5.0991853 8.1433919 3.4397212 6.4338812 4.6694223 8.8383878 8.9999989 8.9999983 4.1147509 8.9328913 8.0990286 4.6102478 7.2127165 8.9999989 8.9999981 8.9999984 6.3547085 4.6373934 5.8007378 4.4624650 6.9170027 6.4574713 7.8880348 8.9999989 7.2600221 4.3208034 4.1613316 5.7145896 5.0975081 5.3952674 4.6027881 5.7699221 6.4236704 8.5518885 3.9203814 6.1106763 5.6957631 4.8105365 3.8674045 6.3877778 4.6539644 7.2397055 8.9999990 4.8339653 7.0905699 4.5342918 8.9999985 8.0960687 5.2591355 7.6039610 5.0241579 3.0629016 7.9646720 5.9030424 5.6309680 4.5845293 6.7852926 8.9999990 5.5459135 8.5053343 6.5071915 5.3091961 4.8540148 4.6839022 5.2111849 5.6064194 7.2868841 6.1636565 4.6236250 7.0756759 8.7228034 7.6255479 6.4817964 6.0178921 8.6773971 7.4667735 7.1755525 6.6147051 4.6346542 7.3361930 5.2852476 6.1164686 7.8389569 8.1957405 6.5947903 6.1795871 8.2612366 7.1048388 8.9999989 8.9999984 8.9999988 4.7011827 4.7873147 7.0391636 7.1801133 6.0607151 5.1094084 5.7366079 5.6807180 8.7044238 8.9999989 3.4155399 8.4094949 7.6229911 7.2815560 6.2749111 6.2196070 4.3349295 6.1046538 6.9845619 4.1958292 8.5942329 8.7330407 4.9112296 8.9889186 4.8761415 8.9999990 5.5752488 5.7719068 7.8369616 4.9489899 7.1895481 4.9556192 4.9253352 8.9999987 7.0289212 5.4313700 6.2281459 3.9070003 4.4976519 6.4717286 5.9423838 5.7496613 4.0985348 4.6573522 7.5467071 6.0241673 4.7275067 4.4289772 6.6811030 8.9999982 7.2847080 7.0779483 7.2697614 8.9999987 4.7556111 4.8722892 4.8178410 4.9457315 6.1032251 5.0784193 4.9776957 4.5217883 4.2780031 4.3564513 7.6601650 8.3206565 8.3528273 8.9999985 7.6880572 4.7117477 7.0395924 5.9930960 7.3642242 8.9999982 8.0885502 6.7425555 4.4378410 3.9188605 7.9910635 7.9298138 4.4441903 4.4838290 6.4682379 6.2911299 6.1328039 3.0155508 6.8509711 4.4094845 7.8742854 7.9221499 4.5349829 8.8659991 4.0262429 8.6308788 4.6507476 6.3692120 6.4578848 5.3120305 8.0191118 6.3056697 5.1680384 5.2400071 4.6832355 4.2918600 4.0513998 5.5201790 5.6283283 6.5333565 4.6366805 7.2125774 8.2097043 6.7707403 8.9704341 6.0900305 6.2168602 8.6565145 7.3496075 5.6961907 5.1884085 7.7355062 8.9999985 8.9999988 8.7545628 4.7917694 5.6586693 8.9999980 4.3440034 7.7411466 5.8309776 8.6500594 5.6588504 4.1346673 5.2599528 6.4935594 3.9826513 7.3177652 5.6054222 8.8092315 8.4841935 6.7223393 6.5950714 4.3257803 8.9999988 3.9969670 6.1545075 7.0754384 4.3180823 8.1288381 6.1026203 5.4463774 3.8774180 4.2700248 6.4773859 5.4429720 6.8025159 4.1118403 5.8469970 7.7124286 5.4032885 4.7304726 8.9999982 7.0627593 6.1430439 6.1510466 4.4710675 7.3212550 4.3223324 7.3727120 5.0083500 4.0974866 4.7956888 3.4350843 7.5149899 3.8872885 4.8827664 6.1783714 4.0565889 5.7665068 5.4363895 5.6726975 5.5286180 3.8395755 5.4357954 8.5264183 4.0266660 4.3479407 7.7492413 7.0607299 4.0696561 5.3265305 6.2645991 5.7180403 4.8438438 6.9345185 6.9150796 8.7673879 3.6185795 5.8848054 7.8217016 8.9999984 4.0943511 4.0482902 6.2612617 5.5107442 7.1741284 4.6612723 4.7673004 8.8411937 4.6468873 7.0462328 6.1126898 5.0653873 8.9999983 7.0218728 8.9999989 7.1517412 4.4883226 7.9380779 7.9439428 7.3904100 6.9910987 8.9999982 7.1112931 6.8344774 8.9999983 8.9999983 7.2087620 7.2826150 7.3062135 8.9999987 5.3418778 5.4143632 8.5208948 8.5664560 5.5535817 7.7415092 8.9999990 6.7490125 6.5876210 8.9999984 7.0749987 4.4846930 8.0010002 7.9333025 7.5951224 7.8627687 6.5889011 8.0630465 8.9999986 7.5386816 8.2100549 8.9999988 6.8844821 8.9999985 5.0766636 8.9999981 8.9999984 4.8248145 4.8105942 8.2865636 5.8075489 8.9999986 8.5422055 8.9999982 4.8572390 6.9008166 8.9999990 5.3720223 7.5270688 6.7140857 7.6437688 8.9999987 8.8658619 5.0846910 7.5326605 8.9999985 7.8962314 5.7083736 8.9999981 8.9999989 5.9249935 7.4258156 6.8639801 8.1538370 6.2304696 8.6464247 6.7237372 6.3564040 8.3091625 4.5007270 8.2574842 8.5498464 7.9556486 4.7930448 8.5391203 8.9266327 4.8357142 7.1231486 6.9558309 8.9999988 8.3708779 8.9999981 8.8329630 5.9097269 8.7673317 8.9999988 4.9485574 8.4838582 7.8370028 6.3230536 6.9601304 4.8241589 8.5336955 7.1665299 8.9999989 5.2973034 4.6578227 8.9999989 7.9416565 8.0877900 8.6063928 8.9795313 5.5856745 5.3796514 8.9999983 5.1344998 7.2067698 8.9999990 8.9999989 4.6311564 8.9999981 5.7261074 7.2522204 8.9999990 7.3481846 5.4305666 6.5579372 8.7617671 8.9999988 4.8371878 8.6276691 8.9999989 4.1211253 8.4760944 8.3979926 8.7000735 7.8746835 7.4874464 6.9762541 6.7954767 5.2392592 8.1649797 5.3017844 7.9735422 8.3862116 7.0697432 8.4537278 7.9427801 6.5940744 7.9139588 8.6277208 5.5333619 7.0205503 6.4006123 4.7001350 6.8930326 5.7331931 4.4467660 7.5337310 4.4497767 4.5254573 6.6279763 8.9999989 4.8902266 8.5272111 5.0534729 8.9999989 8.4353915 8.0021977 8.9999987 4.8797919 5.8090927 5.0310083 8.0826618 4.7544565 8.4874044 8.8023923 5.2349044 4.4806073 7.0951819 7.0525209 7.8992060 4.0051140 7.5334709 8.2587271 6.8596102 7.7602074 7.2605128 7.9852613 6.8030084 5.4446802 6.8589794 7.9473156 4.1478380 7.5420757 8.9999987 8.9999990 4.7410445 8.2069518 6.9871534 4.5787898 7.1333783 8.4694263 7.5687568 7.8038536 4.9752555 7.7569029 3.9912880 7.4171655 6.9649581 3.9306693 7.7134528 6.2230900 6.1421492 6.8559852 7.2419741 7.3649114 6.5833888 4.1147133 8.8653273 6.9146533 4.6578114 7.8003699 7.2514520 
EP00349_Pseudokeronopsis_sp_Brazil_P011400_CAMPEP_0202978750_NCGR_PEP_ID_MMETSP1396-20130829_85079_1_ASSEMBLY_ACC_CAM_ASM_000872_TAXON_ID__ORGANISM__Pseudokeronopsis_sp._Strain_Brazil__LENGTH_454_DNA_ID_CAMNT_0049717845_DNA_START_1_DNA_END_1364_DNA_ORIEN 7.6756431 4.9140342 6.4208934 7.8620916 6.0004180 7.4509046 5.8782452 5.2690899 6.4724978 6.6668559 8.9999988 8.9999983 8.6575243 5.9946433 7.4797777 8.1014752 5.2319099 7.1918706 6.9124670 5.5021246 7.0267313 5.1569035 4.9520618 6.0030858 6.7093045 5.3647702 7.8862881 5.9647963 7.8631528 5.4967217 4.2785768 7.1724832 5.0763626 5.0876572 7.0777736 4.4752985 5.6355426 6.7530154 7.0219339 5.3394546 5.6631936 8.2799834 5.4429727 5.9046562 5.0351201 7.0854357 5.1854915 6.7860033 7.0935722 4.8906164 8.0242098 7.1283912 7.6336339 6.4041449 6.3881071 5.8170682 6.0841471 5.3888735 7.4272242 5.4654619 7.7428707 4.4780084 6.7216931 6.6663260 6.2516160 7.0007979 8.1587670 7.5448078 8.6804023 6.7765240 6.1035012 6.4817583 8.3312051 8.4137055 8.5136104 7.9095162 7.6162344 7.2649950 8.9999984 6.2069199 6.3295099 5.5932953 8.5025671 8.9999985 6.6012114 5.5474942 8.0434344 6.7243363 6.9106553 7.1916659 8.3236594 7.4108946 6.5413999 7.3028921 8.9999983 7.6762258 8.4639073 7.6335714 5.7955314 5.2666860 7.6469671 4.7830839 5.6268995 5.5490754 8.9999987 4.8508627 6.4075884 4.5720315 7.5638682 7.4510116 6.0189896 8.1917775 6.8490176 6.3902711 6.9066494 6.1918492 7.7060287 7.4103043 7.0521000 6.1462597 8.7517775 7.5527596 6.4871571 8.0561623 8.5130225 6.4930911 5.3296909 5.3939535 7.2717435 5.7291154 5.7148850 7.3320856 6.0911785 5.3340541 7.2689742 7.2252569 6.9844456 5.1161147 7.1509762 6.6929189 6.1146997 6.5433597 7.7677945 6.8022948 5.4039756 5.9756323 8.3569026 6.3617704 8.3615617 6.3860506 6.7692910 6.0164137 7.6110197 4.7358549 7.2009656 5.5546092 8.8359497 6.7798382 7.7263754 7.5891082 4.8039786 6.0381423 6.3014491 8.4160499 5.1044385 8.2081144 6.5664145 6.8215133 6.3476380 4.7298450 6.5434289 7.3534389 8.7356531 7.7316013 7.6936018 7.3182396 7.0564131 6.2349314 7.6119530 6.1132659 6.9125416 6.8287507 5.6890921 8.1287542 5.5760153 7.6348561 5.9308326 8.4907904 4.1988163 3.3655445 7.5140728 8.8092373 5.0691672 8.2177758 8.6508360 5.4820029 7.3667645 6.7961370 6.2707539 6.0536351 6.0536351 6.6469805 7.3849704 5.8413246 6.2559508 7.2162618 4.9856006 7.5223664 5.8272384 5.8281168 7.3530472 5.4752571 5.2359616 6.7556058 4.6663664 5.9017090 7.5712278 4.2689395 8.9999984 8.9999988 8.0744358 0.0000000 7.3252511 6.6035122 6.1666754 8.2615421 8.9999980 8.4842238 8.2391858 7.8869622 6.4657629 6.6216147 7.8016456 6.5464931 8.3341049 6.2675180 6.1976253 7.2096039 7.2165082 6.1823384 6.9461812 6.0423826 7.4188173 8.0525427 7.1105806 7.4561620 7.1122632 8.0412530 6.2283002 6.6332279 8.6605638 7.1915783 7.5907591 4.1002613 7.9968093 8.9999987 7.8419772 7.0607378 5.9773857 6.6623325 5.4110296 6.5034461 6.7239658 7.0342040 6.7668508 6.6020745 6.7541497 7.9913298 8.2903468 7.2907562 8.2562520 6.9577052 6.9026461 6.6613019 7.9789522 6.5199340 5.9183311 7.2845598 7.7626539 7.7526411 6.1371185 7.5191876 6.5440532 5.7406322 7.8894437 4.7847083 6.3444169 8.6478007 7.1827038 6.8831466 6.5513428 7.4172176 6.4953645 6.0454404 5.3329556 7.6027398 5.5433917 4.8511064 4.4658038 5.4018918 7.7514781 7.6939376 5.5546405 5.5798336 5.3476497 4.8183126 7.2926306 5.6351189 4.6811815 8.0561437 5.6137504 5.0419428 4.8417692 4.9184847 6.8770826 3.5150995 8.1604915 4.4320314 8.1713840 4.5445260 6.8005844 4.6998847 5.3497016 5.0001179 8.6156676 8.9999988 5.1987408 6.2253701 4.6393920 5.3869036 7.0145691 7.4187826 6.2505057 8.0658177 4.5896204 8.1517651 4.2168994 7.2596265 4.8003896 7.9660207 5.7332162 5.1004072 8.8016918 5.1961399 6.6768444 6.0924403 7.7536814 7.9324435 8.6478568 8.3934964 6.6558737 8.0707658 6.5689009 6.7899894 6.7061878 8.9701961 7.2851890 8.5591958 5.7502981 6.7836202 6.7215957 6.4582203 7.5364784 8.9999989 6.3226186 7.8485543 7.1101915 7.0478169 7.6782905 5.2678517 6.7544617 4.1560500 7.6244488 7.1029722 6.8015519 7.1620562 8.2190388 4.7162399 6.5281350 6.2406707 6.5537752 5.9963749 6.7392385 7.7780830 7.0701626 6.7801276 7.2961379 7.0614542 8.1439343 7.1985493 6.6484197 6.9319528 7.9498512 6.1442404 6.5621612 6.3553177 5.9470344 6.8174342 5.8873085 8.9622027 4.9860254 7.3328740 8.5575973 8.9999986 6.8255688 7.3339288 7.1484591 8.9999987 6.0616181 5.3472469 6.9535520 6.9980017 7.3401059 6.7328554 6.9859397 6.2044941 7.2956025 6.1630156 6.5503590 5.0271526 8.9999986 6.5670117 8.9752403 6.9337423 7.8276924 8.9999988 7.3340855 8.8071063 7.2192882 5.9407111 7.7606110 8.9999982 8.1196513 6.1038728 7.1140757 5.6098378 4.2881038 7.2560283 7.6073812 7.5822140 6.1108397 7.4807990 8.4153011 7.7997137 8.9999986 7.3589208 5.4338642 5.6335129 5.6214132 6.7347695 5.3131381 5.3513237 6.7382777 6.9239356 7.6697454 8.1013658 7.9112075 7.6911011 8.1792219 8.9999988 8.4163444 6.8831447 8.3448089 6.7426186 8.0417796 7.4797442 8.9999988 5.8061596 8.0794056 5.8088240 6.7055540 7.4904986 5.8268568 5.2656001 5.4288319 8.3966829 8.7019651 6.1188345 5.2070359 6.9084797 8.9999987 8.3770191 8.1815076 6.6290115 5.4313971 6.4258783 7.9992751 7.8566431 6.7047404 7.6942844 6.9830687 8.0490149 6.2942088 5.9131174 6.5188942 7.9449597 7.9857268 5.0314405 5.0736995 8.9999988 7.7478546 3.4379722 5.9628985 8.5717750 8.9999987 6.6372962 8.8779386 6.9584182 8.6302404 6.6766414 7.9252557 8.9999990 7.7488843 7.2315400 7.9749793 6.4966120 5.4699599 5.9583891 6.5872276 5.8300987 8.9999988 7.7315618 6.7451830 6.9434408 8.5220963 7.6108971 3.8314459 6.5307146 7.1007803 6.3159796 7.1304194 6.9516304 8.1109890 7.6270263 8.9128342 7.9567895 6.7465994 6.5990448 8.3624349 5.0452766 6.7837147 7.0552795 6.7318206 6.8122313 6.6013956 6.5902837 8.5158909 5.2069680 6.8275389 8.6769985 8.9999989 8.1221345 6.7801650 6.1475529 5.4069747 6.6764940 4.5249323 6.9833212 6.6977862 6.7425395 6.1020639 7.2378052 8.3900604 6.1654943 7.3330983 4.6925126 8.1212047 5.5902631 6.9240661 4.9079640 8.1766113 8.3491987 6.3164518 4.7328549 6.9935654 8.9712901 7.6086684 5.6791567 8.3053304 7.1755718 7.3879708 6.3589084 5.4089164 7.4679794 5.1212014 6.1151033 6.1359361 7.4778314 7.4862558 5.4492778 8.0243011 5.4056152 7.6523873 6.9358980 6.6284187 5.9019243 5.6405123 6.8034812 7.1274503 8.0487618 7.7748826 4.3838025 7.0023289 5.1263197 6.3606112 6.8661601 6.2999762 4.6333769 6.0050077 7.4170266 5.7942668 6.2860985 5.8877103 5.7819912 6.6526382 5.0684644 6.3590542 7.2019817 7.9322931 6.5206190 6.2745594 8.1768963 5.3445171 5.3451166 7.9817112 5.0251140 5.9215276 7.3900428 8.8697920 6.2814977 7.5589029 7.1344124 8.6479474 5.7848816 7.3559069 7.0896256 6.4091075 5.7063095 7.6467946 3.8617118 6.9658533 5.8797011 7.0325522 4.9872107 7.5831869 8.9999985 8.9999989 8.9999981 6.6764356 7.7711500 6.4083605 7.4019765 8.9999987 8.9999989 8.9999989 7.0375612 7.1548906 8.9999987 8.9999986 7.1285492 8.1669132 6.6765450 8.9999983 8.0899968 8.4064998 8.8328360 8.2650181 8.6567589 6.3467574 7.8399161 6.4510552 6.9355153 8.5801227 8.5055473 7.7708033 8.9999989 7.0917828 7.7119840 6.6451185 6.3176153 7.1485757 8.9999980 7.8730752 7.8283525 8.0762339 6.3408238 8.9999989 7.4346695 8.9999980 8.9356499 8.4490272 7.5034421 7.8951835 7.8048566 8.9999981 7.2338384 8.9999984 7.8747935 6.0919828 8.2905699 6.9879305 8.9999982 6.6779474 8.0430605 8.9554119 8.4582327 7.6792817 5.8858782 7.1225884 6.8320181 8.2380420 7.4261991 7.6109601 7.9554236 7.3756411 6.0574587 7.3587427 6.7787827 8.9999987 7.1120043 6.7393643 6.6780198 6.8412731 8.5884958 7.6738671 7.0322873 7.6999986 6.5677119 8.2472800 7.6787973 5.3322417 5.5465488 8.9846920 8.0525919 8.7587821 7.3441999 5.2206444 7.1114395 7.8216581 7.3494821 8.5925645 8.3010309 6.7498450 5.7518846 6.8842884 8.1839147 5.8847205 8.9999980 7.2651520 7.1478706 8.9891505 8.9521779 5.6516430 7.1808729 7.2420303 7.4669038 7.1221133 8.9999985 6.6076813 5.6907242 8.3258795 5.8356617 6.8470198 6.6329017 8.0432984 5.4588678 8.9999985 6.1045563 6.7175035 7.6009036 6.1551190 7.3918923 6.1775460 6.3797308 8.9317474 6.4893210 5.5299223 8.9999990 8.5105544 7.4927785 6.9896867 5.6707156 7.8771384 7.6563976 5.3942727 7.4707371 8.9999983 8.9999983 7.6030790 7.1128008 6.2338057 8.9999984 6.3673212 6.2961955 6.4926793 6.9648589 5.4636279 7.8925551 6.7652739 5.4079585 7.3822894 8.9999981 8.9999989 7.2113174 6.8366243 8.7238469 7.7942501 7.5017290 6.6895338 8.9999990 8.1429307 5.9829080 8.9999987 5.4919845 5.0632317 8.2350860 7.2240757 7.8511156 7.6626786 6.3443567 6.2984140 6.7936812 6.9418425 7.2198896 6.1121598 5.7788689 7.7815357 7.6946680 5.6914745 7.3165187 7.6263364 8.1735053 6.8948144 7.4288751 6.3133810 7.8114610 6.1482887 7.4809425 8.1033500 7.3271957 7.7697237 5.9160393 8.0557125 5.9184414 6.3020872 7.4508883 7.3047400 7.8171035 6.5892732 7.5724947 5.9172119 7.3842130 6.8538377 6.5376252 8.0555566 5.2038066 6.2230212 8.5076069 6.1011446 6.4932649 7.3524253 6.2713195 7.6974499 5.8741652 6.8239204 7.3388566 7.6458100 
EP00357_Protocruzia_adherens_P008321_CAMPEP_0114992120_NCGR_PEP_ID_MMETSP0216-20121206_11761_1_TAXON_ID_223996_ORGANISM__Protocruzia_adherens_Strain_Boccale__LENGTH_258_DNA_ID_CAMNT_0002355543_DNA_START_1_DNA_END_776_DNA_ORIENTATION_                      7.4107671 6.8732347 6.8369423 7.5751147 7.1201226 7.8775838 6.6453409 6.9744220 6.9821011 7.9457556 8.9999981 8.9094410 7.8446577 6.4508407 8.9999982 8.9999989 7.1367916 8.9999988 8.3896009 7.7405887 6.8513765 6.3530135 6.3900973 7.1660902 8.9999980 6.7377273 7.2122760 6.8336972 5.9005831 6.2659790 6.3578808 8.1028758 7.5390233 7.5550097 8.9999990 6.5555196 7.0069773 7.0912730 8.3506734 5.6309667 6.2859676 7.1696200 6.3833436 7.0052031 5.8708951 7.4507641 6.6000368 8.8726866 8.2496447 7.1583186 7.1846293 7.6802193 6.9963335 7.5099505 8.9999988 6.9852085 6.4885524 6.1237192 7.4994991 8.9999987 8.9999989 7.4311535 8.7636363 8.7220746 8.9999989 8.9999981 8.9999987 8.9999989 7.7108468 7.0791995 8.8472816 6.7200827 7.2575261 8.9999983 7.1595810 8.9999989 8.9999985 7.4578081 7.7484915 6.4812617 8.0426258 7.0539049 7.2185262 8.0809360 7.0174519 8.0902627 7.1734099 7.7597020 7.2620543 7.0511034 8.8108903 8.8372896 8.3464327 8.9999988 8.8897896 8.4427644 8.9243164 6.5396898 7.7093426 7.0409976 8.2629564 6.5511222 7.8077809 5.8577722 8.9999984 7.8037645 6.8149653 8.5920409 8.9999983 8.9999985 6.0003003 7.6623508 8.9999987 7.5359583 7.1363701 6.4674198 8.9999987 8.1866532 7.5228639 7.3870517 8.0858173 7.7206761 6.8202165 8.9999989 8.9999982 8.3090230 6.4391993 6.2591917 6.6243205 6.3203173 6.4941742 7.5836298 7.7430452 6.8550560 8.5560321 8.1926347 7.6665331 6.9025065 6.6112199 8.2559712 7.3324699 7.5401450 8.7409646 6.9916904 8.9999989 6.7755954 6.7830730 8.2157684 7.2543114 8.0851823 7.3626757 7.3554328 6.4987380 7.2563348 8.9999987 7.2261549 7.1199041 7.0658012 7.8485910 6.4082983 6.5922591 6.7879085 8.6886283 6.8882955 7.5233850 6.6978194 8.9672752 8.9999980 7.1441830 5.6135202 8.9999981 8.9999984 8.9999989 7.8759524 8.7425486 8.8367157 7.3349410 7.6308150 8.7983484 8.9999984 8.0206840 6.8481571 8.9999984 7.5087422 6.2158757 7.8444612 6.4714595 7.1588647 7.9473477 8.1336450 8.1230309 8.3781909 7.7387911 7.7680960 8.9999983 6.6658470 7.9370439 8.2100956 8.5060830 8.9999987 7.7635288 7.0953163 7.0628354 7.3831907 6.3143811 6.6187815 6.9575333 6.9731964 7.4101575 6.1420271 8.9999986 6.6624043 6.5726479 8.6826102 6.6036628 6.5850875 7.7808344 8.9999989 7.9349662 7.0126081 7.0452118 7.3252511 0.0000000 6.9129612 7.4901692 7.9779262 8.5537111 8.2339675 8.9999989 8.1437460 8.5520711 8.3717266 8.9999983 8.6813041 8.9999987 7.4770444 7.6260375 8.2531334 8.4616255 8.0822198 7.8168689 8.9999990 7.6050570 8.9999988 8.0058232 7.5394719 8.6310247 7.4817705 7.4047099 8.3716599 8.3732890 8.2302819 6.9050654 7.4790205 6.7517028 7.7164389 8.6861351 7.1663981 8.4735013 8.0832198 8.9999981 7.3482201 6.6464019 7.1870910 6.8352854 8.1512957 8.9999988 8.5335235 8.9999987 8.9999983 8.9999988 6.4988748 6.2139580 6.3825269 8.9999990 8.2849020 8.7848352 8.7285811 8.3302502 7.8518298 8.7367477 8.9999989 8.7953964 8.9999981 8.9999989 8.9429078 8.9999989 8.1757887 7.8491274 6.6314090 8.9999985 7.4014559 8.8539459 8.4549155 8.0254786 8.2323896 8.3892419 6.9722985 6.7982684 7.1669650 8.9999981 8.9999989 7.4051634 7.8043181 6.9384029 7.0623941 8.9999989 7.6618064 7.1027303 8.9999988 7.5996172 7.0006412 7.1198091 8.5860733 7.5488506 6.5642492 8.3132635 8.1159612 7.9792022 8.0911487 8.0945196 6.5880899 6.6770914 8.4421183 7.0843516 8.9999990 6.4951573 8.5575837 8.7952478 8.0985059 7.1366605 6.7581571 8.5698508 7.5882998 6.8848042 7.6111786 7.3433529 7.0015265 8.2734589 7.4914844 8.5081457 6.9378900 7.1097862 8.9999986 6.5130030 6.3586159 7.1331255 8.3414937 8.9999983 8.9999982 7.0959883 7.6552137 8.3207174 6.4777243 6.7835680 8.9999987 8.9999981 8.2827555 6.4032858 7.2394215 8.9999986 8.2301996 8.9999981 8.9398673 8.8994439 8.9999989 8.9999980 7.5074361 7.6551942 8.1675246 8.9999983 5.8886785 6.7786212 7.7953988 6.9994549 8.9999981 6.7755914 6.6676265 7.5570030 5.8020402 6.7820085 7.1210289 7.4900655 6.8183207 8.5497492 6.7413839 7.9496866 7.0577107 7.9560213 8.9999982 8.3517840 8.4121110 7.6242850 6.8099661 8.6328639 8.6079815 6.0410573 6.7398635 8.7602351 8.9999982 5.7583724 8.9999990 8.9999987 8.9999990 7.9853806 7.8106158 7.7455649 8.9999989 7.2844952 6.4587737 6.9223720 7.8399158 8.7459948 7.7513238 8.1171392 8.9087328 7.6279025 8.9999982 5.9145381 8.1177061 7.0511705 8.4123987 7.2841365 8.1122144 8.9999983 8.9999983 8.0762573 8.0926743 8.0071128 8.1503586 8.9999989 8.2028873 7.9308170 7.0934201 6.9353937 8.4220821 6.5618964 8.9999984 7.5327126 8.4618656 5.8521114 5.9430192 6.6361925 7.1285494 5.5599143 6.1419406 8.0446343 6.3776885 7.3972318 7.6226671 6.6874629 6.8311630 7.7333961 7.8258449 7.9289542 7.3943151 8.2056331 7.6683738 8.9999990 7.5492674 7.2232584 8.9999983 6.8743847 8.9999982 7.1420531 7.8580658 8.6168026 8.9999985 8.6244778 8.9999990 7.2812413 8.4031180 6.3688749 6.5732801 6.2273520 7.8469380 6.9822411 7.4506000 6.9534614 6.5353106 8.6920470 6.8386799 8.9999985 7.1175745 8.4947390 8.9999989 8.9028476 8.6200628 7.2761033 7.5064426 7.7088425 8.9999988 8.5622518 7.9807073 8.7240063 8.1910004 7.5048813 7.0538701 7.6338735 7.7409803 8.9999990 7.2264576 7.7214014 8.2214045 8.9999989 8.9999981 8.9999987 7.1413084 8.9999990 7.5344231 8.4983985 5.1552278 6.1859361 8.0462884 6.3655613 7.0720703 7.2247324 6.3168829 7.6424503 8.9999986 8.8718162 8.3375312 7.8901353 8.2950510 8.7691895 7.6946545 8.4557653 8.8038436 8.9999988 8.1919837 7.8375740 6.8612746 8.7694784 8.9999987 8.5335142 8.0855997 6.9967360 8.9999984 7.8083146 5.9858471 6.4860045 7.1812631 6.8939028 7.8938666 8.9999986 8.9999982 8.5788844 7.0828801 8.9999988 7.9838021 7.7239827 7.9027567 8.9999982 8.1663057 8.5774092 8.1343340 5.8715472 8.9999982 8.6200508 7.5111080 7.9041612 8.8384196 8.4185535 7.6093768 8.2416898 6.7832972 7.6257330 7.5815367 6.7130632 8.9999981 8.7675103 8.9999988 8.9999986 7.2177521 7.5252922 7.7890625 6.6327584 6.9203797 8.2891302 6.9608249 8.1605146 6.1060379 6.8853093 6.0446317 6.3577431 7.2898308 6.9774073 7.9538775 7.0071410 7.3504612 7.3359597 7.2473275 5.5333418 7.9975969 8.3090427 7.5893573 5.8776337 5.7369201 8.4336268 6.7236088 8.9999982 6.1439049 6.0079486 5.1935283 7.0814226 7.1783641 7.5312736 7.1280355 6.3985012 7.4299810 5.8730752 5.9942625 5.7729173 6.1357873 6.8463664 5.6755011 7.9458999 7.4488800 7.6475802 8.0941958 6.9850085 7.4680241 6.5353765 7.8627691 8.9999983 6.4479090 7.6962173 7.7473151 8.6997922 7.1246946 7.5607511 8.8548415 8.9999985 7.1814050 7.5686362 6.8327344 6.5231337 7.5925076 7.5255845 8.9999989 8.9999988 7.7339557 7.5630213 5.8117767 8.5666883 8.9999987 8.9999983 8.9999983 7.5089180 7.5244356 8.9999990 7.6315198 8.9999988 8.9999988 8.9999989 7.9765280 8.5270265 8.9999980 7.8775634 8.3250346 7.6696509 8.6464504 8.9999985 7.1650635 7.4579468 7.6758967 8.9999989 7.6917313 8.9999984 8.9999984 7.7346378 8.4022340 8.5986987 8.5650690 7.6431772 8.4756413 8.4615473 8.5671043 7.1273343 7.6484949 8.9999988 8.9999989 7.4167601 8.9999989 8.9999980 7.2342008 8.9999990 8.9482438 8.9999985 8.8059221 8.2045672 8.9999986 8.9999983 8.9999982 8.9999982 8.7403770 8.9999983 6.4176476 7.4153982 8.9999986 7.9147855 8.9999987 7.5347041 8.2862786 8.9999982 7.8062220 8.0759573 8.9999989 8.9999981 7.4674778 8.6427730 8.9999985 7.8524876 8.5915804 7.6090623 8.9999985 8.3080121 6.9754123 8.7424888 8.4652225 8.6879859 8.2856950 8.5358604 8.7157326 8.3595439 8.9999989 7.1413041 8.9999989 8.6677863 6.7246978 7.6774669 7.9302319 8.9999987 8.9916236 8.9999987 8.9999990 7.3610927 8.9999984 8.9999986 8.1095104 8.9999989 8.9999989 8.3435903 7.8793796 8.3500344 8.3789761 8.9999988 8.9999981 8.6862573 7.6929741 8.5337840 7.2812824 8.3822625 8.9999987 8.5922774 8.7714765 7.0219582 8.9999982 7.7250611 6.1697882 8.9999988 8.0768668 7.1341611 8.9999981 8.3615820 8.6242973 8.9999988 7.7308646 6.7094083 7.7393830 8.9999982 8.0330926 8.5861877 7.6757583 8.9999981 7.1297656 7.7811178 8.9999982 8.0714629 8.0910197 8.5638516 7.4055364 7.8571940 8.9052235 8.3183773 8.3254726 8.9999987 8.9999984 8.9999984 7.3609291 8.3537724 8.9999989 7.3125428 8.9999989 8.8016459 8.9999984 6.5219696 8.4075156 8.8853756 6.4360355 6.3436871 8.9999989 7.4649778 7.7477419 7.3544496 8.9999982 7.5885988 7.6414534 8.7857230 8.9999990 8.9618865 7.7092384 8.9999985 6.1096544 7.1967714 7.2311470 8.2274932 7.4029521 8.9999986 7.5275228 8.0355130 7.1549541 7.2104033 8.0732271 7.0459447 6.3092119 8.9999989 7.7177860 8.1637434 7.7345863 7.5528759 7.9100773 8.9999982 8.1030002 6.8369423 7.4435163 7.1501257 7.5500493 7.4951149 6.7766066 7.3730440 8.3063742 6.5000827 6.8197446 7.7664126 8.9999983 8.9999981 7.1006607 7.3415474 7.3262136 6.4303309 8.9999981 8.9554777 6.8724905 8.4580812 7.2036163 7.8350350 7.7094130 7.0989031 7.8484000 8.9999987 6.5403092 7.7483515 7.5857901 6.8959370 8.9999985 7.3966295 
EP00357_Protocruzia_adherens_P019595_CAMPEP_0114998792_NCGR_PEP_ID_MMETSP0216-20121206_15738_1_TAXON_ID_223996_ORGANISM__Protocruzia_adherens_Strain_Boccale__LENGTH_208_DNA_ID_CAMNT_0002363497_DNA_START_729_DNA_END_1355_DNA_ORIENTATION_-                  5.6169409 5.5018326 5.8329631 5.8238536 3.6664643 5.9773130 3.3833829 5.1684704 6.3619091 4.3176430 8.9999981 8.1039383 7.5221005 4.1528192 6.6905661 8.0643261 4.8961106 8.9999989 5.1661431 7.3821912 4.6922149 4.6551167 4.3460752 5.4829555 5.4091004 4.2996322 4.0579367 4.5297097 3.8342155 4.8724511 4.1995475 4.8475703 5.6544243 5.2894815 7.6362684 5.0456508 5.8999366 5.8421059 7.1182325 4.6456660 4.5858040 4.0135134 4.3742113 4.3015898 4.6421129 4.9622299 5.1590035 7.0162453 7.2325867 5.2610974 5.1713121 6.6825841 6.9142190 6.0299737 5.3332126 6.9648312 6.0842493 4.5380785 5.5181372 6.6359073 6.9795437 6.6694089 7.0364601 8.0740740 7.5494507 8.3621879 8.7676001 8.9999984 6.4848231 3.5595084 7.7379277 4.1188116 4.1985778 8.1457897 4.2524956 8.1762226 7.3139897 6.5697142 4.6664989 6.3445536 6.8872749 5.5432286 7.5969624 4.0848533 6.8149068 5.7651796 4.2132985 7.3790153 4.1528164 7.4109359 8.6576812 7.2101533 7.9101972 7.8015102 4.4324144 8.0486578 6.7044335 4.5082465 5.1303365 6.2892141 7.4766509 5.4759878 6.1028702 5.6517033 5.0110001 5.2625771 4.3566106 5.6350839 6.1691936 7.2860096 5.8880167 6.1305242 7.4456345 7.7141614 5.7812206 5.1084873 6.8898754 6.4270849 6.9130118 5.7042757 7.0672672 4.3008734 5.7641126 6.1396132 8.0924007 6.6725866 5.9078372 5.7653348 3.7954158 5.6091222 5.5688700 4.3719346 6.4519181 6.0010782 6.9255988 7.0334606 7.0530493 5.7537158 4.4217493 7.2162543 6.0118416 8.0107786 8.9999988 6.3176983 8.9999989 6.0930954 6.7488858 7.1333296 7.7849649 7.1589413 7.4131740 6.5833525 7.4548424 5.9279407 8.9999988 5.5420038 7.6127470 7.2725805 3.9130252 6.0242280 5.7521857 6.4467807 7.3542016 3.8534887 5.1308304 4.2966145 7.3466847 8.0948795 3.8142837 4.0064151 4.7103632 7.5557745 8.3839490 4.0872588 7.7306199 7.2651797 7.7306772 6.3048381 7.8010293 7.4242900 6.6938019 3.7511228 6.5526889 6.4603873 5.0076364 5.1301716 5.8288748 4.2572882 5.3033777 3.5388282 6.7114729 4.6099344 4.9624871 4.8928741 6.6911303 6.3287216 8.6127664 6.0533954 6.6301626 6.0221669 6.0221669 5.0693159 3.7698117 6.2055325 6.0352067 3.9870811 5.2827799 3.7931171 5.9908459 5.0035546 7.8042391 4.8761486 5.2476706 8.0807934 4.2398298 4.6640155 4.1500409 5.4999598 8.9999985 8.4251649 3.1430882 6.6035122 6.9129612 0.0000000 4.1587474 4.2250809 4.8855686 4.1037354 4.1677545 3.6549872 3.5133067 3.6209532 5.3514891 3.9205863 4.7771461 3.9852135 4.1617865 3.6051214 6.4542731 4.4737516 3.6746234 3.7089314 3.8047947 4.8329050 4.3104107 3.9065304 4.1921284 4.5022484 3.4519422 3.9882796 4.2174630 4.3445696 3.8017357 5.0693205 3.6323498 6.8606872 7.8985466 4.3321412 5.1828352 5.2640743 6.7795288 6.3034316 4.0062225 7.1971680 5.5580234 5.0245749 7.2766233 3.7871391 7.6615324 7.4722758 7.4170760 6.4614314 6.3962064 6.4888370 4.1378023 6.2675938 7.2045122 8.9999989 8.2975816 8.9999984 8.0259055 8.9999989 7.7404414 5.4263395 8.9999987 4.6026263 5.5755198 4.8185065 4.2830762 6.2834265 4.4963706 7.3599004 7.2364823 8.4816875 6.3999141 6.9279777 6.5494341 5.9915951 5.8245675 5.8920845 5.0013665 4.6931558 6.1722047 6.3053912 6.0106030 6.2153194 8.3942353 5.4925182 5.3246189 4.7431984 6.0386229 6.1768213 6.5297968 6.4486085 3.9099757 6.4001272 3.5774725 6.8049894 3.5175966 6.5385437 4.1063705 6.6012011 8.2864577 6.8159026 4.2990028 8.9999987 6.3170194 8.4246890 5.3430527 5.7547955 4.0904080 4.2414867 7.7209839 3.9834304 5.5492083 4.3143279 5.1164109 3.5686167 6.4367833 4.2072480 7.0044539 6.3963610 5.5727425 7.5720738 3.4118817 6.4962840 3.5428664 6.7905608 8.4498824 8.0932708 3.9923603 6.1341706 7.4052279 4.0755655 6.5517286 8.9999980 8.9999987 7.3375624 5.5294661 4.1022521 5.8944683 3.2676709 6.0303658 4.3322985 5.8914329 7.1752679 6.0628993 3.6614215 5.6146414 4.9114387 4.0026348 4.5337887 4.1371305 5.7485311 6.1362461 7.2180460 4.8382940 5.2648063 4.8882773 4.6167588 3.9878218 4.7835840 3.8993099 5.9281503 6.8146516 4.3964024 6.1237237 4.6353882 7.4433444 7.4031502 4.9794515 6.8683875 3.4775559 2.9020600 7.0857540 6.3196299 6.1539628 3.4770624 6.7125453 8.0366950 5.6302049 7.4906044 6.8217558 4.8250549 3.3977822 3.5509104 4.4177780 5.7983769 6.1810028 6.2097726 3.7499391 6.2824150 7.5182568 5.2003948 8.1906109 5.4379206 7.3524788 6.6088664 6.5986579 5.5327960 3.7794082 6.9956875 3.8963724 6.0222723 8.1879461 7.6008959 7.6501006 4.3217488 7.5436094 7.1678480 7.0857851 6.4180118 7.1009726 3.1091620 3.6893774 6.3199678 7.8493266 6.0851152 4.2814213 5.8895484 4.8128090 8.0814502 6.8229488 3.3767537 6.8616947 7.5043120 6.3344835 5.9713611 7.1955614 4.0857896 5.9201476 6.9299682 4.3294504 7.7787890 8.0352201 4.0595722 8.6769531 4.9686661 8.3583681 4.4187380 4.8025905 7.0414331 4.5503576 6.8705364 4.4008498 5.0574437 8.9999983 7.1091937 5.6896783 6.6289349 3.8887590 4.4472623 6.5097690 6.0709033 5.0972838 4.0582466 4.5104011 7.0638323 5.5734944 4.0255490 4.1266451 6.3901949 8.6520547 7.4409734 7.6393019 6.3045376 7.6183026 4.5388506 4.8752193 3.8334570 3.4814963 4.8058234 4.1413425 3.9575558 3.7668357 4.7435942 3.8833706 6.4537143 7.0510152 7.9818494 8.5857806 5.5708044 4.2672057 5.7156446 5.5459338 6.3365501 8.2563640 6.1048487 7.2067787 3.7485040 3.2949306 8.5168721 8.9999989 3.8264787 4.1473965 5.7234100 5.5466959 5.6276365 3.3808084 8.1161747 4.6452226 7.9326306 5.4617827 4.2544321 8.7301820 3.7315268 6.4806899 4.4297233 7.2141455 4.6908522 4.5843080 6.4101443 4.5733628 4.0664797 3.6736799 4.0924264 4.6565844 4.8463629 4.9557958 5.2254111 5.3262109 5.0235465 7.0351524 8.3377271 7.2448979 7.3710975 5.1332985 6.2773513 7.5600398 7.1022100 5.2725228 4.6811065 7.4756003 7.0326988 6.8336176 7.5144569 4.4117010 5.3055109 7.8714825 4.4610102 6.6425832 5.2642732 7.5888664 5.7114567 5.0105574 5.7544128 6.1706092 3.5894881 4.7818489 4.9310734 7.3599477 7.7296075 6.2373214 5.0595244 3.7213582 7.4613484 3.9381517 6.5444576 5.9209847 3.7081637 7.4398705 5.9616181 4.9948297 3.4111134 5.2053759 5.2865008 5.6778969 6.0240309 3.6884486 5.2471369 5.2075857 4.2801082 4.0274911 6.9155438 5.3377808 5.7151065 5.1315116 3.5164694 7.5676137 3.6269836 6.5879309 4.3028088 3.9230590 4.5780900 3.2157368 5.4033935 3.8304498 4.9553751 4.7509318 4.3774533 4.9201324 5.4619312 4.3702514 4.9374379 3.0578269 4.8123563 8.1402754 3.5780078 4.0037556 7.0252142 5.8658125 3.2825213 4.5807241 5.7933149 6.1471205 4.4828831 6.1971976 6.2674426 8.9640947 3.5353936 6.1304975 5.5399209 8.9999982 4.9219545 4.7175088 6.2579510 5.1437485 5.5560761 3.4059950 4.6087307 7.7657064 4.3471785 7.8908879 5.2121051 5.0168868 6.8704595 6.7314774 8.4823440 7.3876620 4.2673777 7.2336797 7.4371954 6.9575740 7.7395791 8.9999980 5.7276917 6.1364219 8.9999986 8.9999990 6.9981497 5.5481630 6.7750897 8.0067606 5.6839843 5.1381194 8.1066241 8.6340042 6.4563115 7.0859279 8.4940829 5.7480925 6.7917718 7.1692601 6.2780713 4.8314100 7.6700692 6.9667092 5.6695160 7.0728304 6.4958358 7.7433541 8.7470210 7.1813005 6.5231229 8.1656786 6.9994132 7.5719649 5.2014464 8.9999986 7.0794575 4.8978015 4.9745297 7.6977409 5.6271637 8.9999981 6.3662129 8.9999987 4.4060356 6.1011237 8.9999990 5.6484343 7.0373480 5.8046092 6.2875177 7.6479289 7.1993486 5.0121827 6.8362353 7.9706326 6.7297049 5.9998415 8.4572269 7.4493367 6.0569872 6.4148258 6.8893948 6.5739479 5.4309538 7.4654978 7.3147567 5.9326708 6.6783941 5.3215589 8.2985036 7.9232092 7.6928799 4.5573642 8.7979549 6.8437128 4.2786374 6.6102696 6.5103929 7.4622728 8.9999987 8.3842918 8.5172898 6.1765144 7.4354037 8.1052410 4.9167746 7.1972886 7.1549171 7.0205919 5.9558999 4.0683929 6.5229503 5.7538672 7.4461298 4.2535804 3.6530242 6.7671160 5.8097165 6.5538611 7.2065210 7.4516827 4.7133208 4.4582535 8.9999985 4.3571665 6.3103566 6.6363651 7.0706645 4.3694348 7.5751083 4.4932747 6.4247561 8.9999989 7.0909215 5.4029883 4.9638763 7.1912990 7.8037108 3.5746024 7.9217273 7.9351311 3.6921659 6.8461496 5.8016494 7.1290846 6.0805794 6.3035954 6.4418020 6.5879145 4.0947569 7.6389076 5.4391301 7.7997047 8.4173153 6.3732347 6.3994901 6.0580176 5.1459701 6.8743887 7.9222368 4.6399815 5.3880303 4.9886264 4.4267170 6.1662580 4.6952752 3.8861236 7.9221985 4.3037859 3.9350854 7.3653691 8.9999989 3.7695544 8.3020515 4.3414116 8.9999984 7.2183449 8.0935746 8.0068779 5.1216356 4.7076763 3.6913692 6.9726117 4.0779332 8.8027967 7.9303542 4.2072773 3.9466369 5.7128355 6.1789005 5.6677844 3.7140695 7.3204272 6.6153126 5.5341079 5.7301132 5.6884958 5.9304034 5.8564430 4.7886682 5.8329631 5.7885350 3.7391045 5.7781016 7.8503671 7.4561861 4.1363174 7.9071968 5.4377008 4.0782418 5.4904650 8.0905952 7.0266902 5.7218645 4.3183019 6.2367252 3.9515516 6.7679301 5.5308772 3.4864575 7.3231257 6.1299213 5.9930806 6.6450525 5.9493338 5.9315752 5.5695006 3.9280545 7.4680088 5.5642568 3.9946826 5.5745303 6.2468712 
```
