## Supplementary material for "Evolution of promoter-proximal pausing enabled a new layer of transcription control": Other supplementary files.: CyclinTlikefinal.linsi.gappyout.LGC20G.mldist (part 3 of 8)

```
EP00364_Plasmodium_chabaudi_P001962_XP_016654817.1_cyclin_putative_Plasmodium_chabaudi_chabaudi                                                                                                                                                                7.5713648 6.8511236 6.6686649 7.8049905 4.5809368 6.9640597 4.5492394 6.6925138 7.0663408 4.7375378 8.9999985 8.9275565 8.9999985 4.5005536 8.0373640 7.5946578 5.2857449 8.9999990 5.8958951 8.5597390 5.4918948 6.0864527 5.8169386 6.0476398 6.0868279 5.6913969 5.0729949 5.3521471 3.8234176 4.6745503 4.7580225 5.0893574 6.9635829 5.6145284 7.6854440 6.2789448 6.8224937 7.3810701 6.8481486 5.6241774 5.3229690 4.4850079 5.1917784 4.6631023 5.2227641 5.1236204 5.5814721 6.7284991 8.8465765 7.2960505 5.0058310 7.7216756 7.0706205 7.4058574 7.1651966 7.6458890 6.4026575 5.7136651 6.1533279 8.1967044 7.3911708 8.9999985 8.1379322 8.9999982 7.3941506 8.1160786 8.9999988 8.9999987 7.2586523 5.2901053 8.1138448 5.6286113 4.3811744 8.7606419 4.6194016 8.9999984 8.1208735 7.2671037 5.1044894 6.4410582 8.8009713 6.8731850 8.9999985 4.8649873 7.3060619 7.2675965 4.6566047 7.0434826 4.7407651 7.5460056 8.9999987 7.6728239 7.5556027 8.9999983 5.5321305 8.3295788 8.9999988 4.5925267 6.4247277 8.2963049 8.9999987 6.9422927 7.4016151 6.8596273 5.8428495 6.5859325 4.3529379 6.0169468 8.7221745 8.9999983 6.9737641 8.4053210 7.6220470 7.1899934 6.4094163 6.0459298 6.7802502 6.8006838 6.7103652 5.6731329 7.0494906 4.5473380 6.0910947 6.7771270 8.9999983 7.1029680 5.9011759 6.1090803 4.4232868 5.9785878 6.0270666 4.6395213 6.1719791 5.8764788 7.6282421 5.9987677 6.5367199 6.4747157 4.8431841 7.5809574 6.6414981 7.8776982 8.4818862 5.8868984 8.2977524 5.9833004 7.7677089 7.3713774 7.1912005 6.4308553 6.7545486 6.0468001 7.3932123 6.2529999 8.2096850 5.3631335 6.8095186 6.8479756 5.4802771 6.6870139 6.2138497 6.8452777 6.0278399 4.3787992 7.0766239 5.0749240 6.9948930 7.8551725 4.1490844 4.8886954 6.8105561 8.9999985 7.8184442 4.4789801 7.8055854 7.7104610 7.5157202 6.5752642 7.9887003 7.3847125 6.8188557 4.1938816 7.5434035 6.3429489 6.6705647 6.8019421 6.7035578 5.8721553 6.4089991 6.3210063 6.4640338 5.7332656 6.3152620 5.0715597 7.0239939 6.5880142 8.0153170 7.0080428 6.2020436 8.3154627 7.1979801 6.6240865 4.6309886 7.0320098 6.7012596 4.9804397 5.4944835 4.9561183 6.0153098 5.6275834 8.3099204 5.6447752 5.6998249 6.8181749 5.1803610 5.3853136 5.7110045 5.9294724 8.9999990 8.3334911 4.0630888 6.1666754 7.4901692 4.1587474 0.0000000 3.9791116 4.2116866 3.0176034 3.1912371 3.8861452 4.6504693 4.9369250 5.9104605 4.3425788 5.1541395 4.7764482 4.6154549 4.4523399 7.7648136 4.6226638 4.2736319 5.2899566 5.3422960 5.3456744 5.1618981 4.9685667 5.0459098 5.0972061 4.1873534 5.0302451 5.2299471 5.3047155 3.8512788 4.8348298 4.3051927 8.0349064 7.6938379 5.0622650 7.6608149 6.6431991 8.1858992 6.4982935 4.4917616 8.0329014 6.9274939 5.3947909 7.4483814 4.7042455 7.7125802 7.7045009 7.5893361 7.1247240 7.4389658 6.8609427 5.5001811 6.2479140 6.1465816 7.7461567 8.3675286 6.9320302 7.1056944 8.9999988 6.5121813 6.5766285 8.3326417 5.6583142 7.2045888 5.8533070 4.8736857 7.5480161 5.8409839 7.4952604 7.0446506 8.8612469 8.0590206 7.1529070 7.8857366 6.3438615 6.0286730 6.4117602 7.6470892 7.4315727 6.9251494 6.9596288 7.2597563 7.0708987 8.9907813 7.2103746 6.3532854 7.2557181 7.4786762 6.6956879 6.6565071 7.6554762 4.4888293 6.7447009 4.8187806 7.2312161 5.3463259 7.8607341 5.0350981 6.6055455 7.0760775 8.2803573 5.5215645 8.9999982 7.2416298 7.9104053 6.1465709 8.3405665 4.9864662 5.2852072 8.9999989 5.0719739 6.4615719 5.2642660 5.9194102 4.9532947 8.2949936 4.5513114 8.1438856 6.9935934 6.4608685 8.7580170 4.7120862 7.4812426 5.1102918 8.4231682 8.9999985 8.9999989 4.8467048 8.9999988 8.1937567 5.4985690 8.4522877 8.9999990 8.9999986 8.5458721 7.0216733 5.6755158 6.1779184 5.5915938 7.5170199 6.2539625 8.4809021 8.9999980 6.7990883 4.3791142 5.5029116 6.6235748 4.8305297 5.1999252 4.9191410 6.3567470 8.4432929 8.1031725 5.3109582 5.4150739 5.8942263 5.5126968 4.0784855 5.7981359 4.4083768 6.7732051 7.2527501 4.7467607 7.6468555 5.5949189 7.6549042 8.9999988 6.4302150 6.6727553 4.3595982 3.9060370 6.5642033 6.6124825 5.7939770 3.9315767 7.4755178 8.8886988 6.3240709 8.9999981 8.1013497 7.1821973 5.6393280 5.2472278 5.3542080 6.2903590 7.4782881 5.3312078 3.9161240 7.3674839 8.7909061 8.6786559 7.6574682 5.7138610 6.5069613 7.4758751 7.2986165 6.4092144 4.2949183 7.5628914 5.2657076 7.2120099 7.8177649 8.9999981 7.1783701 5.7861867 7.9160249 7.1412422 7.5389484 7.7100695 7.9763817 4.6649211 4.9540086 6.9993364 6.8633225 6.8959884 4.4084632 6.3797588 5.7356147 8.9999983 8.9999989 5.3234195 8.8754449 8.4328989 6.5133959 6.2576654 6.9881795 4.3223692 6.4930882 7.2082096 4.7844459 8.9999989 7.6940031 4.6424176 8.6833205 4.8416921 8.9999985 5.2392080 5.5386084 8.7021334 5.6403615 8.0403729 4.9737037 4.6008192 8.9999990 8.1468332 5.4463395 7.9149487 4.6492779 4.8756124 6.4318879 6.4188378 6.3706193 4.6191466 4.8408785 7.6541812 6.6425060 5.5984344 3.1769106 7.2479160 8.6710519 8.9999986 8.7852863 7.4009632 8.3729867 3.6824607 4.1549755 3.4966339 4.8656239 5.7945220 4.9105223 4.8462181 5.3108965 5.1598373 4.4205943 7.2123219 8.3917437 7.4371522 8.7938976 6.1666673 4.7932722 7.6313553 6.1439388 7.2435228 8.9999986 6.5547867 7.2495567 4.3647573 5.7125803 7.8449383 8.5421942 5.8742433 4.4386240 6.1197879 6.4583096 6.2982494 5.0528501 8.3710932 5.0756202 8.9999987 6.9075512 5.0211445 8.1843500 4.7768567 6.7918767 5.3747953 7.1125088 6.6944635 4.9113923 8.4949648 5.9189855 5.5142549 5.8229558 5.4742897 4.2097033 3.7395693 3.7954490 5.6664702 7.3117096 4.5039754 6.9007862 7.5645147 6.4780159 7.1816238 5.9274763 7.0786575 6.7716135 7.5655294 5.3264347 5.9671864 7.4371915 8.2198944 8.5064145 6.6884715 5.2097283 6.1363353 8.4764740 4.8890434 6.9453913 5.2646625 8.1313675 6.3545640 4.9869359 5.4872362 7.3921428 5.2049410 6.6769173 6.0820490 8.4046364 6.5690954 8.0933091 7.4368154 5.7516762 8.3222765 4.0324273 6.5638037 6.7187192 3.9970912 7.1605521 5.4038133 4.8536429 4.2422936 4.8657058 6.4884153 5.9504207 7.5508488 5.0133201 5.7980994 5.9738739 5.9981097 4.7009280 7.9896490 7.1270321 6.2928084 6.0672181 4.4842448 7.0444666 4.9568139 7.6055093 5.2635308 4.8128638 4.8146129 4.4275029 5.7413632 4.7609376 5.0998303 5.4382860 4.8749157 4.8316343 5.8782633 5.2520203 5.0232451 3.9880133 5.8827329 8.1325910 4.6537131 5.2480762 7.9144285 6.6855249 4.2851435 5.5964039 7.0107626 6.7835552 5.2613805 6.3255099 6.4202949 8.1661573 4.1237845 7.0570877 7.6296419 8.9999988 4.2576352 5.0051032 6.7474324 5.7371204 5.7942086 5.0240879 6.4154750 7.3664424 4.1565232 8.5173563 6.5725365 5.4531831 8.9553709 8.9999988 8.9999986 7.0758213 5.1346766 7.9177868 8.3376146 8.3319204 8.6428704 8.9999985 6.7957199 6.8379342 8.9999989 8.9999985 8.6744331 7.2402749 8.2441383 8.9999988 4.9998233 5.1644776 8.3995040 8.1470520 6.6765663 8.9999988 8.9999982 6.9739495 7.4400679 8.3966558 8.6814166 5.4860160 8.7757611 7.6218607 6.9091805 7.8627218 7.0828210 7.7461118 7.9841403 7.0391794 7.0412008 8.9999989 8.4095151 8.2764640 5.7496401 8.9999986 7.4703360 5.0745992 5.5912635 8.9999987 7.5351991 8.9999985 8.3079908 8.9999990 5.5954947 6.7066328 8.9999989 5.7637965 8.9999989 6.5286167 8.0757327 8.2833145 8.3511104 5.1311680 7.1240527 8.8266067 7.8958265 5.9210197 8.9999989 7.3356874 6.2934002 6.6020918 7.7251591 7.7535484 6.0771479 8.9999984 7.7367117 5.9852491 8.0103388 5.4060186 8.9999988 8.4842362 8.6672323 5.4755134 8.9999988 8.9999989 4.8440094 8.1672535 7.1708143 8.7535600 8.9999981 8.9490942 8.3996435 7.6723906 7.7193298 8.4353121 4.7535782 8.0653116 7.9399940 7.9151060 7.9036161 5.2295129 8.4943999 7.4449219 8.0533832 5.2325827 5.2081789 7.8912637 7.4504924 8.7798929 8.0587575 8.9999987 5.8015539 5.7038257 8.9999989 5.3565617 7.6841534 8.4869410 8.9999981 5.9394194 8.4579826 6.1188189 7.8056694 8.9999988 8.7584446 7.1171678 6.8753491 8.9999990 8.3312308 5.3467381 8.7529952 8.9999989 4.8987721 8.3185395 7.2136773 8.9999984 6.5339555 7.5290469 8.8820455 7.3334672 5.5896718 8.5997710 6.5154276 8.3382103 8.9999983 7.0107319 7.9312118 6.3741750 6.7646935 8.3051356 8.9999988 5.5552217 6.4995123 5.6555303 5.5874819 7.2549515 5.8334718 5.3013214 8.9999984 5.2211426 4.8792307 6.7276086 8.9999990 5.0858314 8.8606951 5.3964303 8.8060115 7.9879579 8.4830682 8.9999982 6.5279081 5.4885242 5.8473418 7.4468418 4.8067345 8.8919318 8.9999981 4.9922051 4.9333028 6.0646755 7.0158153 6.3370825 4.7806575 8.2839561 8.1481752 7.0254121 7.0675246 7.1585413 7.9190961 6.3313344 5.6644838 6.6686649 6.9200067 4.6446835 7.6893787 8.9999986 8.9999989 5.4577297 8.0159772 8.1885127 4.7232795 6.8998830 8.5673629 8.0126311 8.0274747 5.0528932 7.8055424 4.3704598 7.3411811 6.8044931 4.8076259 6.7271684 6.7218008 6.8779802 7.3299033 6.4108420 7.7914664 6.8389341 4.9697262 7.4550138 6.1930712 4.9385483 8.0905478 7.2550794 
EP00369_Babesia_microti_P003416_XP_021338695.1_Cyclin-L1-1_Babesia_microti_strain_RI                                                                                                                                                                           6.7788944 6.5062597 7.2661425 7.4342696 5.3456293 7.3623323 5.0597578 6.8570359 7.9269676 6.0908079 8.9999983 8.9999985 7.9499773 4.7027199 8.3044861 8.4890196 6.5410541 7.5963067 6.2314183 8.0240598 5.3080741 6.3877135 5.5701412 6.2044546 6.4117962 6.2195146 5.7002052 5.6852341 5.2621817 5.7464494 4.3266513 4.7715404 7.3231963 5.7539185 8.1441497 6.9105881 6.7934173 7.9599053 6.8882864 6.0311813 5.8906787 4.9720912 5.7805107 5.7356472 5.5377967 4.9396259 5.8154889 7.0130845 8.3496458 6.1344412 5.8261155 7.3530548 6.3567830 8.6249690 6.4441239 6.8727897 7.4674669 6.2579420 6.7396163 7.9836565 8.7071300 7.4895021 8.2098050 8.9999989 8.1849159 8.7419400 8.9999989 8.9999987 8.9999989 5.7131382 8.1907492 5.4333932 5.2453982 8.9999989 5.4416100 8.9999990 8.9999981 8.4934169 5.9948669 7.5400892 8.8114237 7.6161619 8.9183100 5.4487514 7.8216822 7.2496919 4.6838686 7.4312267 5.7265836 8.0022782 8.9999988 8.7348906 7.8006152 8.6970516 5.7902433 7.1896968 8.7956536 5.5257935 6.5307895 7.3074767 8.9999988 6.8099404 6.6127524 6.0857734 6.1457580 6.4836238 5.6820364 6.1222142 6.9669779 8.5765191 6.7844969 7.5421400 7.5177878 8.5248868 7.0341134 6.2598295 6.6906196 6.8755209 8.6893805 6.2074319 7.5155153 5.3383539 6.9869170 6.2980889 8.6825929 7.2312000 6.5753200 6.6418307 5.3927528 6.8934168 7.0778757 5.0964031 7.4590205 6.6921427 8.8829813 6.8961424 6.5660906 6.6927756 5.0711977 7.3057715 6.9666861 7.2483056 7.7259894 6.8292242 8.9999990 6.3326656 8.4259813 7.2340649 8.4519314 6.9529525 7.4979264 7.0307809 7.3596120 5.8463392 7.8085474 5.9946860 6.9483382 6.6923304 5.3961815 7.4923039 6.7863096 7.4805216 7.6540722 5.2837803 7.0342497 5.1722543 7.8296006 8.5646257 5.2555911 5.1464699 6.3621029 8.9999989 7.4097014 4.8648587 7.2220282 8.6883397 7.0646393 5.4870825 8.6884713 7.4230584 8.2228267 4.8187138 7.1760486 6.8691865 5.8581661 7.1388941 7.5491174 6.5045142 5.8435418 5.9529688 6.9916038 5.4148493 5.5500883 5.5942962 8.3737728 5.8551036 8.9999987 6.5278415 5.9598087 7.5631564 6.7638748 6.1053311 4.9131078 6.1630951 6.6175920 4.9858032 5.6186300 4.6623666 6.5699246 5.8265452 7.9966633 6.2935670 5.7317258 8.9999989 5.4048781 5.8966732 5.9886589 5.5822465 8.9999988 8.3681833 4.9597608 8.2615421 7.9779262 4.2250809 3.9791116 0.0000000 4.2493659 3.4585600 3.1367124 3.6314237 4.6198299 4.5594187 5.7238323 4.7456592 5.1126141 4.0411037 4.9050991 4.1417879 6.2673245 4.5498449 4.7399383 4.8054813 4.9114640 4.7241589 5.0437768 4.0847269 4.4284663 4.1636884 3.7772948 4.9774569 4.0526384 5.1447937 3.3910232 6.2177943 5.1912531 7.8123609 8.1900556 5.4489437 5.9975256 6.5446910 7.9036802 8.3885396 5.9521787 8.1347500 6.5311227 6.0897009 8.0744412 5.2167891 8.9999983 8.5837824 8.9999983 6.7956688 7.3710326 7.7528280 5.7130616 5.4095060 7.0019014 8.1020134 7.8586641 7.2699617 8.1234068 8.9999986 7.7210400 8.1392536 8.3847332 6.4896002 6.3938676 5.7294539 5.5768315 7.0182040 6.0212209 8.1165513 6.6800664 8.0483213 6.3532854 8.9999988 6.6606738 6.4302763 6.4889616 6.8473026 6.1925075 6.4422669 8.2014244 8.1494281 6.6094521 7.4159162 8.9999988 7.2930535 7.2606601 5.6278860 7.9129500 7.4110945 6.9420697 7.5097770 5.7587720 7.4012662 5.4292587 8.4460216 5.8238053 8.9999989 5.4256642 7.5420529 8.2908820 7.5724757 4.6482051 8.9999982 7.3461730 7.4175008 5.8554090 8.3033014 5.1213153 5.9334108 8.9955680 5.6027122 6.5416309 5.5327872 6.1217691 5.2280820 7.3586625 5.1553648 8.9999989 6.9677138 5.9389133 6.7940520 4.6452784 7.3411072 5.3274646 8.2378928 8.9999983 8.9999985 5.3952542 7.6365868 8.7986425 5.7385553 7.1799663 8.9999987 8.9999981 8.9999981 6.8785272 6.3000228 6.3702803 3.6934341 6.9811277 6.4986842 8.1140291 8.9999988 7.9553200 4.4289589 5.4977500 6.3996709 5.0003086 4.8937269 5.3625364 6.7829075 6.3938504 7.6876362 6.0042557 5.8594143 5.8566407 5.8404266 4.5537161 6.0945321 5.4031874 7.3844804 8.9999981 5.3142023 7.8433961 5.1401575 7.5211427 7.5588049 6.6869473 7.7517301 5.4631846 4.0910789 7.7185547 5.9601343 5.6867042 4.1349661 7.2151904 8.7725414 5.7187996 8.3571014 6.8621941 6.1372162 4.6641924 5.1145407 5.4514511 5.8418957 7.4273620 7.5276942 4.9652668 8.1000922 8.4496236 6.7442018 7.7102603 7.2169697 7.7845193 8.2568153 7.6445189 6.9083232 5.0760704 8.2686533 5.2196317 8.0407188 7.1124463 8.0706548 7.3092236 6.5132698 8.5095230 7.8128420 7.7286505 7.9221428 8.0974111 4.3593018 4.8793574 7.7084182 7.0059860 7.2023488 3.8062312 6.4536256 5.8941911 8.9999987 8.9999983 4.7605350 8.5840112 8.9999988 7.2163211 7.2408578 8.0008460 4.9304191 7.1211923 6.7808281 5.5119215 8.9999982 7.2948450 5.6059058 7.5195747 5.3938200 8.3036917 6.6812726 5.0986496 8.9911777 5.2106434 8.7457880 5.6586379 5.4006808 8.9999984 8.9985007 5.6861678 7.2831967 4.6919412 5.0498403 6.4615291 6.1838951 5.8681025 5.0486977 5.0655670 8.2365329 5.8230896 5.5315069 3.2642500 7.4008367 8.7891636 8.9999989 8.2851465 7.4132639 7.6351136 3.7694917 4.2487397 3.2192338 4.3164175 5.6031222 4.2237814 4.3865964 4.2415730 5.0250110 5.3382415 6.6560282 7.2715389 8.2187256 8.9999988 7.2045937 5.4444271 7.9292752 5.7299098 6.7666452 8.9999980 7.1251155 5.5893918 5.0683484 5.4983161 8.9999986 8.9999984 6.4720252 5.0589325 6.8388383 7.1903753 6.3642846 5.1164464 7.4204167 5.7358686 8.9433388 8.1542462 5.3545782 8.7956435 5.1392093 8.6604472 6.8026259 6.0288901 6.7817689 6.6511211 7.6333157 6.5591627 5.2178979 5.8244928 4.3322077 3.7804533 4.1879647 3.7559885 7.0093635 7.2422700 5.7112309 8.5075012 8.0739695 7.4402809 7.9716370 5.9967222 7.5624714 8.0579599 7.1501773 7.1310393 5.7777483 8.8387356 8.5152047 8.7315950 7.2385574 5.4356530 6.3007624 8.8949755 5.5687979 7.2510866 5.2854322 8.4010631 6.2748706 5.2541252 6.2106088 7.1526167 5.4106816 7.1945887 5.9968977 7.7024192 7.3456115 8.0275046 7.2322013 5.6802134 7.6774965 4.7742675 7.4927624 6.6716102 4.5785893 8.3093286 7.0564541 5.8489444 4.7227869 5.3434876 6.7881731 6.5776634 7.1545081 5.5324683 6.4029756 7.8159749 5.6903315 5.1342727 8.9999986 7.1725962 5.9361994 6.6878138 5.2070792 7.3995191 5.4474658 7.3973850 5.7619101 5.2024075 5.2948653 4.8768192 7.0838670 5.5954725 5.5554364 6.1374934 5.1664330 5.3293012 5.7448382 5.8916734 5.8169128 4.9080100 6.0200458 8.7039225 5.4266333 4.8375218 7.5356880 6.4287588 5.2136028 5.9325576 7.3326090 8.4666672 5.0316109 6.5514700 7.6182452 8.6228458 5.1878469 5.8632743 7.0470455 8.9999982 4.7625286 4.9927730 7.0500592 6.0040661 6.5371364 5.7887784 6.4940275 8.4177844 4.5150389 7.3496207 5.7211925 4.9615331 8.9999987 8.4549595 8.9999987 6.6449100 5.8151588 7.0082062 8.2663026 8.7766231 8.3602315 8.9999981 6.2632545 6.8282476 8.9999987 8.9999985 6.2680476 6.0498090 8.0462474 8.9999981 5.4553728 6.1180152 8.9999985 8.7760256 6.1557467 7.3511717 8.9999989 7.8689349 7.8051500 8.5308752 8.8775353 6.6983881 7.0123088 7.6974357 7.2882912 8.7803223 6.2799071 8.2108236 8.9380788 7.5064238 8.9327640 8.9999990 7.2896901 8.9999983 5.4848380 8.9999980 8.0609042 5.6250573 6.1104401 8.5850814 6.1963040 8.9999989 7.9081331 8.9999989 5.1820529 6.0879404 8.9999984 7.0123670 8.8856231 5.6202614 7.7586530 8.5964317 8.7559172 5.8815369 7.1887725 8.9999982 6.6035816 6.4342371 8.9999987 7.9722355 6.4786098 7.2133964 7.4356781 8.4279785 6.1650569 8.9999985 7.2990173 7.2845589 8.2350431 5.6708002 8.9260769 8.5401306 6.0002545 5.3762646 8.7223137 8.5380363 5.1862893 7.5857629 7.7048976 8.9999983 8.9999982 8.9999987 7.9349740 6.3281605 8.9999989 7.8178032 5.5222079 8.9999985 6.9456077 8.3049514 7.8866492 5.4307559 8.9999984 8.0220821 8.9999983 5.5355129 5.8183945 8.9999981 8.0276611 6.7343562 8.5634941 6.9516056 5.7460379 6.0813712 8.9999985 5.3591513 6.9511464 8.9999983 8.9200164 5.6843632 8.9999986 5.4477267 7.6759943 8.9999989 8.4160926 6.2547258 6.3805555 8.9999986 8.9999989 5.5157120 8.9999987 8.9999983 5.6989138 7.7732054 6.7150054 6.9455109 8.3569765 7.8959757 7.2576446 7.6201575 6.1173510 6.9679147 5.8960492 7.4412209 8.3660478 8.5524774 8.2541070 8.9999981 6.0013269 7.2120027 8.7439030 6.2240060 7.5789551 6.7183313 5.3836754 7.3443294 5.7860254 4.9900884 7.8849176 5.1068501 5.1129605 7.7447614 8.9999983 5.4106878 8.9999988 5.7968952 8.9999990 7.6531094 7.8962876 8.9999988 6.7798963 5.7477184 5.0684241 7.5633948 5.0121374 8.9999982 7.6045472 5.7306225 5.5992813 7.5175307 7.4105945 8.1871968 4.9950789 6.9548435 7.9384766 7.4607111 7.2681673 6.8517273 7.5871376 6.0652087 6.4015257 7.2723319 6.9876877 5.3187413 7.5017037 8.9999988 8.2460533 5.4316660 7.4768207 8.1491481 5.7926632 7.6060502 8.0468168 7.5460369 8.7291114 6.1092029 8.7468658 5.5268810 6.2339206 7.7622558 4.7553100 6.6328330 7.4447388 6.5603014 8.0473249 6.9570008 7.1357121 7.4022487 5.7343224 8.9999989 7.0781022 5.5423937 7.9752428 7.4463788 
EP00370_Babesia_bigemina_P003999_XP_012769856.1_cyclin_4_putative_Babesia_bigemina                                                                                                                                                                             8.5647121 6.5255878 6.9215131 8.9999988 5.6630189 8.8167640 5.3501282 7.0382017 7.4504451 5.7093993 8.9999981 8.9999988 8.9387228 5.2329276 8.5981560 7.4149156 7.2280981 8.4022079 6.6220155 8.9999989 5.7569112 7.0067689 6.3365506 6.7351198 6.0134282 6.9514696 5.3463324 6.1989595 4.7409417 6.3170874 4.9902548 4.6482815 7.6509869 7.6981291 7.9006703 7.5720946 7.7076100 8.5920457 7.7458316 6.9462074 7.5744764 5.3618676 7.0810243 6.5388307 7.2419064 5.2364479 7.1031881 8.1021556 8.6287451 8.1633306 4.9140248 8.8257706 7.4934240 8.4123424 8.6576830 8.9999989 8.5527451 6.8228453 7.6338779 8.9999988 8.3456769 8.9999985 8.9999986 8.9999987 8.9999981 8.9999982 8.9999990 8.9999988 8.9999989 5.5239042 8.9999989 5.5037170 4.1741638 8.9999989 4.1435982 8.9999983 8.9999981 7.7863915 4.4552782 8.0472851 8.9999980 7.9557965 8.9999981 4.7749633 8.1718317 8.5508760 4.5871031 8.9999984 5.3339146 7.5459078 8.9999985 7.8943497 7.1195482 8.9999990 4.9192655 8.7305602 8.9999982 5.1183893 6.2494296 8.6169481 8.9999988 6.6585401 8.5530845 6.5128324 5.9514948 7.7763529 4.0615663 6.9923707 8.2140893 8.9999984 7.9617121 8.1397157 8.7278386 8.9999987 7.6341631 7.8990782 6.8135658 7.7223381 8.4213973 7.4067487 8.2838751 5.2262769 7.6684103 7.1949409 8.9999985 7.9142008 7.4788480 7.4284838 4.6497035 7.5206325 7.6680466 4.7796400 8.1188710 8.0139414 8.9999988 7.9990723 8.0455827 7.9501342 4.6821416 8.4216291 8.0083444 7.7925318 8.9999989 7.6549431 8.9999987 6.4582445 8.5217254 8.2945980 8.2667178 8.9999987 8.9999983 8.2942277 8.9999983 7.1388749 8.9999987 6.7272702 8.9859179 8.5288804 5.5319629 8.9513870 7.0861116 8.5718205 7.8840603 4.8188903 8.7232191 5.3078021 8.9999985 8.9999989 5.0670157 6.6006365 7.5084101 8.9999987 8.9999990 5.1656344 8.8028218 8.9999990 8.3063246 7.9764859 8.9999988 8.9999989 8.9999981 4.6478710 8.8445433 8.9999981 7.8802676 7.1475615 8.9999984 6.0405399 7.4946217 7.6937878 8.8394644 5.0329569 7.2908346 5.2475027 8.9039653 6.5979948 8.9999990 8.0898406 8.9999986 8.9656805 8.4400993 7.2632276 4.9361399 7.9827708 8.1690472 4.7454742 7.6046718 4.7138896 7.7900097 7.2444260 8.2924318 7.9470645 7.2316598 8.9999982 6.6382908 7.3162664 6.9757379 6.5126437 8.9999986 8.9999989 4.8793251 8.9999980 8.5537111 4.8855686 4.2116866 4.2493659 0.0000000 3.4725695 3.4927036 4.2290403 4.4079626 4.5910807 5.8239702 4.3340041 5.5529291 4.4031959 4.8706594 4.9122237 8.5193757 4.7161355 4.4778099 5.0413624 4.8869840 5.7292170 5.1011797 4.3547965 5.4846564 4.5484264 4.6478698 4.9241946 4.5280774 4.7407684 3.2537349 8.0786518 5.3034336 8.9999982 7.5190526 5.6932012 6.4225401 7.2520712 8.9999983 8.9999981 6.0766187 8.9999983 8.4130428 7.1536826 8.7720169 5.6041824 8.9999981 8.9999987 8.6598094 8.2131285 8.2732774 8.8473193 6.3968466 6.3982180 7.3183862 8.5292828 8.9999988 8.9999983 8.3762277 8.9999983 8.7840392 8.8442509 8.9999982 6.9777434 7.7701631 5.2218699 5.7431086 8.9999990 5.3245513 8.9999988 7.9110102 8.3709964 7.8012140 8.9999989 8.5016843 7.7417985 6.5081523 7.3191826 7.2433597 7.9196859 8.1410918 7.9187073 7.8727129 7.7143818 8.9999990 8.4314414 7.4585196 7.5379219 7.7034705 6.9741886 8.1065455 8.4788483 5.7198418 8.9999988 5.4623306 8.9999985 5.9724339 8.9999982 5.3925434 8.8399807 8.9999989 8.9507714 5.1281074 8.9999985 7.7645029 8.9999983 7.3018144 8.9999983 5.8611902 6.3898063 8.9999989 6.8332767 8.0449369 5.7192222 6.9675041 5.7286156 8.9999988 5.4471740 8.4340495 7.8036995 5.9899916 8.9999983 4.7422442 8.3019404 5.8858184 7.8481885 8.9999985 8.9999984 5.1055641 8.9999987 7.4341049 5.7692634 8.4939144 8.9999987 8.9999984 8.9999985 7.5295859 5.1426728 6.3715489 4.9095922 5.9242430 6.6327528 8.9999988 8.9999988 8.0405400 4.8908546 5.2678787 7.0103671 5.7955246 6.8169192 5.0547194 6.8806355 8.3655667 8.1420791 5.0292239 7.4555075 6.2656137 6.2622859 4.6982215 7.1997789 4.4101942 6.9167880 8.3518935 4.5910975 8.9999988 6.4626410 8.3739084 8.9999990 7.7180991 7.8981928 4.8330647 4.5155881 8.8410325 6.6144414 7.4645721 4.4369786 8.9999985 8.9999984 7.0610375 8.7959162 7.1150507 5.8867580 5.4816999 5.4660800 5.7375595 6.0594576 8.0313501 8.5219627 4.5792384 7.5263625 8.8131500 8.2004139 8.3361179 7.7704263 8.2004526 8.9999989 8.0589344 7.8131697 4.9920245 8.9999981 5.1548104 8.0141057 8.9999988 8.9999987 7.3902572 6.5076022 7.9973445 8.9681731 8.9999989 8.9999986 8.9999989 4.4371628 5.6643265 8.0877292 8.4865850 7.6874762 4.5455451 6.7116406 6.7598108 8.9999986 8.9999987 5.5663123 8.9999985 8.9999988 8.7925943 8.3019830 7.9151979 4.6842936 7.5897920 8.5713684 4.6707599 8.9999987 8.9999980 5.3914684 8.9999990 5.2430568 8.9999983 5.3803444 6.2052983 8.9999989 4.6371260 8.9999988 4.9422694 5.0312694 8.9999983 8.6589616 5.0591013 8.0947386 4.5401631 4.6789473 7.3436558 7.4003129 6.6458359 4.8077452 5.0923120 8.9478888 6.9613439 4.9598533 3.3012675 8.1873201 8.9999990 8.9428675 8.9999988 8.9999986 8.9573893 3.4527742 4.2541548 3.3268307 4.6381941 5.3407789 4.4305148 5.1457467 5.3421205 4.9132508 5.5264542 8.7574782 8.9999986 8.9458478 8.9999981 8.9536573 5.0185384 8.9999983 6.9973033 8.7009940 8.9999984 8.5744019 6.3825536 5.2207209 5.6216087 8.9999984 8.9999988 6.4712432 4.7712009 8.1343477 8.2378875 6.9868732 5.0006080 7.2072759 5.8769223 8.9999985 8.7357988 5.8397567 8.9999989 5.8146547 8.9999990 5.9139626 7.3532953 7.1177887 5.8121965 8.5575977 6.4127502 5.5670526 5.3853470 5.7411047 3.8694033 3.1009026 4.2077101 6.8949549 7.0231232 5.2892461 8.9999984 8.9999982 7.9809205 8.9999981 6.3766713 7.8047090 8.9999987 8.8844123 7.3963059 5.8162524 8.9999985 8.9999990 8.9999980 8.6102659 6.4317037 5.5559767 7.4601856 5.1940869 7.2330824 6.0524763 8.9999984 7.7528249 4.8293586 7.0078427 6.3077817 5.0859147 8.0076654 6.5004301 8.9999985 7.6090123 8.2500036 8.3837049 5.2275815 8.9999984 5.4696676 7.8390608 7.5866659 4.8451267 7.9668470 7.8401529 6.7287890 4.9901891 5.9592048 7.6713305 7.7839100 7.1339933 5.5166373 6.7701407 8.9999982 6.9588600 5.5669981 8.9999989 8.1647221 8.2310453 7.8096206 4.8311276 8.9999987 5.2499786 8.9999988 6.7087295 5.3686429 6.6829270 5.3570207 7.7175878 5.1020857 6.9358604 6.4873355 5.0551760 6.8659780 6.4156574 6.9061382 7.7151137 5.0264884 6.7857281 8.9999986 5.0407920 5.5371453 7.8677161 8.2330529 4.9905577 6.4351621 7.9443388 7.8752953 5.9439872 7.8475639 8.0142958 8.9999982 4.9259454 7.0145431 8.7599942 8.9999989 4.5658422 4.5884131 8.3660927 6.6132028 6.6770545 5.6147140 6.8265532 8.9253425 5.5184335 6.9400027 7.1863648 5.5085602 8.9999981 8.9999987 8.9999983 8.2145848 5.5811000 8.9016383 8.4073495 8.8235088 8.4022273 8.9999981 7.3041354 8.0163381 8.9999982 8.9999990 6.9192508 7.8390761 7.6704983 8.9999983 5.7651121 6.1768673 8.9999987 8.9999989 7.3022532 8.3447690 8.9999988 8.3015760 8.9999981 8.3805685 8.7414322 5.2884521 8.8404575 8.0569140 7.3808699 8.9999982 7.1878812 8.6416253 8.9999987 8.6027659 8.9999980 8.9999990 6.5473210 8.9999989 6.0735228 8.9999981 8.9999981 6.0832579 5.7140612 8.9999985 7.5123881 8.9999984 8.9999988 8.9999988 5.1784598 6.8727134 8.9999988 5.7211672 8.3745119 6.7651169 8.1590896 8.6979673 8.9999989 6.1619806 7.7163188 8.9999988 6.3457079 7.2613464 8.9999986 8.9999988 6.6277399 7.3978488 8.4820174 8.7897502 6.2435332 8.9999990 7.8594916 8.3585073 8.9999985 5.9603967 8.9999986 8.9999988 8.1518556 5.6029309 8.5892529 8.9999986 6.3618630 8.8912301 8.4298034 8.9999984 8.9999981 8.9999980 8.0766873 7.6832202 8.9999985 8.9999982 5.6349178 8.9999990 7.7641680 8.3168610 8.2244892 5.9092695 8.9999985 8.9999988 8.9999983 6.3840447 6.4138614 8.9999987 8.2332200 8.1464450 8.9999989 8.9999988 5.8107061 7.0156065 8.9999989 5.8084672 8.3741968 8.9999986 8.9999987 6.2231892 8.9999990 6.2331861 8.2818982 8.9999990 8.9999988 7.3843417 7.5045156 8.9999988 8.9999990 5.7440828 8.9999987 8.9999988 5.4931115 8.9999988 8.2804377 8.8182180 8.9999989 8.6526779 7.2306572 8.9999986 6.7387753 7.5655315 6.6971012 8.9999990 8.6614856 8.9999989 8.9999988 8.9313702 8.0207743 7.4398293 8.9999987 6.8532432 8.9999989 7.1628260 6.0787924 8.4388602 7.0760017 5.5629753 8.9999983 5.9322987 6.4052216 6.8227149 8.9999980 5.9256136 8.9999984 6.2941234 8.9999989 7.9225286 8.9999989 8.9999990 7.1317622 6.7482099 6.3937990 7.9515920 5.3203058 8.9999986 8.9999989 6.3551611 5.7469629 7.7649749 7.2549772 7.0470491 5.6086700 7.7245572 8.9999989 7.3640113 8.5549761 8.4030705 8.9999987 6.9258767 6.4682719 7.0297370 8.7677684 5.7640409 8.9999985 8.9999981 8.9999988 5.6763816 8.5123480 8.6111840 5.7350033 8.3964784 8.9999990 8.9999990 8.7803707 6.1155013 8.4070900 5.0367723 7.1486707 7.9004051 5.4486152 8.4607486 7.9310226 7.3190657 8.9999981 7.6218758 8.9999988 7.1283006 6.2440719 8.9999988 7.0396952 5.9459103 7.7654173 7.4596835 
EP00376_Eimeria_tenella_P003075_XP_013230805.1_Cyclin_like_protein_4__Fragment__Eimeria_tenella                                                                                                                                                                7.5454460 6.3426240 7.5794103 8.5835333 4.7287590 8.4127532 4.7737592 6.2636362 6.9540037 5.0774771 8.9999987 8.9999989 8.7952249 4.2874616 8.9336859 7.5289252 5.6542374 7.1232040 5.8000388 7.9507207 4.5018238 6.5022941 5.8798227 5.6021069 5.9901170 6.3080476 5.0665023 5.9905070 4.3356490 5.3971600 4.5550922 3.8239137 6.8578445 5.2917994 8.1279390 6.4397334 5.9099046 8.4720869 8.0082731 5.9848113 6.4349647 5.3505624 6.2290170 5.6147654 5.7159353 5.3772520 6.6086496 7.3981663 7.6287189 6.3117072 4.4733318 8.3022183 7.1606303 8.8931672 7.2605795 7.2886128 8.4940275 6.3064076 6.4215558 7.8234672 7.1273637 7.9074783 8.0658956 8.3123959 8.0816937 8.9999985 8.9999986 8.9999985 8.9999989 5.2129520 8.4217842 5.1426370 4.6709065 8.9999980 4.2398758 8.9999987 8.9999989 6.8860179 5.3743116 6.4620134 8.3022088 6.1032915 7.2978599 4.9619335 6.4971544 6.6457567 4.6501899 7.4164073 5.0852660 6.9051360 8.4708481 6.2564999 7.4581981 8.3474231 4.7297535 7.5786244 8.9999981 5.3652654 6.5245615 7.7403866 8.9999989 6.3630515 6.7681774 6.7529336 5.7426975 6.1492595 4.1164763 6.3889656 7.2423909 7.4879431 7.7958987 8.0405868 7.2871040 7.2057465 7.2811712 6.6376607 5.9431966 6.3224656 7.0771110 6.8897031 6.6674516 4.7019106 7.0910929 6.6295819 8.9999987 6.1771126 6.5474457 6.7059435 5.0296874 6.7533484 6.7373093 5.5572418 8.1034652 6.7913938 7.1936999 6.6044385 7.0663020 6.2198723 5.3211207 7.9266504 7.3727983 7.4214976 8.6716761 6.4976575 8.9999981 5.9712680 8.1291382 7.2798807 8.5782483 7.5193808 8.2458293 7.3085256 8.9999987 6.4203958 8.0515531 5.9873061 8.4586304 7.5211589 5.3812237 7.7236739 6.1023956 7.0151325 7.2132991 4.7777249 6.3212605 5.1860253 8.0957483 7.7255112 4.6244080 5.6273609 6.3092974 8.9999987 6.9970090 4.2767708 7.5697187 7.8883213 6.3678731 6.2352052 8.2441878 7.0141769 6.8788782 4.5871445 7.0616987 6.7332302 7.5295502 5.4749332 8.6403893 5.8591224 6.6664855 6.4828192 8.9999985 5.1209269 6.7464664 5.0771725 8.2113424 5.3986939 8.0655708 7.3020230 7.0739417 8.2470251 7.1272423 6.0618952 4.4859436 6.1993017 6.5886916 3.7567263 6.6705352 3.7946831 6.7329189 7.2604416 7.9657733 6.6350188 6.5535543 7.3801209 5.7231592 6.3650349 6.6034860 5.4737453 8.9999987 8.8683015 4.3786809 8.4842238 8.2339675 4.1037354 3.0176034 3.4585600 3.4725695 0.0000000 1.3289599 3.5548401 4.4805428 4.3871502 5.2485685 3.8391659 4.9537470 4.0681712 4.2952554 4.0907233 7.2737423 4.2257532 4.1001310 4.2066850 4.5427071 5.0368292 5.0498436 3.8876294 4.2763337 3.5724170 3.5157936 4.2159403 4.1495029 4.6269607 3.2587897 4.8428352 4.1886449 8.9999988 7.1691644 5.1802168 5.8464360 6.0349924 8.9999982 8.3508786 4.6901188 8.9999986 6.6684213 6.4234370 8.3535791 5.4790355 8.0351272 8.6613234 8.9999990 7.2148573 7.0226535 7.8579266 5.7481044 6.3592782 7.6470795 8.3886857 8.2026008 8.6361154 7.1975121 8.9999982 8.0631514 7.2958815 8.9999988 5.5860970 6.2566707 5.2927223 5.5229107 7.4368297 5.5045860 8.0959283 7.1148194 8.1712718 7.0586328 8.9999986 6.6967689 6.4164757 6.2330037 7.0902604 6.9270754 7.4556614 6.8109784 7.0287726 7.3685245 7.8484117 8.8768178 7.2412845 6.5911320 6.6135248 7.6011172 7.3463591 6.9844795 7.5602701 5.2675315 8.0769597 5.2980022 8.4127158 5.5014939 8.8958532 4.8501330 7.3659571 8.9999989 7.9829180 4.5523016 8.9999990 7.3740358 7.9151284 6.4709486 8.1929533 5.3266380 5.3944232 7.8610448 5.6649083 6.8614536 5.9351013 6.2307609 5.2685268 6.9925272 4.2929172 7.2267389 6.6108652 5.8315040 7.2220013 4.3211073 7.3293122 5.1895529 8.9999990 8.9999989 8.9999988 4.5594182 8.9041729 8.4151097 5.1479951 7.7518784 8.9999981 8.9999989 8.9999981 6.3681739 4.8661550 5.7400088 4.4296677 5.8424767 6.4826763 7.9099255 8.9999990 6.8491745 4.3813856 4.5915834 6.1337923 4.4330324 6.0947676 4.5249161 6.7141434 7.0864034 7.6642812 4.5207896 6.6035633 5.8724938 5.5156062 3.6342756 6.4364427 4.8206202 7.5116882 8.0905311 5.0602689 8.0147343 5.0626692 7.6407202 7.5571388 6.5313858 6.7218806 4.8196770 3.6089353 7.6456336 5.6300994 6.7613296 4.1543496 7.3408809 8.9999988 5.9103347 7.6095237 6.2505424 5.5769980 4.3832494 4.5880151 5.1147057 5.5579550 7.3536569 6.8845278 4.7067405 8.0246013 8.9999990 8.2836675 6.8700643 6.1346737 7.7242964 7.1281969 8.0065159 6.5426238 4.5409190 7.7776750 5.5307576 7.2923788 7.1007745 8.4746372 6.4093028 6.1814469 7.8951127 7.1858468 7.7487049 8.9999987 8.3076043 3.7272594 4.6424536 8.0887522 6.7253724 6.1528048 3.9468447 6.8683159 6.4410480 8.9999989 8.9999981 5.3984079 7.7435056 8.0930755 7.1952277 6.9836242 6.1969085 4.0590223 6.0178264 6.4302225 4.4013925 8.1572902 7.2322607 5.1356420 8.2371873 4.7853338 8.6613124 5.0496729 5.6551230 8.4879647 5.0697327 7.7528061 4.3872790 4.4215769 8.9999983 8.1754922 5.8259510 7.2928626 4.2476303 4.4896210 5.8629793 6.6023135 6.4038327 4.9068298 5.1339748 7.8769736 6.3939167 4.6935852 2.3944134 7.0406323 8.9999981 8.9999984 7.7872166 7.9813502 7.3370629 2.6514581 2.9705961 2.7984740 4.6022748 5.0077781 4.5194801 4.9002445 4.3059669 4.8767845 4.4650065 7.2735541 7.8290737 7.3160146 7.7048976 8.1533504 4.5424751 6.5645825 5.7516865 8.8470751 8.9999986 7.4415185 5.6751570 4.7150944 5.6285485 8.8217617 8.4759344 6.0528260 4.8828907 7.0130266 7.2069655 6.4275658 4.7390631 7.5367117 5.6288341 8.6103930 8.3885287 5.5703345 8.5509664 5.1727954 8.9999988 6.0176596 6.2964692 7.0521606 4.9111938 7.7853476 5.9502776 4.9183387 5.2358454 5.1204685 3.5747260 2.5692287 3.1297059 6.0745421 7.0138932 4.8122472 8.8247517 8.9999989 7.1674868 8.5690890 6.1249876 7.9748118 8.2635177 8.3851983 7.0317227 5.4604963 7.9287633 8.9999988 8.9999982 7.8878017 5.5722482 5.6495377 8.4798273 4.7601054 7.4066265 4.8730098 8.9999990 6.7962461 5.4766984 6.1719002 6.6389401 4.0716985 6.7199218 7.0105069 8.3030425 8.4267247 7.9841834 7.9989879 4.5104092 8.6651279 4.9730388 6.5018694 6.6783533 4.3138207 8.0933530 5.9334709 5.8737849 4.3864400 4.7011771 7.7027584 6.7968490 7.7575245 4.3538781 5.9594933 7.3069341 5.7088374 5.0424296 8.9999990 7.5123803 6.8244751 7.0526291 4.5173691 8.2114198 4.8384881 7.5596783 5.8766484 4.6025951 5.8783683 4.4994254 7.0106693 4.6276276 5.6115436 6.8745348 4.3431409 6.6023880 5.5992589 6.3580033 6.2315284 3.9455249 6.5115018 8.9999982 5.5909993 5.0792027 7.4949008 7.4513866 4.8072119 6.6735235 7.2068203 6.3546012 6.2860440 6.6120451 6.8232595 8.9999984 4.5128824 6.6943445 7.9994586 8.9999989 4.6066549 4.8592431 7.3417588 6.3784246 6.3819162 5.3679972 5.5956448 7.9992347 4.4057226 6.7984194 6.6855105 4.5804093 8.6487345 8.9999986 8.9999989 5.9493187 5.2320574 7.3118920 8.3287341 7.9899927 8.0821035 8.9999981 6.6267796 6.6379878 8.9999982 8.9999981 7.0032392 6.3076604 8.1421608 8.9999980 4.7881564 5.3893845 8.7212731 8.9999988 5.6455896 8.2681443 8.9999987 6.5791198 8.1752293 8.5845299 6.8737138 5.5459228 7.2648019 7.9612919 7.4915669 6.8227884 7.1749690 7.8887329 8.9999982 7.6953650 8.9999988 8.9999988 7.5182365 8.6042188 5.0186023 8.9999981 8.9999987 5.7773011 5.9640299 8.5026647 6.6017901 8.9999981 8.6117573 8.9999986 5.1414979 6.6189233 8.9999983 5.9102749 7.9429642 7.0632966 8.0846202 8.9999982 8.5150716 5.6133543 6.2477567 8.9999982 6.5331440 5.5244150 8.9999980 8.3062668 5.9593707 6.7967630 8.2289257 7.9204612 6.4371115 8.5891139 7.4367920 7.1968300 8.1168510 4.3375012 8.9999982 8.6394704 6.5025118 4.9363727 8.1967373 7.9357729 5.2711953 7.2113191 7.7753291 8.9999989 8.1572688 8.9696367 7.3535602 6.6393846 8.9999989 8.4243777 5.0493650 8.9999980 7.5460759 7.6484216 7.9488256 5.0833242 8.8750033 7.6033542 8.9999987 5.1099669 6.0689844 8.9999983 7.2999155 7.0202670 7.9829967 7.9930870 5.4123842 5.6561897 8.9999987 5.0141221 7.4434597 8.9999987 8.9999983 4.8851831 8.9999988 5.3265569 6.8247157 8.9999980 8.9999985 5.6674118 6.7516210 8.9999988 8.9999985 4.7500640 8.6392162 8.9999982 4.4406332 7.8078199 6.8642998 8.0975639 7.0223852 8.0863086 7.3443398 8.9999982 5.7325610 7.7572402 5.8837034 7.8575410 8.9999988 8.0032636 7.7553069 8.0416560 7.0532115 7.3610537 8.6971424 5.9186028 6.7209527 5.7623489 5.0591746 7.4037458 6.5558044 4.3536020 7.3904886 4.8439953 4.7949567 7.3714992 8.9999980 5.2381405 8.9999988 5.5564933 8.6130915 6.8198114 8.9999982 8.9999987 6.5736320 6.7222012 4.7956999 7.3573478 4.4676052 8.9999990 8.9999986 5.2915356 4.8980431 7.3084357 7.1827880 7.9121779 4.8295078 7.0254358 8.9999981 6.7039810 7.7443403 7.4060313 8.5452914 6.3782640 6.0518622 7.6670901 8.2419298 4.8754443 7.9872042 7.9356928 8.9999988 4.6945430 8.2558495 8.9525441 4.7118852 7.2814497 8.8420161 7.5438792 8.4695387 5.5132342 8.2697161 4.7750398 6.1663276 6.5497000 4.7101771 8.2688501 7.3343538 6.4545693 8.6536386 6.9116783 7.4298401 6.0283061 4.9321257 8.8255179 6.5322614 4.4585581 7.2619706 7.5718572 
EP00377_Hammondia_hammondi_P005636_XP_008887253.1_cyclin_4_putative_Hammondia_hammondi                                                                                                                                                                         7.3509209 6.6644704 7.7902966 8.0733593 4.7387145 7.7790668 4.6707648 6.4000700 7.0343760 4.9793838 8.9999989 8.9999983 8.7837297 4.2653039 8.4099650 7.6077895 6.6583736 7.4549216 6.4510185 7.9802956 4.5067827 6.2401192 6.2130646 6.0603091 6.3099925 6.3056597 5.1173943 5.7932350 4.2683904 5.9514128 4.9860150 4.1302704 6.9206421 5.7965956 8.0003112 6.9255149 6.5255252 8.6174608 8.4254753 6.1523790 6.0880390 4.8616397 6.4574243 6.0468521 6.2186584 5.2107779 6.6402083 7.8091670 8.5004845 7.4259843 5.0888415 7.5097655 6.9884980 8.7591709 7.1102777 7.9037689 7.6342872 5.5726540 6.8023746 7.3794535 7.8976243 7.9658362 8.3059100 8.2099044 7.0335948 8.9348100 8.9999988 8.7523481 8.9999988 4.6528605 8.9999989 5.2017648 4.2098542 8.9999988 4.0326958 8.9999990 8.9999983 7.2116238 4.8845897 6.7981312 8.5929575 6.9245638 8.8100311 5.2155047 6.8737374 7.0565719 4.6228185 7.6227180 5.0855830 7.3178034 8.4138681 7.9505156 7.9514076 8.9999986 4.7502548 7.3450818 8.7935542 5.0303094 6.9660490 7.7888306 8.9999984 6.4739678 7.1101945 6.7998645 5.1931055 6.8134932 4.0946697 6.3543252 6.8452689 8.1871380 7.5982963 7.3777492 7.8060521 7.3538444 7.0162140 7.0790877 6.3118270 5.8001040 7.4367749 6.6101964 6.9411619 4.3667776 6.7007561 6.2243699 8.9999985 6.5550572 6.5108152 6.5577627 4.4707240 6.5731531 7.0459549 4.8090339 8.0348858 6.7098985 7.9198495 7.1913112 6.4433201 6.4086452 5.2406803 7.4023818 6.5104567 7.2342255 8.6138076 7.1240741 8.7584064 6.0784260 8.5339702 7.1906038 8.6836718 7.3581186 8.0764553 7.4390394 8.5037606 6.2171600 7.8511023 6.3135016 8.0517327 6.8384045 5.4067785 7.4378117 6.3905803 6.7005361 7.3711470 4.6053873 7.0548220 4.9220387 7.7213952 8.7240552 4.7377478 5.1454563 6.1016624 8.9999988 7.9019467 4.2378756 7.7986621 8.2792960 7.1588686 6.7848562 8.5873965 8.0572328 7.4133197 4.2598930 7.9364501 7.0144771 7.6266570 5.7686940 7.7877773 5.0555696 6.1393164 6.1416893 7.4803383 4.7690761 6.6306160 4.3336328 8.3834177 5.5991784 8.5773835 6.5952724 6.3987436 8.9633819 8.0505873 6.2808845 4.4642287 7.0172578 7.2605470 4.0502516 6.7254371 3.7895787 7.7600118 6.9483293 8.3378958 7.5537619 6.3214784 8.3683331 6.1902449 6.8814930 6.7145147 5.4634208 8.9999989 8.9999988 4.8474969 8.2391858 8.9999989 4.1677545 3.1912371 3.1367124 3.4927036 1.3289599 0.0000000 3.1453468 4.2416602 4.7445430 5.1882970 3.9276828 4.8570556 4.0663848 4.2465207 3.9261512 6.7214286 4.1096556 4.1330247 4.1472325 4.8068580 5.1640664 4.9781571 3.9936350 4.3729628 4.1562031 3.9257873 4.3202902 4.2391027 4.9111709 3.2869377 4.1801057 4.4781155 8.8044731 7.7953254 4.6943827 6.5188477 6.2881452 8.7974138 7.5097195 4.7042077 8.8857105 7.3253486 6.5463749 7.9985926 5.5663235 8.9999989 8.3339609 8.9999988 6.9773799 7.2190360 8.0654401 5.5665146 6.8155170 7.5374711 8.6384944 8.9631659 8.2874378 7.7366873 8.9999989 8.1941138 6.9070687 8.9999987 5.0566205 6.6369208 5.3639801 5.1401304 8.0395600 5.2610044 8.3458363 7.4734485 7.9047723 7.3085936 8.8767647 6.9739667 6.3651708 6.6086111 7.1754937 6.4586515 7.4680241 7.0984103 7.0016426 7.0494557 7.1115539 8.9999987 7.1986382 6.9480819 6.0139902 7.0078368 7.1332422 7.3668158 7.5035263 5.0794959 7.9053472 4.9536816 8.6685973 5.2847728 8.6563869 4.7941613 7.3519925 8.9999990 7.7320467 4.6307401 8.9999989 6.3193279 7.0578628 6.5404102 7.9981006 5.0393168 5.3143636 7.9410286 5.2248916 6.6535954 5.4526195 6.0729914 4.9851520 7.7942808 4.0818418 8.3742287 6.6640692 5.1292458 7.2367222 3.9456096 6.9372150 4.6031363 8.6942919 8.9999981 8.9999984 4.4120637 7.7501563 8.0619588 4.9198097 7.1703563 8.9999980 8.9999980 8.9999983 6.5442199 4.6844056 5.4468912 3.6114356 5.8313066 5.8977947 7.6738547 8.9999989 7.1574032 4.2359498 4.5035558 5.9460443 4.1726049 6.3613656 4.9573787 6.9370202 7.1920429 8.4404981 4.9323220 6.6740349 5.8322210 5.8125026 3.4234100 6.6771375 4.7576773 7.5490431 8.2498783 5.2394820 8.9999983 4.7158176 8.9228409 7.6763750 6.6810891 7.1106099 4.6966834 3.3815550 8.2303810 5.8212105 6.5892952 4.0270139 7.2151576 8.9999985 6.0527949 8.0619510 5.7809408 5.4267334 4.0679076 4.0570334 4.7979926 4.9390300 7.7809319 6.3149001 4.3600149 7.7052390 8.9999984 8.0795398 7.0356965 6.6661539 7.1981884 7.8164677 7.6399632 6.6748995 4.8566874 7.9852302 5.4168167 7.4680384 8.2141317 8.3273369 6.5085843 5.5059168 7.9781688 7.1010158 7.5907652 8.9999989 7.9991011 3.8531145 4.6081320 7.1213985 6.9765174 6.3791128 3.8251890 6.6938401 6.1836174 8.9999989 8.9999989 4.9847076 8.2711209 8.4456890 7.9310077 7.0692064 6.2119509 4.1680663 6.3004417 6.5981042 4.5472121 8.9999983 8.2353359 4.6499590 8.1429087 4.5061461 7.2994348 4.8903367 5.6168481 8.1292507 4.7294928 8.0867058 4.4569833 4.5607189 8.9999989 7.4631912 5.3621925 7.5722570 4.2970744 4.3363217 6.6098420 6.7123672 5.8307156 4.6494204 4.5079925 8.1592560 6.7973300 4.6502065 1.9915704 7.1501494 8.8955646 8.9836247 7.5362610 8.5161903 6.6132162 2.5249500 3.0721640 2.5781997 4.3783764 4.7302898 4.6471254 4.4546587 4.1157832 4.4924426 4.4982216 7.1129009 7.7246911 7.6203560 8.6051671 6.8257940 4.0900676 6.5358069 5.6208572 8.2597063 8.9999989 7.4527043 5.2237304 4.7290519 5.4609630 8.9999985 8.8595610 6.6740460 4.6704811 6.9807209 6.7620829 6.6704592 4.6686790 7.4983196 5.1727575 8.8981144 8.3437393 4.9307191 8.0684549 4.6557861 8.5202922 5.4917270 6.7689250 6.7340424 5.8105725 7.3651885 5.7224226 4.5989855 4.9939753 4.7403023 3.6469322 2.7531583 3.5371188 6.5870593 7.6640402 4.6534858 8.2316289 8.9999987 7.0297111 8.8422860 5.9307455 7.3032762 8.0251182 7.8580357 6.7492891 5.2173949 7.7864934 8.9999989 7.8333569 7.6757577 5.7229962 5.9612901 8.9999989 5.1208277 7.3704098 4.9536619 8.9999984 7.2473336 5.5202077 5.9508308 6.7698955 4.1374625 6.2281729 6.6189661 8.8841954 7.8036154 7.8158804 8.6015248 4.8006286 8.4359958 4.3834349 6.9938891 6.4181698 4.2121467 8.5166884 6.2073374 6.3209243 4.2580480 5.1470036 7.4490394 7.1299247 7.5714926 4.5693622 6.1069695 7.3700995 5.3771705 4.9887011 8.9999989 6.8383928 6.6864752 6.8970631 4.5856449 8.3022450 4.9112139 7.9330188 6.3066443 4.2529746 5.7330716 4.7238208 7.1324469 4.7331640 5.2217251 6.3348899 4.4424295 7.0644532 5.8975024 6.2324047 6.4001923 3.6733803 6.7328155 8.9999980 5.1818850 4.5590727 7.5529301 6.8034209 4.9175491 5.8762991 7.1112914 6.6437331 5.3387766 7.2642106 6.5742945 8.9999989 4.3135157 6.9689761 8.3096853 8.9999990 4.4273897 4.4958282 7.2987015 6.3277516 6.0643264 5.4361305 5.5294582 8.7048982 4.3385840 6.7953472 6.3561082 4.7361768 8.9999982 8.9999984 8.9999983 6.3184030 4.7467104 7.1781319 7.7196940 8.0380788 8.3743735 8.9999989 7.7152330 7.2376456 8.9999989 8.9999981 7.0724770 6.9930066 7.5422345 8.9999988 4.5880733 5.8334641 8.9999988 8.7710505 5.4714183 7.6428435 8.3748854 7.7092490 8.1676198 8.3878906 7.1664669 5.1472727 7.6181433 8.1494566 7.9400445 7.0510012 7.1546366 8.1906110 8.9999981 7.6238658 8.9999982 8.9999983 7.3566442 8.9999990 4.3071487 8.9999989 8.3616799 5.6033390 5.7144134 7.8976389 6.7248180 8.9999988 8.9572923 8.9999986 4.7779238 6.6525880 8.9999988 5.5191819 8.5186131 7.6850696 8.1164538 8.9999988 8.9999988 5.4556797 7.0927140 8.9999983 6.5747733 5.5672841 8.9999985 8.8097098 5.7606514 7.3945889 8.3832088 8.2798379 6.8181080 8.1722369 8.0165618 7.1282128 8.7804680 4.4964835 8.9999983 8.9715407 6.6813239 5.1667331 7.8301965 8.7330362 4.9735732 7.1477281 6.9988069 8.9999989 8.3370999 8.9999985 8.0011720 6.7828266 8.9999986 8.9999988 4.5580326 8.9999988 8.0465505 7.1154516 7.3709789 4.7104263 8.7682111 7.7873610 8.8334960 5.1244461 5.7187805 8.9999989 8.2919584 7.2372626 7.8053761 7.6471119 5.2290652 5.2236360 8.9999983 4.6582283 6.7377770 8.9999988 8.9999981 4.5512817 8.9999982 4.9292155 6.9976472 8.9999990 7.7758277 5.6304030 6.7698428 8.9999982 8.8598873 4.8329121 7.9262883 8.9999985 4.5189179 8.4466130 6.9033125 7.4797316 7.9267968 8.0064612 7.3555831 7.8119200 5.6662483 8.1084672 5.6616569 8.0186075 8.9999985 7.9555219 8.8106973 8.2478913 7.2161737 7.6690353 8.7472093 5.3069916 7.4243092 5.9383362 4.8584510 8.0194606 6.4712143 4.0562536 7.5181121 5.4823201 4.8697245 7.0920564 8.9999989 4.7815978 8.4176326 5.5887086 8.9999984 7.0273505 8.0739444 8.9270624 7.3071180 6.2660911 4.7013415 7.4253346 4.9054333 8.9999982 8.8528692 4.9754527 4.5239441 8.1940890 6.8572500 7.7390851 4.8116319 7.2416000 8.9999990 7.0046661 7.5853242 7.0214126 7.9556373 6.1495961 5.7937184 7.8264393 7.8488253 4.8116976 7.8146401 8.4079961 8.4405348 4.8733162 8.0584255 8.2120157 4.8542614 7.3327516 8.9999989 8.0024003 7.6947255 5.2007602 7.9331321 4.3284060 6.0034943 6.6908558 4.8915623 7.3444728 7.8926929 6.4530413 8.1474446 7.5911092 7.6805343 6.5673336 4.7237368 8.9999990 7.1185522 4.8304117 7.5415652 7.1403602 
EP00390_Vitrella_brassicaformis_P005233_CEL98528.1_unnamed_protein_product_Vitrella_brassicaformis_CCMP3155                                                                                                                                                    7.1504647 6.0150765 6.2688566 7.9254589 4.5362292 7.6970078 4.3002782 6.1961003 7.3357082 4.7940354 8.9999981 8.9999990 7.5500123 5.0115350 8.5579619 8.3955731 5.7981289 6.0535170 6.4548847 7.2441494 4.8968935 6.3203468 5.5627302 6.5175736 5.7486631 5.9883133 4.7676784 5.9178108 4.2904885 5.7058002 5.0944286 4.2430858 6.5370162 6.3447606 7.9331888 6.3893278 6.5346042 7.3487372 8.0781976 6.0392932 6.4952751 4.3855258 6.2735863 5.5697679 6.2648540 4.1658893 5.9630216 7.9761170 8.0271310 6.0456354 4.5301096 7.8174011 7.0267505 8.3878909 6.6475853 7.1840158 5.8180213 6.6458262 6.0251519 7.7875694 8.6910793 7.9817418 8.9701053 8.9999981 8.0215106 8.9999985 8.9999987 8.9999987 8.9999988 4.9541378 8.0728526 5.1598863 4.3049410 8.9999986 4.6019874 8.9999985 8.9999987 6.9315908 4.9993615 7.1115852 8.0267856 7.0490375 7.4354562 4.1575753 6.9708140 7.4904653 4.6922811 8.6598212 4.7629296 8.0974212 7.7302471 8.5523656 7.9859856 7.5421675 4.6844241 6.8968487 8.9999986 4.7716172 6.8687118 8.0231119 8.9999988 6.5498951 6.6021437 5.1917814 5.3061713 5.8999149 3.7732940 6.6805271 6.2662755 8.0007168 6.3768302 8.5475219 7.2769158 6.9222269 6.9784905 7.1199727 6.0991781 6.4436654 6.6180393 5.8893137 6.6424677 4.1964027 5.9645289 6.0126970 8.6648414 6.1903309 5.9856531 5.6702179 3.8859534 5.9276274 6.2732908 4.7230028 6.4006344 5.9881044 7.0535512 6.4582661 6.8796185 6.0555568 4.8580153 7.6722438 6.7538219 7.1753032 8.5333383 6.8094293 8.2919788 5.7500078 7.5816184 7.0765444 8.9999988 6.8988190 7.4111430 6.9713254 7.2819397 5.8106520 8.7733187 5.9291010 8.1971393 7.2577672 4.5389774 7.0321666 5.6001534 6.1081928 7.9013259 4.4875185 6.4177183 4.3334707 7.7568346 8.9999982 4.1272929 5.1193722 6.3278148 8.9999986 7.8271567 3.9308641 8.2706753 7.8905590 8.1382170 7.1445473 8.9999987 6.8089195 8.0087954 4.5171588 8.6688607 7.1195971 6.5214624 5.4355123 7.9099423 5.6089586 7.0878525 5.7172236 7.2368350 4.7009516 5.7235117 4.6179543 7.2120950 6.1044254 8.5051874 7.9135734 6.3625293 7.8831391 7.1380467 6.6311051 4.4542980 6.4530564 6.7913931 4.1702171 5.4652845 4.4788423 6.9711991 6.1360874 8.0874098 6.4189521 5.9224274 8.9999985 5.9523451 6.5353909 5.8042096 5.8422381 8.9999982 8.9999984 5.1562878 7.8869622 8.1437460 3.6549872 3.8861452 3.6314237 4.2290403 3.5548401 3.1453468 0.0000000 4.1136440 3.5909922 4.5005927 3.8084153 5.1445906 3.7194121 4.4358164 3.8203632 6.5701603 3.9009629 3.6343900 4.4867665 3.8393823 4.9951739 4.1199200 3.4510675 4.1451313 3.6147066 3.2235519 4.1886425 3.8899431 3.9002884 3.4524501 5.8047436 4.1383407 8.1507434 7.5888520 4.4957740 5.7989666 6.3191310 7.5589154 7.8915899 4.6907825 7.7215024 6.8565990 5.2847206 7.6877361 4.9205505 8.9999988 8.3716086 8.9999980 7.1134059 7.6346715 6.9677528 5.7864649 6.1522529 5.6470678 6.9735162 8.9999990 6.6021373 8.1545921 8.9999982 6.8103677 6.2303501 8.2695716 5.4534185 6.6381458 4.5397526 5.4408692 8.3032072 5.0763082 8.2313617 6.1759499 6.1064056 5.4430285 8.9999989 7.8733267 5.8014285 6.0837642 7.0936265 6.2873822 6.9152059 6.9102779 6.6796633 6.9885132 7.1845970 8.9999982 6.4122813 6.9852038 5.3072893 7.3884324 7.5155505 6.3122936 7.8024224 4.4435312 7.4078889 4.9657379 7.0797666 6.0292778 8.9381619 4.7856730 7.2202812 7.5281200 6.7252646 4.4626646 8.9999988 5.7291301 6.6601712 5.7026778 6.9609675 4.9014223 5.7746475 7.7115210 5.4777288 6.2900494 5.4914188 6.1257841 4.9987933 6.9958318 4.3467416 8.4396185 7.6264129 5.2706823 8.9974164 4.3491246 7.0104744 5.0277348 7.9459438 8.9999988 7.8206988 4.7106746 7.4968921 6.5661473 4.6683455 7.8297996 8.9999990 8.9999988 8.0893360 5.8461165 4.6311627 6.3602118 4.0979133 5.6421286 6.5970989 8.3089314 8.6727329 6.7362317 4.7636219 4.7858559 5.8202775 4.0525455 6.1835449 4.3040827 6.3432249 7.5477464 7.8895807 4.1741708 6.1773911 5.4215481 5.2597283 3.5712638 5.8576851 4.6876274 6.3901156 8.0798267 4.6005052 8.4048185 3.9521335 8.9858003 7.3751813 6.2794749 7.1380939 4.7649945 3.1684276 8.6146722 6.2931805 5.7465420 3.8254033 6.2090825 8.7520984 5.5334877 7.3896904 7.5965532 6.2101347 4.3485413 4.8394663 5.5577958 4.9968784 6.7461145 6.8349443 3.6247235 6.8300221 8.9999990 7.8687085 7.7926918 6.7386552 7.6605813 7.4705266 7.5809802 6.5225263 4.2995175 8.6573130 4.2959646 7.5751579 8.5269462 8.2590708 6.9487553 5.2723581 7.2333437 6.8136663 7.0505059 8.6161615 6.8472972 3.4267546 4.5274811 7.5251755 7.9096607 6.8094058 3.2586651 5.8045652 5.9383082 8.9999983 8.9999988 4.7612092 8.7999982 8.9832578 7.3613576 6.7012406 7.7969002 4.7605531 6.0167937 6.4039715 4.2030072 8.9999987 8.5606945 4.8462808 8.7675132 4.7574357 7.8165676 5.7416121 4.4677973 8.6327886 4.3802535 8.6974190 5.1386670 4.3661481 8.9999988 8.1140889 5.3381646 7.6877169 4.0643059 4.0765496 6.1357249 5.8250110 5.5102554 4.2223299 4.2393697 7.8681042 5.7545111 4.5390254 3.1860590 7.1323494 8.9999987 7.5493237 6.8887973 7.6967712 7.1533585 3.8976342 3.9705965 3.1039316 3.6441331 4.3304595 3.7772095 3.5631882 3.6303684 4.2446954 4.5866480 8.3650425 8.4034530 8.6453628 8.4689959 7.0670105 3.7126342 7.0622743 5.4004307 6.5410015 8.9999987 5.6439504 5.7395000 4.4737907 5.1767251 8.5558533 7.6612563 5.4237241 3.9190451 6.3806044 6.6750344 6.1583519 5.0973569 7.3909217 5.4673895 8.9291715 7.5807074 5.7966167 8.3026022 5.2009934 7.6100785 6.5819631 6.8170419 6.2260662 4.5322711 8.1559673 5.9915616 5.0482307 4.8330667 4.9955420 3.0399661 2.7315850 3.6568395 6.0151642 7.0054577 4.7809309 7.8806133 8.9665753 6.5317476 8.1540715 5.1633920 7.1001586 7.5284797 7.4208709 6.9892980 4.3551295 8.2641034 8.0930344 8.3250665 7.3573077 5.3241191 6.2183383 8.9047911 5.1446802 7.2807856 5.5794404 8.9999983 7.2450038 4.5567490 6.5633936 6.4395389 4.3922499 5.9677307 5.9725589 8.9999981 8.6993870 7.3950990 7.2149824 5.0891557 7.9881321 4.2647815 7.4114753 6.9116528 3.7817464 7.7601105 6.4193139 5.9319461 3.8247353 4.5686743 6.1476174 6.4327858 7.8341486 4.2743812 5.6624621 6.8395475 6.0281501 4.4531252 8.9999984 6.4307580 7.4375219 6.4878211 3.9940583 8.6180808 4.0942524 7.2049229 5.7550470 4.2429076 5.6298907 4.2658733 6.5268663 4.2657440 5.2533496 7.2326595 4.6985501 5.9997433 6.0874684 6.0203093 7.0146305 3.9655802 6.2956586 8.4791567 4.8108750 4.3538110 7.5902325 5.9085280 4.2241824 5.7141811 7.6817337 7.5884219 5.1843053 7.9091562 6.8045256 8.9424827 4.0736013 8.9999986 7.0805322 8.9999981 4.7114132 3.8755061 7.4115877 6.4959336 5.9297315 4.6215683 4.9742273 8.9999982 4.1291280 7.2793282 6.8584801 4.4459085 8.9999989 8.1712459 8.8750492 6.7989065 5.0194942 6.5866365 7.6554845 7.8872334 7.3760742 8.9999988 6.5830533 6.9248217 8.9999989 8.9999980 7.7926993 7.2662384 7.5569606 8.9999988 5.5823146 5.7732542 8.9999989 8.9999984 6.4977830 8.4539669 8.9999990 7.0934693 7.8564932 7.5299979 7.2652593 5.0088609 7.0970004 6.7428977 7.9201228 8.5966096 7.2737836 8.4298658 8.9999982 7.7759521 8.9999990 8.9999988 7.1247064 8.7966749 5.4484044 8.9999984 8.3761190 5.3872865 5.9048572 8.4358796 7.1825490 8.9999981 7.7902389 8.9999986 4.6507961 5.9159137 8.9999989 5.4403399 8.9444269 6.8242041 8.3326029 8.9999988 8.1455255 5.9750503 6.6513123 8.4545793 7.1772127 5.6400806 8.9999982 7.7458644 5.2760586 6.6231775 8.2319772 8.2284462 6.3907252 8.7398540 7.2314309 8.0934891 7.9692692 5.7241650 7.4821551 8.9999986 7.3174351 5.0375506 8.7146736 8.7595346 4.6898757 7.2119914 7.2841900 7.8598309 8.9999988 8.1263401 6.8859102 6.6905734 8.9518253 8.9999989 4.2787759 8.9999981 7.6851347 7.0805160 6.6235406 4.5648149 7.0932668 7.8507815 8.9999989 5.1002787 5.0707313 8.9999982 7.2736382 7.1545532 7.9982104 6.9402207 4.5284381 5.6269365 8.9999983 4.9232843 6.3120931 8.2927208 8.6684462 4.6811147 8.1605575 5.0030503 7.0913476 8.9999982 8.3287608 5.4829378 7.1314698 8.9999981 8.9999985 4.9145163 8.5986922 8.9999986 4.5630420 8.3829925 8.0899785 8.3387027 8.3915846 6.8078541 6.2146739 7.8153623 5.3770632 6.8649588 5.4670237 8.5423706 8.5308589 7.7659157 7.9444624 7.3872141 6.8120781 6.8055195 8.2683800 5.4889989 6.5710459 5.5610715 4.5574831 6.7584968 6.5398209 3.5527171 8.9999987 4.6322304 5.2448831 7.0347948 8.9999987 4.5816934 8.9010494 4.5788401 8.9999989 8.2175102 7.3160517 8.9999987 6.1659129 6.0291492 5.1603251 7.2222806 4.1956780 8.9999981 7.9223493 4.8599675 4.5382097 7.0355022 7.3792655 7.1548612 4.3206632 7.0900219 7.9509712 7.0215284 7.3234527 7.9205509 8.0502395 6.2247571 5.4366495 6.2524617 7.6268334 4.4443852 7.8666247 8.9999988 8.3024833 4.6505517 8.4228572 7.8784179 4.6975138 6.8665452 8.6081267 7.8301588 7.9565335 4.9336893 8.0252790 4.9625155 6.1139095 8.1352764 4.0414049 6.7269983 7.4734345 7.4674872 7.6064907 6.4926037 7.7127347 6.7660996 4.5083347 8.9999989 5.9747877 4.2533224 7.5135528 6.4643999 
EP00397_Hematodinium_sp_SG-2012_P062218_GEMP01083644.1.p1_GENE.GEMP01083644.1_GEMP01083644.1.p1_ORF_type_complete_len_284_score_63.94_GEMP01083644.1_149-1000                                                                                                  7.5369592 6.9431770 7.0376783 7.7377184 4.6992291 7.0679958 5.0309962 6.9694143 7.8563489 5.2969526 8.9999988 8.9999983 6.8499258 4.3716063 6.7265155 8.9999988 6.5701653 7.0784277 6.7473093 7.7412168 4.2928476 6.6936148 5.0554040 6.9209050 7.4435360 5.8125520 5.2657593 5.1854728 4.0379869 5.7960507 4.5563026 5.3612014 7.1809530 6.8457749 7.8287828 6.7308462 6.3522548 7.6935272 8.5255309 6.4662833 5.9569003 4.7015833 5.9518981 6.3221009 5.7875223 4.7602419 5.9930610 8.0574679 7.6010957 7.6557373 4.7527505 8.6532902 6.7393065 8.7217099 6.9304919 8.8319995 7.0796184 5.4733280 6.3636771 7.2012402 8.1394044 8.8680469 7.5193381 7.9200152 7.4100573 8.9999984 8.9999986 8.3477120 8.1940065 5.5206117 7.6832586 6.6991988 5.1912352 8.9999981 5.6476270 8.9999987 8.9999989 7.2659988 5.2517449 7.0049015 8.7866442 6.4064567 8.5858218 4.9868714 6.8001853 7.7827927 4.6394561 6.7399695 4.5056069 6.6126613 8.7617704 8.6876342 7.8626338 8.7880586 4.8925833 7.6414442 7.7195301 4.6058074 5.7878597 8.2653597 8.9999981 7.4545540 7.6177850 6.7411238 5.5842902 6.7922692 4.8401256 6.0794954 7.6119313 7.5632203 7.0988171 7.8060640 8.9999981 6.8173511 6.1905668 5.8381416 6.3672460 6.7505525 8.1968536 6.2737019 6.9406286 4.5982208 6.4898416 6.8335139 8.9999985 6.9101449 6.8375486 6.9813832 4.3856701 7.0998261 7.2248775 4.6457038 7.1836820 6.8987461 7.4671688 8.2397040 7.3829805 7.6960507 4.4712397 7.4759041 7.5470300 7.5694671 8.4620377 7.3331708 8.9999984 6.6338366 7.2802635 7.1532871 7.7419831 8.8571613 7.7927277 7.7205524 7.0323176 6.7823751 8.9999990 6.1521330 7.6511145 7.1870806 4.9048893 6.7210028 6.7076535 7.2199138 7.9680436 4.2034083 8.7698936 4.4410884 6.9611322 8.9999989 4.4780620 5.2633952 7.2105003 8.9999987 8.7563219 4.5491324 8.9999986 7.6645579 8.5423185 5.9331836 8.6325518 7.5147783 7.3047235 4.3455028 7.2046576 8.9999985 6.2826757 6.3102756 8.0466671 4.6929132 6.3690206 5.5773253 8.0898859 4.8092341 5.9998958 4.7668726 8.0656396 6.5451298 7.4685324 7.0039562 7.7244245 6.6226051 5.8147779 5.9446464 5.1775019 5.8544725 6.0476732 4.6139903 6.0613775 4.3186207 5.8011818 5.4167986 8.5365789 5.6115227 5.9904534 8.9999987 5.2401005 5.5348110 5.3817925 6.1141149 8.9999989 8.3890406 5.0414026 6.4657629 8.5520711 3.5133067 4.6504693 4.6198299 4.4079626 4.4805428 4.2416602 4.1136440 0.0000000 3.6726782 5.5068179 3.8291773 4.3369015 3.7922007 3.7861189 3.9304237 7.9804516 3.8617253 3.7016365 3.9815739 3.7365810 4.4431913 3.6023067 3.7379201 4.0705784 4.0895504 3.9442831 3.9738146 4.2695624 3.3595816 3.5108705 6.3705328 4.0862684 8.9999988 8.9999985 4.5169674 6.8049963 6.4211226 7.0344432 7.7064641 4.0410577 8.6155263 6.9917585 6.1994865 7.7021933 4.1699137 8.9999988 7.6364113 8.9999987 7.0942085 7.0545856 7.1086444 5.9500036 6.7775512 5.9373520 7.8301430 8.6513083 8.8603460 8.2740749 8.9999989 7.5639216 8.1672097 8.8781085 5.5115788 6.5591549 5.5137318 5.4104545 7.8916004 5.7063788 8.8095153 7.9948590 8.1870068 6.6036521 7.6283998 7.9443420 6.1981392 5.8938588 6.1589624 5.8852708 6.2331381 6.8103229 7.0699391 6.6747091 7.2038835 8.9124836 6.4645593 5.9953612 6.6499446 6.3928777 6.2697508 7.3806773 7.6431096 4.5946665 7.2371830 5.0635723 7.9054724 5.7601279 8.9999982 4.8109880 7.4403777 8.2711022 8.4752915 4.7446043 8.9999988 8.0740394 8.9999981 6.0276059 7.0622523 4.9305720 4.6786329 8.0573590 4.7606938 6.3017348 4.6560259 6.0595814 4.2773638 7.5324462 5.0609390 8.3659376 7.5000432 5.0919657 8.1365381 4.5849648 7.1643831 4.6600037 6.8599494 8.9999989 7.7240427 4.6943989 6.8790447 6.9961318 4.6127928 7.4673497 8.9999990 8.6229226 8.1606088 6.3042632 4.8641343 5.3900660 4.7416159 6.1542249 6.7258928 8.6767407 7.4032365 6.7265684 4.4251695 4.4456136 6.1981522 5.1481157 7.4421658 5.1124180 5.9210016 7.2945228 7.8559830 5.0890340 5.8554719 7.3742986 6.3477751 4.3145645 5.9237953 5.0844062 6.3620097 8.8342917 5.3449046 7.2544030 4.8933723 8.0733151 8.9999983 6.4114080 7.6741587 4.6667697 3.9787641 8.5879141 7.1429867 6.2586903 3.5537854 7.3507861 8.9206333 6.3755635 7.9343417 6.7467437 5.5167299 4.9733847 4.7867650 4.4333688 6.5372549 7.0846410 7.5694503 4.4077513 8.0733133 8.7096925 7.8836939 8.8656505 7.5227604 8.2077623 8.3237776 8.5507221 6.9161805 4.6152781 6.7392243 4.6348614 7.2840609 8.5546060 8.9999983 7.0142522 5.8509576 6.4977044 6.6395395 7.6099010 8.7190945 8.2073742 3.1792727 4.2936043 7.1416008 7.3301466 7.1535003 3.8748014 7.4184416 5.6321344 8.4721332 8.4602868 4.5237551 8.0666421 7.3541817 7.0426033 7.0769861 8.1102854 4.3312303 6.5231881 7.9343287 5.2390178 8.9999985 7.7987816 5.0104784 8.9999985 5.0955434 8.0700292 5.2837051 5.1453987 7.1662022 4.6130966 7.9064222 4.5563037 4.5503468 8.6449926 8.0932337 5.6460353 7.4589239 4.2317549 4.5669695 7.0776836 6.6956065 6.2274270 4.5057347 5.1595610 7.2108906 5.5479288 4.7896452 4.2127831 6.7365338 8.8126059 8.9999981 8.9999985 8.8105897 7.9413539 4.6518282 5.0492493 4.3835849 3.7581339 4.8912971 3.8072750 4.1849132 3.9572131 4.8193030 4.5906671 7.0693118 7.4015684 7.4996957 8.7079432 7.5084239 4.6670798 7.2323887 6.1979764 6.5188697 8.1531094 7.0254061 7.1783880 4.3399875 4.7786690 8.3083014 8.6357588 5.0985795 4.4383374 6.9104964 7.2397262 6.6468308 4.6522088 6.8075691 5.0319676 8.7380653 7.2047709 5.1536879 8.0387674 4.8993197 7.7433059 5.9677788 7.4837425 6.0166937 5.3815019 7.9298752 5.6468334 4.2100645 4.6460873 4.9136775 4.1122917 4.1275637 5.0045178 6.3681565 6.9596403 5.1298026 8.7321852 6.8401865 6.5105863 8.8037132 5.9936190 6.7251838 7.0042779 7.3789259 6.4343931 5.0780442 8.4534900 8.1847377 7.7231227 7.9771965 6.1703347 7.7777829 8.9999989 4.8260681 7.0871522 8.0104958 8.1777421 7.4151299 5.5354659 6.8695769 7.4913361 5.3686072 5.6767615 5.4632745 7.8712864 7.8762453 8.0055787 7.7519982 5.1636990 8.6672115 4.6580248 7.2395007 6.3832469 4.6042922 8.2821020 6.1976345 5.5707262 4.8335165 5.8199659 6.8011373 6.3788112 6.9228926 5.1786470 6.6442617 6.9480359 6.5744748 4.1228453 8.9999985 5.5404177 7.2395339 6.4899765 3.8100805 8.8831846 4.6672716 8.9999989 6.4990626 4.6362424 5.7320443 5.0412823 7.2623724 4.6060493 5.9448334 6.1724622 4.7348238 5.1743012 6.4932692 6.9038886 6.3613241 4.2097041 7.1697076 8.9999982 4.5603087 4.4132159 8.2163049 6.7517309 4.5214756 5.8869367 7.8417718 7.4350071 5.3667475 7.4248040 6.8339317 8.1223053 4.9793370 7.5597422 8.8765944 8.9999983 4.8334214 5.5210111 7.7068524 6.7953777 6.5425610 4.4716000 6.8605908 8.7668728 4.7623397 8.3502272 8.1884541 5.2854701 8.0375964 7.0709096 8.9999987 7.0939598 4.5912969 6.8376714 7.1795897 7.6447925 7.9658025 8.9999983 7.0800924 7.0190004 8.9999988 8.9999990 7.6764070 6.3620715 5.9824777 7.2012651 5.3486370 6.0820560 8.9999986 8.6700505 6.6218845 6.9963992 8.8000244 7.7764533 7.2741389 7.5879527 8.0870818 5.2712741 7.4053262 7.3515467 7.1714147 8.0706258 6.1421985 8.5904862 8.9999985 6.6458974 8.9999990 8.9999989 6.8599399 8.1635636 4.6389346 8.9999988 7.5638348 5.4034193 4.9437061 7.9180966 6.0843437 8.9999988 7.8156179 8.9999989 4.7445929 5.5123137 7.7363706 5.6002238 8.9999988 5.9284217 6.0125967 7.8735138 8.8914907 5.3869447 7.1691588 7.4063961 7.4365144 5.8857323 8.5215890 7.9567291 6.2405289 6.8510966 6.1917940 8.6659059 6.1429082 8.8220942 7.6270975 6.6116426 8.9999986 4.7546416 8.9999985 8.5942919 7.7967868 4.7110846 8.9999989 8.9999988 5.3111195 8.6649167 8.2641767 8.5419333 8.6794047 8.7230601 8.0604793 6.4337309 8.0534440 8.9541379 5.5488421 8.9999989 7.7126018 7.6898033 7.9183007 5.0856078 7.8508431 8.5165158 8.9999987 5.3660942 5.5958007 8.5486213 8.9999982 7.9187287 7.2333003 7.3657786 5.8533733 5.5440912 8.9999988 5.7156223 6.3188404 8.3527680 8.9876075 5.7103573 8.9999981 5.4726062 8.5339211 8.9999980 8.3879424 6.2223355 6.9799714 8.9999983 8.0613071 4.9023686 8.6573675 8.4151661 4.9724285 6.4085398 8.9443908 8.2401824 7.5831416 7.9557504 7.4684492 7.2303368 6.1070100 7.7239344 6.5734545 8.3815161 8.9999988 7.6379019 7.2255981 7.6193271 6.7647377 8.3027234 8.9999985 5.6597555 7.1013459 6.2304106 5.3828268 6.8040842 6.0427893 4.1425552 8.9687687 5.3752255 4.7844297 6.3818688 8.9999985 5.4132889 8.6446370 5.3331925 8.9999990 7.7442257 7.0130253 8.9999989 5.7091543 6.0337639 4.8039816 7.6318441 4.6169960 8.6851346 8.5718905 5.4936872 4.9480618 8.0570966 7.3292459 8.2796400 4.7139253 7.4529238 8.1818640 7.1711032 7.2497111 7.1351246 7.6975983 6.4461750 6.0364530 7.0336980 7.0502905 4.6728994 7.5336348 7.8520995 7.9737529 4.8501299 8.5955114 7.3232648 5.3967694 7.2467220 8.5442568 8.9999984 7.1364466 5.6196161 7.4559623 4.8097114 7.1411570 7.6968845 5.0167271 7.2784793 8.1401749 7.7042094 7.4467495 7.0941718 6.7831596 6.8835857 5.3854108 8.9999988 6.8428878 5.4854500 7.8006456 7.7892133 
EP00401_Gymnodinium_catenatum_P006180_CAMPEP_0117532402_NCGR_PEP_ID_MMETSP0784-20121206_39351_1_TAXON_ID_39447_ORGANISM____LENGTH_519_DNA_ID_CAMNT_0005328797_DNA_START_1_DNA_END_1562_DNA_ORIENTATION_-                                                       6.8706127 6.3905389 7.4979462 7.5592003 4.7444573 6.8304697 4.8404140 6.5401044 6.5526308 4.7855314 8.9999990 8.9999982 7.3382036 4.3686567 7.0923305 7.6581747 5.4372035 6.2859895 5.1972187 5.9388731 3.9405289 4.9058543 4.6477790 5.7852092 5.8676170 4.7784186 4.6195367 5.0721796 4.5971476 4.8213182 4.1290334 3.8637185 5.6979977 5.3817937 8.2103208 5.7248034 5.5778844 7.1970342 8.8507783 5.5036796 5.8120504 4.3369507 4.9449635 4.9969628 5.0427888 4.1509500 4.7589377 7.8463166 7.5902880 6.4610663 5.4798981 7.8353016 6.3595719 8.5213577 6.8469372 7.1553062 6.7685732 4.5613013 6.1956951 6.9422360 8.2364837 7.1239414 6.8507566 7.3632878 7.3205304 8.9999985 8.7055136 7.4757845 8.9386815 5.0953057 7.1950645 4.8815426 4.5420750 8.9999987 4.5249510 8.9999987 8.2562392 5.8634756 5.0529624 6.5330705 8.2639219 6.0958873 6.3755679 4.6457258 7.6822374 6.3144768 4.4335298 8.1793719 5.1473035 6.9076633 8.5061607 8.0546760 8.1939716 8.2491247 4.6545634 6.6980719 8.9999987 4.8465829 5.2940902 6.8797162 7.9359769 5.8492609 5.8052331 5.9861449 6.0436068 4.7067394 4.3969070 5.2321333 6.0183440 8.2164703 7.0098799 8.3587742 7.0148515 6.8012527 6.0825094 6.4356233 5.9500926 6.6214342 6.9719860 6.4324363 6.2689292 4.3871674 6.3794476 6.5210705 8.8351078 6.3456225 6.1337719 6.1813941 3.9946066 6.4052391 6.9206487 4.6766282 7.3823844 6.2759244 7.8950635 7.3809547 6.2471819 5.7750621 4.6661614 7.0289341 6.0391117 7.2162978 8.3108689 6.4711381 8.9999988 6.0728098 7.6170238 6.2755373 7.4753486 7.6652261 6.5928894 7.2656051 6.8715112 5.8339015 8.2251155 6.2133672 7.4816576 6.7275737 3.8949319 6.6985444 5.9361515 5.9811940 7.3478063 4.0126846 6.7157737 3.7095364 7.3896371 8.1136397 4.1404250 4.7333295 4.7876650 8.9999988 7.8516738 3.9823371 8.0974740 8.6852505 8.9999983 8.1071500 8.9999980 8.7783760 8.9999982 4.0823746 7.2415642 7.4639717 6.3519557 5.3265363 7.3717872 5.5833470 5.9741960 6.2648294 7.3700688 4.9768659 5.7694727 5.1912631 7.0323623 5.2218843 8.3556892 7.6101207 6.5127147 6.4211164 5.5515674 6.3165364 4.4080089 5.3568032 6.0446772 4.1193181 5.3644254 3.9569974 5.8146380 6.5762379 8.0799291 5.3661313 5.6196850 7.5017582 5.1547775 5.5771755 6.1918118 5.2021577 8.9999987 8.6948416 4.9430177 6.6216147 8.3717266 3.6209532 4.9369250 4.5594187 4.5910807 4.3871502 4.7445430 3.5909922 3.6726782 0.0000000 3.1543295 1.7846029 3.9216599 2.3785246 2.2210393 2.6685394 6.0804510 2.4774704 2.7164010 2.6670774 2.6671372 3.3168999 2.9238202 2.4352844 2.9292086 2.6321590 2.5255166 1.5413035 2.7773655 2.2614876 3.3709013 6.3030796 5.0367625 7.9406866 8.1577376 4.7109959 5.5714904 6.9515613 7.4918242 8.3424984 4.6241071 7.3806810 5.9181037 5.4469446 7.3351425 4.4900574 8.9999985 7.9526507 8.9697205 6.5588738 6.1045664 6.9192396 5.5804536 6.5556266 6.4947846 8.9438996 8.9999985 8.9999981 7.4948303 8.9999989 7.8096271 7.0505802 8.9999983 5.7963962 5.8249585 4.6142851 5.7126466 7.4216536 5.1634748 8.7459452 8.2522552 8.2745580 7.1991224 8.9999988 6.9937991 6.2611598 4.8722979 6.1839044 6.2883874 6.1215088 5.8791717 6.0103252 5.6672475 6.9776314 7.8434971 6.0031555 5.3822135 6.4777831 7.0760101 6.3825322 6.1614891 7.6988759 4.7880436 7.1977489 4.4172739 7.3786148 5.9434080 7.3737009 4.8964041 6.6077447 8.3266281 7.3954094 4.5630920 8.9999984 7.4099764 7.6010640 5.3121556 7.3021034 5.3980279 5.5156558 7.3706531 5.5320411 5.3919755 5.3172376 5.5934926 4.7397813 6.8094692 4.5489571 7.5923757 6.6467477 5.2705174 7.5569997 4.3512283 6.0271291 5.0559459 8.0740665 8.9999985 8.7183779 4.4782765 7.6405315 7.8273780 4.8928266 6.6228686 8.9999983 8.9999989 8.7973473 5.9612588 4.5922621 5.2876008 3.9597671 5.7049304 5.8420765 7.1445527 8.1969945 6.3478498 4.4996739 5.8211521 5.6596185 5.1926102 4.5441445 4.6697314 6.0271493 6.5135440 8.4820440 4.9112891 5.5398809 6.0374299 4.9887279 3.8781780 5.7046774 4.0989978 6.3710235 8.9999983 4.6057754 7.7290918 3.8405752 8.8807906 6.8628598 4.8131262 7.6831244 4.6210609 3.4381567 8.5324610 4.9583043 6.0706970 2.7753607 7.2181410 8.7865927 5.8237474 8.7271503 5.7400865 6.0242064 4.2682740 3.6636004 4.5680367 5.0864629 7.1323178 6.6370430 3.8431858 6.0827104 8.9999986 6.0033286 8.2168182 6.1639847 6.7929210 6.1549780 7.5327073 6.0930799 4.3541127 6.9597768 4.3011517 7.5789774 8.3702629 8.2857180 6.7986101 5.0078904 7.0232064 6.9485325 7.1330647 8.0326442 7.5413377 2.0204890 4.3320932 6.4171312 6.9797326 5.9207604 4.3126085 6.1906820 5.0855931 8.1985361 8.9999989 5.4867739 8.6699089 8.9999987 5.9386533 6.5776230 7.0297464 4.1942137 5.7119722 5.8397771 4.7116236 8.6520345 7.8898907 4.1740121 8.3733582 4.4699695 7.5703328 5.4968586 4.9963321 7.8611777 3.7635333 7.9097676 4.3071395 4.3694558 8.9999989 8.3158804 4.7648235 7.5171300 3.9104798 4.0517945 6.2950790 6.1091469 6.2194737 4.4118346 4.6566581 6.6458391 5.8011089 4.6686940 4.1267815 6.6558183 8.9203281 7.5921215 8.2735984 6.9860562 7.8548144 4.4708092 5.2279608 4.5774490 2.9813806 2.1439152 2.7994214 1.6635510 2.2641801 4.4371284 4.3387099 7.3529808 7.0400813 8.9999987 8.2926401 6.2509028 3.7640629 7.4243969 5.4134291 7.3579618 8.0130604 6.7126485 6.3784316 3.8013367 4.9845409 7.2729865 8.2483311 4.0382708 3.9899259 6.5101619 5.7412947 6.5701990 4.0761589 8.2791175 5.2622598 8.0338551 7.3162134 5.4641541 8.9999984 4.8439381 8.3018711 5.3916167 6.5589128 4.9399993 4.5458548 6.5013025 5.7023275 4.6590056 4.1530710 4.0395269 3.9404820 3.5639874 4.8638994 5.8350018 6.1836741 4.6330265 7.8915048 8.2961404 5.9591107 8.6729244 5.8871321 6.7719684 8.2793130 6.9881679 6.2428066 5.5439078 8.4248861 8.9999987 6.7735901 8.9013475 4.0921418 5.6234779 8.0140412 4.3488427 7.0266272 4.9821015 8.9999984 6.5644638 5.0052381 6.1487210 5.2916448 4.3617311 5.3653835 5.0420682 8.9999980 8.9999988 6.2565521 6.8399782 5.6381203 8.9302077 4.2134491 6.6214002 5.9920724 4.2671257 8.4799160 6.1882349 5.1715663 4.0764882 4.4669791 5.7398132 6.3249184 5.9167537 3.7106859 6.1790373 6.4508367 5.0873412 3.8216670 8.9999988 6.9971107 5.7077640 5.8811133 3.8779478 8.5029100 4.4493184 7.1318813 4.5505856 3.6991716 4.6050831 3.7547418 6.7374778 3.8517979 4.2172637 5.8245437 4.3776365 5.7645482 5.3786719 5.2595586 5.5421445 3.7327415 5.9845025 8.8362757 4.2731919 4.2020540 7.8813505 5.5635484 4.1935984 5.3663231 6.3909242 6.7615971 4.6584003 6.5825109 6.2057754 8.4225736 4.3049622 5.3905146 7.4314973 8.9999986 4.0699766 4.8760210 6.9079049 4.8845870 5.3281340 4.9742990 7.0232233 8.9999982 4.2978195 6.8994715 7.1128176 5.6785978 7.7104057 8.2032687 8.9999983 7.3545976 4.3605582 6.5050668 8.0994796 6.8810344 6.9862570 8.9999983 5.9776827 5.6757685 8.9999980 8.9999989 7.1008451 6.6895177 6.8237751 8.9999987 5.0658970 6.8156264 8.9999983 8.9999987 5.5114250 8.1686648 7.6089299 7.5000084 7.3721649 8.2470920 6.9507719 4.9765428 6.9139471 5.9483938 7.6327355 7.5787122 6.1547228 7.8804497 8.9999986 7.3010227 8.9999982 7.9730227 7.1582036 8.7487875 5.4654327 8.9999981 8.1607626 5.4286790 5.2977069 8.5480588 6.4608758 8.9999989 8.2410802 8.9999982 4.4366988 5.1062636 8.9999980 5.6460791 8.9999989 6.0523555 7.8707224 8.9999981 8.9999990 5.9873811 7.3780711 8.6945961 6.5527043 5.6985359 8.9999984 7.3133320 6.0530111 6.3431195 7.4392829 8.0760329 6.8341249 8.0868122 6.4058684 7.3285988 8.7431329 4.4694689 7.7362976 8.2191491 7.0420553 5.0647505 8.1869043 7.9970824 4.6687056 6.8511480 6.9008298 8.2135336 8.9563889 7.6960063 6.9559413 6.5293565 8.0781902 8.9999989 5.0336014 8.9999987 7.7326986 7.4981167 7.1704713 5.3937055 8.9999987 6.9582265 8.9999986 5.2061487 5.4780581 8.0588582 7.3498755 6.1152201 8.8349817 6.9137353 5.3741633 5.2006205 8.9999988 5.5821515 6.4431512 7.9463893 8.9999987 4.6863005 8.1832062 5.4615706 6.5721359 8.9999982 7.8081429 5.9883137 5.3717847 7.9430708 7.1853046 4.5028434 7.1539950 8.9999988 4.3719408 7.3614408 7.3012573 8.1662347 6.4477680 7.7183846 6.1955104 6.2785702 5.7312675 6.2460268 5.0566996 8.9999983 7.5444009 7.1152696 6.6266951 6.0442898 6.6177323 6.4767033 8.3542684 5.1542811 6.7930263 4.7816463 5.4768462 7.5131835 5.6507942 3.5708631 7.4455766 4.9476932 5.0604581 5.8556016 8.9999984 4.5782579 8.5413788 5.4374745 8.9999981 6.8164435 7.4710125 8.9999984 4.8221692 5.4779347 5.1441680 7.8482955 4.2300598 8.9999986 7.4760763 5.4399898 4.4050274 7.9347506 6.1603740 7.7647995 4.3999591 6.3961895 7.1234161 7.3394541 6.9858478 7.0315284 7.8083181 5.6810995 6.0516635 7.5233189 6.9503898 4.7527148 7.3653878 8.5430353 8.7711200 4.3195449 7.9144865 6.7240609 4.5229914 7.6213534 7.2206275 7.0414506 7.0402311 5.5006209 6.9097333 4.7302249 6.1017133 5.6507782 3.9430241 7.0963671 6.4422309 6.1779573 8.5851583 7.1717200 6.4758198 5.8711167 4.7441743 8.9999988 6.6283937 4.7144304 7.3495087 7.3348037 
EP00403_Amphidinium_massartii_P008854_CAMPEP_0178420958_NCGR_PEP_ID_MMETSP0689_2-20121128_26403_1_TAXON_ID_160604_ORGANISM__Amphidinium_massartii_Strain_CS-259__LENGTH_285_DNA_ID_CAMNT_0020042461_DNA_START_1_DNA_END_853_DNA_ORIENTATION_-                  6.4754806 6.6022439 7.6347775 6.9197573 5.6273639 6.8316405 5.6218751 7.0169926 6.9166898 5.6709379 8.9999984 8.9999981 7.8672854 4.3481956 8.6143791 6.9663202 5.5346969 8.6352889 6.1129304 6.3179087 4.8733032 5.1817472 5.4803392 5.9703021 6.2133272 5.8162893 5.7355946 5.2725761 5.4536151 5.8130616 4.8037202 4.7955417 6.4690207 6.8949973 8.9999981 5.9515686 6.0837924 7.8894239 8.3494920 5.9891833 5.5871887 5.0457829 5.0988469 6.2073993 5.2692467 4.3944382 5.1101281 8.9999990 8.2687836 6.2857632 6.4412416 6.9865632 7.2326783 8.9999987 7.1228096 6.1242082 6.8376220 5.1694623 7.0345721 6.7539008 8.9999988 7.9029566 7.4346372 8.9821291 7.5865837 8.9999988 8.9999988 8.1733479 8.9999990 5.4198084 6.5246510 5.9721188 5.4850827 8.9999984 5.7170030 8.9999987 8.9967097 6.8110706 6.1654020 7.0627618 8.7207983 6.4715382 8.2087972 5.2135276 7.4720928 7.3388446 5.3617491 8.9999988 5.4824349 6.9982254 8.6940887 7.6943103 8.9999989 8.9999983 5.5170238 7.4579078 8.9974757 5.9676667 6.8170441 6.8319416 8.9999987 5.9791639 5.4237559 5.9692034 6.7550507 5.5863598 5.6974087 6.0477640 7.3257943 8.9999983 7.2763377 7.3177632 8.2545358 6.2358981 6.4751273 6.5523736 6.3623138 6.9511569 6.7658160 5.8655183 5.6115573 4.8531284 5.6575040 6.8263044 8.9280133 6.0174757 5.2853278 6.0937725 4.9025083 5.4812720 5.9039953 5.3322202 6.0804231 5.6827188 8.9999980 6.4421388 6.7078583 5.5259083 5.7160101 7.0733288 5.3990493 6.6992068 7.2714901 5.9395843 6.8536508 5.1651660 6.5980370 6.9174726 8.1133928 6.2010623 6.4749347 6.1801011 6.8878216 5.3791684 7.6684536 4.7835281 7.0399171 6.3004325 5.3747554 5.8805238 5.4059950 5.7206551 7.1703865 4.3514156 4.6446851 5.0539286 6.6991018 7.6130936 4.8899994 4.8800877 5.8203629 8.9999985 7.9529705 4.5662276 7.0032379 8.7417236 7.8595528 6.8340644 8.9999983 7.2315915 7.6535388 4.4414873 8.9999989 7.1041135 5.9887227 6.6942884 7.5006867 7.0535080 6.1977916 4.9522591 7.4194341 5.5045658 6.4310433 5.9730547 8.3740804 5.2062495 8.2499033 6.4839599 6.5898116 7.3137253 6.2369722 5.6939794 5.5739609 6.0573317 5.7374550 5.2478451 5.5588926 4.9766610 6.1517461 5.7793164 8.9999987 5.4970566 5.4719067 8.5461041 4.6254790 5.0584701 7.0160153 4.6437684 8.9999983 8.1856094 5.8608155 7.8016456 8.9999983 5.3514891 5.9104605 5.7238323 5.8239702 5.2485685 5.1882970 4.5005927 5.5068179 3.1543295 0.0000000 3.0579655 5.0002096 3.6222684 3.7637217 3.9754562 5.9664250 3.4820901 3.5679151 4.0405522 3.5266456 4.9386884 3.7680081 3.3057482 4.3257912 3.1843560 3.7265532 3.0508425 3.6137747 3.2259984 4.1415848 4.4383122 5.4147369 7.4462660 8.9999986 6.4595073 6.6412489 6.7782795 6.9352110 7.0166494 5.8712276 8.9999984 6.3666983 6.3574661 7.3879779 5.5118075 8.9999989 7.0755203 8.9999989 6.4664581 6.6236601 6.7146218 5.8176297 6.4776291 6.3445662 8.9900116 8.9999983 8.9999981 7.1667840 8.9999981 7.4910480 7.0447837 8.9999985 4.3933509 6.0918297 5.4439791 6.2558840 7.2171803 5.6107840 8.9999984 7.7501810 8.0370376 6.5968301 8.9999982 6.9829754 7.0460064 6.0946725 7.2773657 7.5567122 6.4204010 7.4178344 7.8148639 7.3250902 8.0829663 8.0756846 6.5892857 6.6223622 6.4425854 7.4009563 7.3175219 6.8186754 8.7873716 6.4297718 7.3049128 6.1461025 7.8340906 7.7678837 7.3264334 5.9915300 7.2110224 8.9999986 6.7115584 6.1827068 8.8880480 6.4609395 8.6209090 6.6466355 8.2947316 5.3411761 6.2355660 8.9999986 5.9299215 6.1300366 5.7855987 6.3996670 5.1189639 7.5892875 5.6693865 8.9999990 7.2216816 6.5127102 8.1710362 6.0289301 7.2330907 6.0482121 8.9669943 8.9999989 8.9999988 5.3401960 7.8621675 7.7038666 5.6674804 7.4306884 8.9999990 8.9999986 8.9999989 6.2076662 5.1098838 6.4535604 4.2387783 6.3789393 6.8108184 8.1242030 8.8331286 7.7799313 4.4446570 7.1096591 6.2995176 5.5932487 4.6242668 5.8778070 5.8147399 7.4531223 8.8910052 4.9437214 5.4935813 6.5677784 5.2471013 4.3972313 5.2708407 4.6804827 5.5558091 8.9999987 5.6928506 8.3866830 5.0751934 8.9999981 8.8021253 4.9527511 7.5309553 4.9336828 4.5298469 8.3888564 5.6892229 6.3216879 3.7491951 7.0646877 8.4219112 5.3378640 8.9999988 5.6815157 6.5020278 4.7540658 4.9540984 5.3413864 6.0111866 7.1087833 6.2997895 4.6733085 8.4237923 8.9999981 7.5208033 7.7109891 6.7116053 6.7984547 7.1433398 7.8584237 7.2409507 5.2231714 8.2920143 5.3625503 7.1334231 7.1729983 8.9999980 6.9659301 6.3638038 6.9494311 7.3976951 6.9035810 7.5541971 6.7779503 3.2564340 5.3614769 7.5791585 7.7036412 6.4186310 4.8769418 6.0567851 5.3962867 8.9999987 8.9999988 6.0125165 8.9999980 8.0789027 6.5298014 6.5309113 7.0814321 5.6341476 5.7346649 5.7761626 5.8798716 8.5907036 8.4690644 5.4197732 8.9999986 5.1467135 7.9041527 5.1009600 5.5911842 7.7608250 4.6538450 8.7715406 4.4142444 4.4274265 8.9999985 8.9999983 5.4017073 6.5603027 5.6730274 4.7135853 6.0954598 5.1736838 5.6803897 4.7886103 5.9130342 8.9999989 5.3664799 5.6416334 5.2147744 6.2936461 8.3371411 7.9888038 8.9961633 7.3732865 8.3524536 5.4745621 5.7092384 5.6856789 3.5702913 3.5238986 3.3042774 2.9853868 3.2947016 5.6722349 5.1121136 7.9668686 7.8949757 8.3006664 8.9042265 7.8850152 5.3016165 7.1720496 6.6722836 6.4305162 8.9999984 8.1419949 5.5137646 4.3257319 5.7657848 8.5566010 8.9999989 6.9963841 4.7964431 5.9189435 5.6237690 6.1135701 5.5240126 6.3224459 6.2250732 7.9322851 8.3799949 6.2446984 8.9999990 6.5983738 8.9999988 6.4842358 7.1194169 5.0041631 5.7293748 7.0931804 5.5484532 4.9906677 4.8503600 4.7477765 5.1236704 4.2668037 5.8870139 6.1299359 7.0398946 5.1610118 8.4556917 7.1242037 7.6914832 8.4195163 6.8734781 7.8217918 7.3842158 6.6587455 6.9661807 6.7323853 7.9042485 8.9999987 7.6713649 7.3497530 4.9928413 6.4146348 8.3047318 4.6435464 8.8662412 6.8948819 8.9999984 7.3191276 6.3964726 6.8657893 6.1921667 5.3165485 6.2775389 5.4703777 8.9999988 8.8706952 6.0367945 7.0670140 6.1613864 8.9999986 5.1454138 7.3246583 6.4059549 5.2264300 8.9999990 5.8259323 5.4096630 5.1272928 5.4968017 6.0171477 6.3416650 6.3229233 5.2015065 6.1550997 7.1505102 5.3058328 5.6860673 8.9999982 7.1133830 6.0500927 6.1882057 4.8132149 8.3241070 5.7373735 8.5804997 5.1458902 4.5470358 4.7792805 5.3016125 6.5453691 5.3828123 5.1778757 6.7108600 5.6336992 5.2554172 6.2468186 4.8873263 5.6815559 5.3914279 5.4204523 8.9999990 5.5587499 5.2993085 8.9999988 6.1034110 5.5600784 5.7310958 6.6764434 6.7369137 5.2665783 7.3289685 6.1714751 8.2589362 4.9390884 8.0256272 7.1285304 8.9999981 5.4958411 5.8804392 7.8742270 5.4272531 6.6249130 5.6699544 4.1633882 8.9999985 5.4634328 7.3550444 5.6893812 5.9614773 8.1691920 8.9999984 8.9999990 7.2607666 5.0241574 7.4697442 6.5427578 6.5741540 6.6549570 8.9999988 6.2602266 6.3157013 8.9999986 8.9999984 6.7923340 6.4733716 7.3513247 8.9999985 5.1420116 6.1379262 8.9999988 8.9999988 5.9844301 6.8503048 7.5517864 8.5620761 8.7728372 7.7304022 6.0838862 5.5759877 6.1663116 6.2841964 7.9155486 8.7897030 6.4560647 7.1337489 8.9999987 7.2318122 8.9999982 8.9999983 5.9997226 8.8553492 5.5484229 8.9999990 7.6012728 5.9833270 6.6403869 7.6520617 7.3487957 8.9999988 8.9999982 8.9999990 4.7695311 5.0263685 8.9999984 5.9278593 8.9999981 6.6443118 7.1704385 8.9999985 8.9999982 6.3818539 6.7840607 8.9999986 6.6813251 6.2262049 8.9999990 7.3827992 6.7432989 6.8492462 8.2690134 8.9999987 6.0609336 7.1847957 6.5771064 7.9108108 8.9999990 5.4612482 7.9683097 8.9999990 6.7269280 6.0394222 8.0448495 8.9999989 5.5398938 6.8540537 7.0808038 8.9455681 8.9999983 8.4403706 7.1153621 6.0759746 8.1003148 8.9999986 5.6884912 8.9999986 8.4806779 8.9611476 6.1456840 5.9735484 8.9999987 6.6496822 8.9999988 5.5698762 6.7660197 8.9999988 8.6097504 7.6887301 8.5799965 7.1472639 6.1073459 7.0075002 8.9999983 6.9770137 7.7345058 7.9951093 8.9999984 5.6763050 7.6986479 5.8604731 6.5955830 8.9999989 7.2782170 7.0290654 6.1690761 7.3395375 8.1062199 5.1831748 7.7531987 8.9999981 5.5389589 7.1261696 7.5156435 8.1435334 7.5442280 8.1713833 6.9950882 8.3321121 5.9321494 6.9751477 5.6226305 8.6821394 8.9999989 7.8063703 7.0397948 7.0446174 7.3463980 6.0421899 8.2437225 6.6245621 8.7267948 5.1380957 7.0172804 8.7677169 5.5299553 4.5746628 8.9803356 5.8303936 5.5352299 7.1469663 8.9999988 5.6941157 8.8068770 5.5723067 8.9999982 8.9999982 7.5298972 8.6292788 4.7049601 5.7276078 6.5053591 8.9999986 4.9615694 8.9999983 7.1572990 5.6064095 5.6934053 6.9503091 7.1342640 7.2760131 4.9404738 6.8460694 6.4267551 7.3633320 6.8845340 6.9513361 6.9956421 6.5147958 6.9784653 7.6888773 6.7240966 5.6988467 6.7458429 8.9999984 8.8358649 4.9776435 8.7868837 6.2334362 5.3655291 7.2750862 8.9999987 8.9999985 6.4608525 6.3843632 6.2727004 5.6996457 6.8553596 7.8719149 5.2899910 7.1492398 7.1992875 6.9896266 7.0132777 6.8812362 6.2542323 7.2275505 5.7901965 8.9999990 6.5645106 5.1699540 8.1384220 6.2148034 
EP00404_Azadinium_spinosum_P061144_CAMPEP_0180714836_NCGR_PEP_ID_MMETSP1038_2-20121128_12629_1_TAXON_ID_632150_ORGANISM__Azadinium_spinosum_Strain_3D9__LENGTH_477_DNA_ID_CAMNT_0022747217_DNA_START_1_DNA_END_1430_DNA_ORIENTATION_                           6.9174981 5.8659496 6.5826221 7.0667364 4.2327878 7.8969442 4.3057330 5.7319156 6.3809773 4.4115258 8.4986038 8.6704315 7.4750709 3.5909423 8.0449542 8.3553658 5.0372209 5.7052498 4.9383460 5.9113407 3.6274721 6.1934555 4.9368132 5.6942154 5.4892047 5.7251939 4.0963926 5.3986853 4.0248579 4.6441556 4.4199721 3.3550437 5.9076792 5.3627236 8.0863271 5.7407267 5.7438248 7.1527247 7.7819993 6.0183548 5.7326026 4.0275983 5.6499449 5.0428345 5.8379262 3.9277894 5.6715634 7.2560249 8.0906202 6.5131215 5.1103459 7.0630645 6.3293390 8.9999988 6.5841991 6.8658223 6.8120569 5.1731477 7.0315966 6.5765367 7.9098346 6.4168885 6.2306654 8.2812135 7.0434975 8.6854432 8.3213103 7.3889360 8.9999980 4.6941124 6.9564084 4.5930505 3.6987218 8.9999988 3.7070875 8.9999989 8.8086908 6.1817124 4.3121495 6.5921362 7.5397678 6.1530553 7.1087380 4.1030297 7.4394523 6.6573876 3.5009542 7.5599693 4.3839496 6.3241009 7.6900319 7.4324081 7.3277033 8.4922877 4.9060960 6.5826806 8.9999983 4.6779230 5.7362034 7.1528613 8.9999987 4.9816011 5.6319183 6.0127099 4.8792640 5.4707027 3.4220830 5.5842986 6.0606676 8.8140169 7.4297843 7.4793529 6.4255201 6.0040656 6.3588733 6.8127936 5.0029606 6.2519582 6.3672399 5.9738776 5.2688496 4.0967963 5.1294483 5.9761571 8.0958455 5.3720594 6.0382194 5.8200306 3.9376661 6.1222990 6.3465455 4.1521282 6.9409718 6.0076073 8.0011855 6.8958168 6.6207839 5.5347051 4.6794920 6.7556874 6.1788613 6.7024097 7.8733795 5.9245475 7.8787170 5.8394106 6.1901551 6.2135676 7.6024579 6.7088268 6.9571146 6.5123492 7.4444760 5.8738878 8.0288336 5.8209402 7.3800948 6.7084523 3.8858110 6.4645445 5.5862884 5.9959380 7.0623586 3.6241453 5.9655403 3.8470923 7.8111086 7.6967200 3.8045018 4.8705311 5.4349020 8.9999987 8.8020044 4.0029366 6.9568729 7.8291701 7.7694104 7.5081828 8.7311459 6.6936908 8.5807322 3.6989992 6.9320240 7.2480002 6.2386291 5.4641426 7.1497996 5.2980422 5.8503170 5.2519345 7.4325230 4.6772739 5.9216514 4.9037777 8.3367044 5.3610333 8.1370686 7.6674690 6.5551283 7.6356520 6.6114020 6.6457682 4.5428981 6.2395986 5.7523756 3.6444840 5.6802937 3.4463706 6.4198180 6.5812337 8.2411029 5.8142305 5.1457321 6.8972451 5.0870980 5.4867395 5.4992149 4.9648134 8.9999985 8.9999988 4.6068274 6.5464931 8.6813041 3.9205863 4.3425788 4.7456592 4.3340041 3.8391659 3.9276828 3.8084153 3.8291773 1.7846029 3.0579655 0.0000000 4.0108624 2.2500693 1.9828200 2.5922499 5.9308093 1.7558234 2.3356149 2.9481034 2.4768022 3.2640980 2.6675291 1.7489593 2.9423333 2.1210558 2.2612813 1.6354435 2.0595012 2.0903033 3.7051829 4.8359355 4.6354480 7.4160712 8.1146352 4.8261379 5.6288721 6.7997243 7.9610435 8.0155097 4.4680683 7.5121289 5.9657900 5.5670419 7.3581205 4.5840403 8.8381993 7.8985839 8.8729624 6.2040844 6.2874526 6.3832577 5.1588591 6.0992604 6.8074713 7.1838896 8.9999981 8.4594983 7.6625606 8.9999988 7.3322132 6.7045407 8.9999988 4.5849303 5.7294199 4.3026372 5.7836037 6.8976899 4.9439076 8.9999987 8.1622746 7.8945082 7.4526625 8.9999989 7.5498977 5.7023355 5.0314872 5.8325867 6.5162529 6.1706231 5.9870195 6.1971514 5.9432471 6.7958966 7.7120224 5.9763123 5.5172056 5.8460875 6.7370332 5.9344769 6.3742303 7.1295874 4.5168122 6.8610012 4.5221350 7.0472412 5.8316358 7.9270375 5.0120569 6.2054684 7.9550387 7.5967237 4.6034424 8.9999984 6.1273828 7.3708875 5.9286313 7.5784038 4.9059467 4.9550335 7.3767149 5.4998668 5.6133867 5.2004189 5.6893497 4.9015774 6.9894768 3.8719520 7.0206707 6.4707368 5.3130630 6.5593559 3.8774447 6.5489844 4.6668089 8.7218338 8.9935496 8.3745833 4.3010890 7.8069937 7.3574471 4.3329841 6.7904480 8.3628475 8.9999989 8.9999988 5.9310230 4.0263324 5.6740787 3.5731504 5.6373701 6.3135985 7.5442042 8.6044648 6.5651509 4.0286435 5.3334793 6.0743908 4.3139218 4.8778969 4.2905137 5.8458150 6.4929792 8.5685329 4.3072207 5.6331602 6.3190586 5.0014849 3.3636253 5.8561753 3.3630741 6.9275326 7.5398263 3.7935597 8.1180552 3.5360837 7.8741370 7.7843564 5.2575574 6.4296726 4.0886505 3.1716076 7.9133294 5.2626401 6.5112998 2.7958748 6.3721604 7.9881618 6.2944136 7.7664307 5.1592167 5.5306278 4.1454702 3.4252931 4.2268151 5.6994332 6.4530512 5.9097021 3.6774624 7.0065303 8.9999989 7.1583977 7.5991207 5.6419364 7.6639807 5.8048505 7.5825501 6.1036152 3.6178401 7.0163002 3.9619218 6.9556430 7.7105382 7.8703256 6.0425185 4.6237433 8.6561566 7.0576688 6.8461045 7.3648230 7.2935421 1.6931044 4.1238553 6.2085750 6.7301386 6.1650106 3.8475347 6.0914978 5.2862864 8.0050670 8.9999989 4.5555263 8.5040495 7.6884743 6.1799130 6.2174503 6.8501054 3.9047347 5.5489350 6.1729273 4.2480195 7.6648749 8.3581189 4.0093090 8.2923566 3.6019851 8.7195067 4.9152593 4.8400793 7.4986880 3.4975872 7.0097402 3.8336887 4.2440706 8.9999980 7.2354330 5.1310047 7.3413455 3.8005664 3.5457451 6.1480643 5.8002446 5.6653034 4.0705433 4.5126938 6.9370181 6.1531108 4.2534186 3.7214196 6.0369554 8.0540600 8.0407493 7.8803819 7.0019728 7.3019251 4.1065464 4.4481604 4.1590476 2.6073488 2.2779700 2.5442176 1.9103358 2.0481886 4.4611862 4.1932677 6.4143487 7.0061079 8.4716662 8.2398492 6.6371339 3.6326400 6.8851356 5.5301748 7.0957826 8.0058812 6.7391210 6.1362755 3.3966022 3.8921991 7.5967546 7.6038279 4.5507113 3.3501193 6.0213927 6.2448919 5.8180214 3.9431241 7.0838582 4.6502318 7.7006021 7.6960241 4.8938873 8.9999987 4.8791736 7.3165430 4.9014698 6.1162999 5.2800115 4.3891480 6.5907695 4.8614792 4.3151283 3.7717126 4.2422850 3.8563347 3.3153101 4.6944946 6.0091083 7.1632822 4.7077488 8.3757519 7.9839787 6.0440089 7.8479497 5.5907026 6.9213731 8.5098952 6.5672278 5.5834130 5.5024185 8.7059260 8.6943903 7.3748743 7.4372751 5.1618671 4.8474418 8.1537794 4.0845028 7.2951464 5.2819297 8.8419529 7.0277755 5.0523872 5.8774038 6.4653479 4.1311229 6.6328567 5.4238524 8.8081872 8.8360533 6.2371511 6.8327286 4.8328647 8.9999983 4.0082944 6.5050203 6.3762154 3.9037053 8.7599831 6.0711600 5.8112541 3.6026400 4.2986792 6.2227999 6.1420706 5.8981484 3.6411135 5.6038541 7.0339969 5.3281021 4.4054688 8.9999987 6.6286704 6.2145666 6.1502483 4.2789518 7.2421142 3.8688378 6.5405582 4.5071562 3.7258260 4.8041533 3.5795460 6.6927814 3.5882600 4.6933861 7.4680738 4.0761617 6.6941214 5.3245091 5.6337681 5.6315665 3.1802435 5.8109548 8.4769636 4.3036068 4.4530833 8.7439083 6.3879421 3.7897722 6.0863873 6.5001364 6.9508656 4.9590083 7.3966623 5.9902276 8.0570364 3.6646833 6.0721165 7.2996553 8.9999981 3.9651022 4.2510383 6.8893213 5.2238750 5.3056104 4.5971827 5.1469388 8.4510195 4.1418813 7.1273640 6.3132288 4.1059976 8.8058669 7.8722818 8.9999982 7.0614613 3.9318134 7.1271886 7.6247889 6.2907052 6.7944357 8.9999984 6.7701635 6.1055659 8.9999988 8.9999990 6.6948430 6.6484063 7.3370898 8.9999989 4.5265557 5.4003288 8.9999989 8.9999984 5.5715707 7.2611213 8.2523318 6.9556351 7.6078257 8.5289545 6.9023532 4.3265338 7.7358284 6.3406976 7.7631615 7.6574320 6.4764148 7.2529615 8.9999981 7.7040905 8.9999989 8.1280836 7.3203449 8.8893599 4.2069702 8.9999982 8.0136869 4.9393473 4.8893381 8.4782220 6.9321020 8.9999986 8.0233447 8.9999988 3.9211408 5.7366489 8.9999980 4.9390146 8.8515035 6.5553860 7.8224970 8.9999985 8.9999981 5.0436621 6.5622238 8.1847933 6.6822178 5.4110626 8.9999983 7.2473888 5.5712387 6.1731622 7.1541768 7.9395369 6.7532225 8.9999988 6.9280573 7.1707430 7.9414561 4.0918248 7.7060475 8.7449850 6.3543673 4.3686218 7.5700782 7.0259187 4.6606115 6.8403156 7.2832491 8.9999986 7.6221234 8.1919329 6.3565666 6.3263855 7.3712960 8.4345905 5.0906089 8.9999988 7.5933689 7.2918003 6.4839819 4.5588264 8.9841092 6.3758984 8.9999983 4.9139368 5.3997725 8.7073308 7.1602422 6.6782184 8.4942083 6.5001479 5.0382683 5.1330183 8.9999982 5.1376887 6.4083746 8.9671361 8.6622683 4.4216074 8.9102869 4.7749215 6.0931095 8.9999987 8.0275006 5.2665476 5.1515322 8.2816323 8.0146913 4.1112694 7.3002354 8.9999984 4.0140929 6.9982929 7.6805339 7.5530721 6.9296912 6.7780953 6.7289496 7.0244584 4.5388136 6.3311440 4.8938360 8.1606520 8.1936667 7.5595199 6.6195608 6.4680822 7.0676290 6.5033704 7.3229141 5.1611627 7.5275510 4.4487668 4.7398498 7.7435498 5.4615711 3.4261406 8.2229348 4.6416795 4.7720750 6.1496121 8.9999989 4.2019648 7.3005821 5.2442698 8.9999987 7.3211247 7.6128824 8.0667554 5.0450187 5.5171547 5.3279695 8.1888830 3.5780704 8.9999984 7.2052130 4.9853758 4.3763497 6.9438511 6.0883837 6.8790276 3.9811857 7.1577019 7.2598572 6.0935985 7.2820204 7.0052638 7.3096110 5.3853931 5.2293067 6.5676477 7.6425107 4.1608049 6.9146834 7.6593649 8.3343706 3.8402217 7.4830011 6.7425174 3.9717962 6.1594966 7.1264274 6.8295392 6.7280125 4.8390841 6.1679822 4.1824166 5.6775369 5.4900863 3.9282763 6.8522675 5.7253855 6.5087673 7.8428882 6.9854224 6.3278089 5.9796935 4.0721673 8.9999985 6.1586784 4.3816173 8.1705013 7.0596543 
EP00405_Crypthecodinium_cohnii_P059102_CAMPEP_0206632198_NCGR_PEP_ID_MMETSP0325_2-20121206_68748_1_ASSEMBLY_ACC_CAM_ASM_000347_TAXON_ID_2866_ORGANISM__Crypthecodinium_cohnii_Strain_Seligo__LENGTH_347_DNA_ID_CAMNT_0054157647_DNA_START_1_DNA_END_1039_DNA_O 8.3471866 7.5956786 8.2039868 8.6370292 5.7073589 8.6707452 5.6561276 7.2920607 8.7245194 6.1980822 8.9999990 8.9999983 8.9199148 5.6184728 8.9999989 8.9999987 7.3240993 7.7116114 7.7797355 7.8961618 6.1413923 6.6694912 5.6345307 7.2308493 7.8841341 6.7439199 5.5709247 5.9959178 6.2053859 5.8272893 4.5658242 4.6602354 7.6541011 6.6610426 8.9999980 7.2383276 6.9163829 8.7354929 8.9999989 6.6346048 6.3294402 5.3427549 5.9062878 6.6830896 6.2171259 6.0308795 7.1657126 8.9999988 8.9999985 6.7478209 5.8036478 8.5906717 8.5798650 8.9999981 8.9999987 8.9999980 8.9999983 7.1215593 7.5792355 6.2586364 8.9999985 7.5875245 7.2552325 7.2853092 7.5682258 8.9999983 8.5395044 8.9999988 8.9999981 5.6676270 7.0160134 6.4247198 5.9485637 8.9999980 5.7805182 8.9999988 8.9999989 6.0336972 6.6124739 7.3343356 8.6319885 7.4500850 8.1753339 5.4327871 8.9999990 7.2624472 5.8481707 8.9999985 5.7760696 7.4497762 8.0403426 8.9999990 8.8758804 8.9999983 5.7191435 7.2689595 8.9999983 4.9310273 7.7676388 8.9160128 8.9999986 6.6473068 6.5835667 6.7597860 6.6267103 6.2140904 4.9233069 6.2056459 6.7643739 8.9999990 7.7832074 8.9999989 7.5896362 7.3466604 7.4488321 7.0836691 7.6305697 8.2677151 8.2852347 6.7737284 8.0054299 5.5970791 7.3621097 6.2453899 8.9999980 8.8130786 7.4089916 7.3042471 5.6796908 7.6048365 7.6065319 5.0242675 8.5274766 7.6912559 8.1584067 8.0938082 7.5666335 7.5715240 5.4550127 7.2985201 6.9455786 8.9999984 8.7742857 7.9600836 8.9999988 6.8134615 8.6463343 7.5312668 8.9999989 7.8813445 7.5061921 7.5358723 8.2982947 7.0002448 8.9999989 6.8952135 7.1440347 7.6247171 6.0193263 7.8514147 6.8910305 8.0113159 8.0303282 5.1303056 8.9999986 5.4987937 8.6867003 8.9999987 4.9503465 5.3927814 5.8712455 8.9999989 8.9999984 5.3292555 8.9999989 8.9999989 8.9999988 8.9999982 8.9999988 8.9999982 8.9999981 4.9900561 8.9999989 8.9999982 7.9940663 7.4918907 8.6212757 5.7851494 7.4217674 5.9074019 7.8494144 4.9498218 6.2350941 4.8886790 8.9999981 6.6879463 8.9999981 7.3704179 6.0742552 7.8732280 7.3464334 7.3572954 5.3718776 7.5204345 7.3018847 5.5041799 6.7370744 5.6451974 8.3564211 6.9083715 8.9999985 6.4882799 6.8078335 8.2625264 5.7167350 6.5471855 7.0959281 7.0181027 8.9999989 8.4565792 5.3713334 8.3341049 8.9999987 4.7771461 5.1541395 5.1126141 5.5529291 4.9537470 4.8570556 5.1445906 4.3369015 3.9216599 5.0002096 4.0108624 0.0000000 4.1641875 4.3052046 3.0221058 8.9999985 4.3979712 3.1406431 2.7163519 4.5556855 3.7588393 4.9107790 4.2364256 1.8077548 4.4284936 2.7419364 4.5419651 4.3618559 3.9383974 3.7044745 4.6898874 5.4702520 8.9999984 8.9999983 5.8011925 7.4274384 7.8884106 8.9999981 8.6511483 5.5251831 8.7977923 8.5546624 6.9236093 8.9999986 6.2246513 8.9999984 8.9999986 8.9999983 7.7605875 8.0890784 8.0215458 6.8052277 8.0230381 7.6963024 8.9999983 8.9999982 8.9999987 8.8132542 8.9999987 8.9999987 8.4230482 8.9999989 6.6817471 7.5239808 5.3254639 6.2002019 8.6163199 6.1325353 8.9999990 8.9999983 8.7158439 7.1872998 8.9999987 8.7922762 7.4439434 7.0369198 8.3140400 6.0424199 7.1599162 7.4146453 8.6089973 7.9054399 7.8313048 8.9999988 7.9062537 7.6267273 5.6688470 8.4422988 6.9578484 8.9883854 7.8322098 4.8199426 8.9999985 4.9135361 8.9999988 5.5942070 8.9999989 5.8012389 8.6889284 8.9753025 8.5934827 5.5050475 8.9999982 8.0864149 8.9999987 7.9314159 8.8041064 5.5972083 6.4568015 8.9999984 6.1455760 7.4387926 6.5241624 6.9135588 5.8246724 8.9738139 6.2026576 8.9999990 8.3731399 6.0709631 7.7105214 4.7219479 7.5588660 5.8118441 8.3109908 8.9999981 8.4036188 5.4278528 7.5732012 7.6429405 6.2243461 8.2559959 8.9999990 8.9999989 8.7804323 6.7826270 5.5913505 6.2961125 4.3877429 6.3818777 7.1494277 8.9999988 8.2803070 7.9037364 5.1237415 5.7370971 6.9960288 5.4008284 6.5428364 5.7661513 6.9342411 8.9634716 8.9999983 5.3053316 6.6488630 7.9670969 6.4142253 4.6583252 6.7437964 5.5961198 7.1582488 8.9999987 5.6882047 7.8189140 5.0642837 8.9999989 8.9999989 6.6991093 8.5197411 5.6598125 4.9340153 8.9999980 7.9960221 6.3503314 4.2722137 8.0545395 8.9999988 8.1514691 8.9999987 6.9659045 6.2337693 4.5064459 4.7375820 5.0235086 6.4327836 7.1147476 8.4926511 4.8066759 8.9239011 8.9999990 6.9348071 8.9065606 8.2372342 8.1553238 7.4529912 8.9999990 7.9744059 5.8465946 7.2477288 6.2389392 8.7074827 8.9999987 8.9999983 7.8094983 6.9723157 8.9999980 8.5881350 8.8604107 8.4588652 8.1120696 3.3034816 5.7747707 8.9999990 8.5843821 7.2025058 4.9259767 7.0547370 5.5269843 8.9098493 8.5125887 6.1251288 8.9999989 8.7207498 7.8807756 7.6266893 8.0763008 5.3629784 6.8602975 7.0806737 6.6541755 8.9434665 7.9113743 5.8522287 8.9999989 5.7643994 8.9999981 6.1091368 6.4275173 8.2370151 4.6774632 8.6695415 5.0785599 5.4742610 8.9999983 8.9651309 5.1506276 8.1601463 4.9843530 4.9343050 6.9454257 7.1666387 7.2440615 4.9348471 5.7500798 8.8208819 6.4065471 5.6964035 4.6738235 8.8823022 8.9999989 8.2857414 8.9999989 8.8245416 8.6670399 4.8776252 4.9799261 4.9623962 3.3163617 4.1895955 3.2885487 4.4332080 4.6405458 4.6543269 5.9529656 8.1630645 8.2194142 8.9999989 8.9999988 8.9999987 4.4090764 8.4263151 5.9329807 7.0646118 8.8348138 6.5347881 5.9177916 5.3728590 5.4990007 8.8527502 7.8803689 5.9695877 5.6278276 7.4680754 7.6669928 6.7358718 5.8475812 8.9999990 6.7733634 8.9999987 8.5619343 5.5691258 8.9999989 5.4557701 8.9999989 6.3346218 8.7185707 6.9837686 5.3150235 8.5529801 6.8426614 5.1857318 4.8540454 4.5235989 5.2334437 3.8184882 5.2236518 7.0073315 7.3199760 6.3095823 7.8310095 8.8270322 7.3204297 8.9999988 7.5528713 8.4184663 8.8145097 8.7944614 7.1694406 6.4226748 8.9999990 8.9999983 8.9999986 8.9999981 5.9069839 6.5004304 8.9999983 5.5736283 8.8302693 7.1162191 8.9999984 8.4561055 5.9924341 6.8735325 6.9098826 4.7610086 7.6117178 5.7624305 8.9999989 8.9999989 8.5360475 8.8133339 5.1843192 8.6591980 5.3797976 6.7910367 7.7497051 5.4133644 8.9999982 6.8628167 5.8405494 5.2115930 5.8133888 7.5907143 7.6812780 7.9994744 5.8495691 6.8006000 8.4581609 6.1314042 6.4257507 8.9999988 6.8238770 7.4732762 6.7744885 5.1608873 8.9999987 5.9139931 7.3263725 6.5850804 5.3380562 5.4912202 5.4864963 7.4055994 4.9765269 6.1000163 6.9036752 4.9778457 6.7354623 8.8133490 6.0895522 6.6503789 4.9128807 7.0669978 8.9999990 5.9827652 5.5677508 8.9999982 7.8120842 5.0487867 7.3271828 8.8417019 7.4585903 6.2407566 8.2682653 7.5556564 8.9999988 5.0722065 8.9999988 8.0290294 8.9999981 5.0534647 5.9089582 8.0571570 6.4735604 6.9017461 5.3278812 7.8399680 8.9999989 5.8270485 8.9999985 8.6278684 6.0083901 8.9999981 8.9999984 8.9999988 8.9999984 5.6280391 8.1168726 8.5074348 8.9999981 8.9999984 8.9999990 7.2881170 7.3925667 8.9999990 8.9999987 7.1677032 7.7266088 7.7477771 8.9999987 5.9619274 7.0692103 8.9999990 8.9999984 6.4365933 7.0384247 8.7782446 8.9999987 8.9999986 8.9999984 8.7343069 6.6839644 8.5790704 7.9547756 8.9464343 8.2282111 7.8014815 8.9999988 8.9999989 8.0566276 8.9999983 8.9999981 8.0138705 8.9999987 5.5855755 8.9999982 8.9999984 7.2075214 5.8414757 8.9999989 7.4049414 8.9999989 8.9999987 8.9999981 4.9553824 6.0567264 8.9999986 7.5846833 8.9999985 6.8885806 8.3191942 8.9999982 8.9999981 6.4750255 7.7704232 8.4279365 8.5823738 6.5763641 8.9999986 8.5531278 6.6489031 7.0711538 8.6767701 8.9999981 6.9689658 8.9999987 8.4990987 7.5835835 8.9999980 5.6458516 8.9999985 8.9999981 7.8662358 5.8295261 8.9999990 8.9999985 5.8914192 8.7206093 8.9999984 8.9999981 8.9999987 8.9999986 8.9999981 7.5935749 8.9999989 8.9999981 5.9889972 8.9999988 8.9999982 8.9958153 8.9177142 6.2391223 8.9294183 8.5742356 8.9999986 5.9223037 6.3838618 8.9999990 8.9999988 7.8619265 8.9999983 8.7030017 6.4729631 6.2738704 8.9999989 5.8013719 8.4506287 8.9999981 8.9999990 5.2849448 8.9999986 5.7657257 8.7189494 8.9999989 8.9999990 7.6973037 6.7574865 8.9999983 8.9999987 5.3652845 8.9999988 8.9999985 5.3742428 8.1637017 8.9999986 8.3961690 8.9432036 7.9934231 8.9999985 8.4765636 6.1927794 8.9999981 5.8966886 8.4303282 8.9999984 8.9201472 8.9999988 8.9999982 8.5222330 8.2286154 8.9999986 6.0587049 8.9999988 6.1482973 5.6786313 8.9999981 6.5163393 5.4607707 8.9999983 5.7470347 5.2054419 7.8927823 8.9999981 5.5007181 8.9999981 6.4422521 8.9999988 8.9999985 8.9999990 8.9999988 7.2095507 6.6455774 6.4179467 8.9999989 5.4232623 8.9999986 8.6360879 6.0207004 6.1119241 7.2873637 8.9999985 8.6895975 5.7184684 8.9999989 8.9999987 8.2402296 8.5754989 7.7521616 8.5749827 7.3144321 5.9115961 8.1881189 8.6170681 5.7071336 8.3177685 8.9999989 8.9999985 5.8556341 8.9999980 8.4354996 5.3219016 8.5257895 8.9999982 8.9999985 8.9999988 5.8075180 8.7338690 5.8717744 8.5363007 8.3766638 5.1514284 8.6563408 7.6149290 8.1852487 8.9999984 8.2031394 8.1756480 8.4401379 5.8173234 8.9999984 7.5529385 5.3922458 8.9999987 8.9185159 
EP00408_Alexandrium_pacificum_P015320_CAMPEP_0171195958_NCGR_PEP_ID_MMETSP0790-20130122_21658_1_TAXON_ID_2925_ORGANISM__Alexandrium_catenella_Strain_OF101__LENGTH_541_DNA_ID_CAMNT_0011661173_DNA_START_1_DNA_END_1623_DNA_ORIENTATION_                       6.4181154 5.8590280 6.3845226 7.9535322 4.4550463 7.0034731 4.1566370 5.9963244 6.4573251 4.5696143 8.9344540 8.9999990 8.0252484 4.0994625 6.4441318 7.7083152 5.8231906 5.4401070 4.3117416 6.2062557 4.7048313 5.3514491 5.1254917 5.0208020 5.8498591 4.8858953 3.9667693 5.0285458 3.9503598 5.2060379 4.2106520 4.4418603 6.0230312 4.9883144 7.5644396 4.5765201 6.3467101 6.3554784 7.3537637 5.7753498 4.9161547 4.6506907 4.7269780 4.5181227 5.7546198 4.7581715 5.3490193 6.0564659 7.6624098 5.7859320 4.7710339 6.9313193 5.6470984 8.0137412 6.6078004 6.5165555 7.0158600 5.9551113 7.2414489 5.5351007 6.9402980 6.4006963 5.5183368 6.5659732 7.0903318 7.3170418 7.9169742 7.1116168 7.8456048 4.3719766 6.3106236 4.6851632 4.2380892 8.7515585 4.6706142 8.9999988 7.7454623 6.5792461 4.1752103 5.5324552 7.3951662 5.3559702 7.3310871 4.0051961 6.6953110 5.5937290 4.2592503 6.9170399 4.8984756 5.5934829 8.3800349 8.1161343 6.9805295 6.3670147 4.4470334 5.8175765 7.3812050 4.3566375 4.8356064 6.3459900 6.7181224 6.1638974 5.4659545 6.0099711 4.9630234 5.2549253 3.6424578 5.0964231 6.0422725 7.0924947 5.7995360 7.1189566 6.7721611 6.4780893 5.1385796 6.7012632 5.0209502 5.0837295 6.1583165 6.0745800 5.4758978 3.9006062 5.4438022 5.3176529 7.3766649 5.6413759 5.3357047 5.9588299 3.7472260 5.8673464 6.6628748 3.8086784 7.6096637 6.3201453 6.5319674 7.0951025 6.5941546 6.0111238 4.0562466 6.3106474 6.1050832 6.6288562 7.6217638 6.1279988 7.4954463 5.1288477 6.3765348 6.8811872 8.0924516 6.3758692 6.7529457 6.9318815 6.8246108 4.8744262 7.8724537 5.4851898 7.3609622 6.2947258 4.0922834 5.8755842 5.4419201 6.4328223 7.2116602 3.6600835 5.2387009 4.2908890 8.0492635 7.4278799 4.5341142 4.6124312 5.1847083 8.9999987 7.8946000 4.4906005 7.3355388 8.2185179 8.6848727 5.9477173 8.8675948 7.2902289 8.8899935 4.4997869 6.5384679 6.1847862 5.7772767 5.3543318 7.3817461 5.1578652 5.4772485 4.7678152 6.5589279 4.8338958 5.2552030 4.9334382 7.6868151 5.5861519 7.2258695 6.2911460 5.6007878 6.0268763 5.6987254 5.9668425 4.8476014 4.9270443 5.5769503 4.2221974 4.3959661 4.1188485 5.4568604 5.2051544 6.5586719 5.1337102 4.9096308 7.8114768 4.6495645 5.3472129 5.5535143 4.2721882 8.9999981 8.9999985 4.4121484 6.2675180 7.4770444 3.9852135 4.7764482 4.0411037 4.4031959 4.0681712 4.0663848 3.7194121 3.7922007 2.3785246 3.6222684 2.2500693 4.1641875 0.0000000 1.8003916 2.8394534 5.5571312 2.2819046 2.7960565 2.5970081 2.6373513 3.3804342 2.9376405 2.2873868 2.7407868 2.3177123 2.7587094 2.1637318 2.2004060 2.7604327 3.4306397 3.4155886 4.2510458 8.9999989 8.2079674 4.7534827 4.6027675 6.2775901 7.6971225 8.0521829 4.9016173 8.2653254 6.4415516 5.6615096 8.3432032 4.5959672 8.5477882 8.7827358 8.3855606 6.2524307 6.6197601 7.5045457 5.6813517 5.8338070 7.1020861 8.4745789 8.5486127 8.5386264 7.4527448 8.9999987 7.4170955 6.7106245 8.1662008 4.2820978 5.6787808 4.2492714 5.6730525 6.5948650 5.0407171 7.6392127 6.6930945 6.6910386 6.3052529 8.4293399 6.5104628 5.5315696 4.7494454 5.3812655 5.5807924 5.2988429 5.6047983 5.6835354 5.1316654 5.8343327 8.1196812 5.6693889 4.6917332 5.2520458 6.6109269 5.2355269 6.2533432 6.2172856 4.2111430 7.5798461 4.6261389 6.3387214 5.1681779 7.7221642 4.7221976 6.6415121 7.4752774 5.9950786 4.3147940 8.9999981 5.9864439 7.1926789 4.7248762 6.5293822 4.6229533 5.2675535 7.2843630 4.8250554 5.6761359 5.2091297 6.0192361 4.8360869 6.0235498 4.0654836 7.1886966 6.1364240 4.9264807 6.0710082 3.9769393 6.5045915 5.7837747 8.0163435 6.4480984 8.3677964 3.9491344 7.3769121 6.7395864 5.1043224 7.0421973 8.9999984 8.9999990 8.0860095 5.1037328 4.2556880 5.0196416 3.0989302 6.0602859 6.5039195 6.8730313 7.9573206 6.8690472 4.1161154 5.0505629 5.5371395 4.0385386 4.3942434 4.7266596 5.9734187 7.0344792 7.2239503 4.6754363 5.5494072 5.6505357 5.3849476 3.6217543 5.4823590 4.1604341 6.3723846 8.1275220 4.3191418 6.5791248 3.5834347 7.6791303 6.3935594 5.6124706 6.0535080 4.6915602 3.4159768 6.7835531 5.7091326 5.3077280 3.1176722 6.9144157 7.4662587 5.4053189 7.3246894 5.8617381 5.0790527 4.0279183 4.1881305 4.5534996 4.3903233 5.7117437 6.6434115 4.0025229 7.3204894 8.8799203 6.2657154 6.7410949 5.4984233 6.5291502 6.0184563 6.8914089 5.5909662 4.1237936 7.1494237 4.1134082 5.8839103 7.5669695 8.9999988 6.7798269 5.5949900 6.3068000 6.3496189 7.4281165 8.2623611 8.1309952 2.5142018 4.4698789 6.5207362 5.7862787 5.7891821 3.6734163 5.7461743 4.8445946 7.6789681 8.8893981 4.7647465 7.7874834 7.8946114 6.5358115 6.1610920 5.6302369 3.7629578 5.1624935 5.8196292 4.2137305 7.0454440 7.2141781 4.4746934 7.8155487 4.0153749 7.0439058 4.5321117 4.6680004 7.0432407 3.9608720 8.5435149 3.9786926 3.7900456 8.9999985 7.0566105 5.2037072 6.7788046 3.7200395 3.5698690 5.9966554 5.3377876 4.8296901 3.5868853 4.5900016 6.7948263 5.3813862 4.5346486 4.0670138 6.9275050 8.3788153 7.5428042 7.7795814 6.6038772 7.1460210 4.4461731 4.5392930 4.4396440 3.2813451 3.0390832 2.8740018 2.6023183 2.0090336 4.0256791 4.6508440 6.4509686 5.8292294 7.5597523 6.0669271 6.1807884 3.1052188 7.4689711 5.1317524 7.4738804 6.8869275 6.0451638 5.0642537 3.7941776 4.6049077 8.9999982 7.5156329 5.0941240 4.0066772 6.0051414 6.4513134 5.6592828 4.6516199 6.1890975 4.7000364 8.4689975 6.1897085 5.9945844 8.4046111 4.7026970 7.7559498 4.5790404 6.0132973 5.4630915 4.0018836 5.5137655 5.3971133 4.3919471 4.0961795 3.8734677 3.5491938 3.2154300 5.1339246 5.1514412 6.2691339 5.0900235 7.3240173 7.2321474 6.2301744 7.5515217 5.5008461 5.8518244 7.2669229 6.6337961 6.1480976 4.4896881 8.4803870 6.8917705 6.9962040 7.5147062 4.2534342 5.4306598 6.9503854 4.1924978 6.3318422 5.7768544 6.7694696 6.0447014 4.8874021 5.9124492 6.3183696 3.4753179 5.6073370 5.6366253 7.3639976 7.0063406 5.1277293 6.5520417 5.2448027 6.4768068 4.0035099 5.8978620 6.3276426 3.8818480 7.0016012 5.1103061 5.3431291 4.0764061 4.1216664 5.3437471 5.6969599 5.3294317 3.8829726 5.0292128 7.3272281 4.9862355 4.0871504 8.3958852 5.2560843 5.5188855 6.1098836 4.2096545 6.9422882 4.3234474 7.2869506 4.2356265 4.0269409 4.7366833 3.8063356 5.7318708 3.6770796 4.4136424 5.7526209 4.0959704 5.9031286 5.7400194 5.4050278 5.2937997 4.2724006 5.1815087 7.4789099 4.7252618 4.3610263 6.9582073 5.2909513 4.2488531 4.7663159 6.2661001 6.7485336 4.6010647 5.9869535 6.0288769 7.6098166 3.7767274 6.8809255 6.1898303 8.9999986 4.2268941 4.7731000 5.2267509 4.9406691 5.6734276 4.6016142 3.6152374 7.1678166 4.4561391 7.8197265 5.5492338 3.9161615 6.7684977 7.8388404 8.9999989 6.6785453 4.8464894 6.1465514 6.5148020 6.5640338 6.8342951 8.9999982 6.0262438 5.6736470 8.9999980 8.7755494 6.3717906 6.8567589 7.0874729 8.9999989 5.6488656 5.5701314 8.6614821 8.9999989 5.5168794 7.1534596 8.5206097 7.2333847 6.7909616 7.5137351 5.6064698 4.9992946 5.2537211 6.5326297 6.2977124 6.1327481 5.6914218 7.3767021 8.1318349 6.4522845 7.4650380 7.7139207 5.6270975 7.9759250 4.5090248 8.9999987 7.3958386 5.2857430 5.3539659 7.2112731 6.4921224 7.8724437 7.5481527 8.9999988 4.8450822 4.9680154 8.9999988 5.1786144 8.9943737 5.6356329 7.0164355 8.9999988 7.5228270 5.5076227 6.8595730 7.7382246 6.4276928 5.9848432 8.9999984 7.7063467 5.3558153 5.9568784 7.0641667 8.1059142 5.6525137 8.2897600 6.6098794 6.6002887 6.7580352 3.9941434 7.0409546 8.0456768 5.1523823 4.5156372 7.3156997 7.6876931 4.1953057 6.8227430 7.5356859 8.1403172 7.7701215 8.6655685 6.3953249 6.1379177 8.4155807 8.5034781 4.3971661 8.9013327 6.2236803 6.7648204 6.5410703 4.5668226 7.4451533 6.1968099 8.9999988 4.2430275 4.7656444 8.8793952 7.2574555 6.6873384 7.0377477 8.0630599 4.3534589 5.0189418 8.9999986 4.9815873 6.3575011 7.6501313 7.3898187 4.2286061 8.9999984 4.1657130 6.8468548 8.9999989 6.9673505 4.8815633 5.6897531 8.1918243 8.3866886 4.1895448 6.8879567 8.9999990 3.9484863 7.3515168 8.2253404 6.5580204 6.9524539 6.3373810 5.1672517 6.7401158 4.3861550 6.7192330 4.1688750 8.0314261 8.1814526 6.9332805 6.5371169 7.3548691 6.6314147 6.3851559 7.4898384 4.7031974 6.2734221 5.0757616 4.6518703 7.1869892 5.4439451 3.8598705 8.0832757 4.7795401 4.5934078 6.7159565 8.5930978 4.6688816 8.9999983 5.1670351 8.6542019 5.4079359 7.9597391 8.6914308 4.8395182 5.1716622 5.2038968 7.4282490 4.1301390 8.9999982 7.7813730 4.9081481 4.3848249 7.1114139 6.5110294 7.5437251 4.2862167 6.8371803 7.6822595 6.9069286 7.0676176 6.7528348 7.9349043 6.5777748 5.1743750 6.5988264 7.0161458 4.4335991 7.7458080 8.9999990 7.8169668 4.0212551 7.1821147 6.4017999 3.8847146 6.6915743 6.5670510 6.9798366 6.9004157 4.7906939 6.3189425 4.8042024 5.8848099 5.7958557 3.9545613 7.4432148 7.7053173 6.1640362 7.7772071 7.0678064 5.7530105 6.4742390 4.3199442 8.9999983 7.1847835 4.9571825 6.1714596 6.8337786 
EP00416_Gambierdiscus_australes_P025940_CAMPEP_0171082482_NCGR_PEP_ID_MMETSP0766_2-20121228_17136_1_TAXON_ID_439317_ORGANISM__Gambierdiscus_australes_Strain_CAWD_149__LENGTH_296_DNA_ID_CAMNT_0011539851_DNA_START_1_DNA_END_887_DNA_ORIENTATION_             6.9544345 4.6398769 5.4109196 7.8404700 4.5872571 7.1616186 4.3640146 4.6144879 6.1265225 5.3952484 8.3793184 8.3610349 7.2181341 4.4708614 6.2353560 7.3287527 5.4298234 5.6257662 4.7647309 5.9474703 5.1438166 4.4716132 4.9180987 5.1716291 4.9113631 4.3835390 4.8937472 5.5504272 4.2622029 4.7317282 4.0442398 4.0569270 6.1015892 5.4630706 7.2403134 4.8077416 6.5995314 5.6467831 7.4876917 5.4188317 5.4380200 4.5121862 4.9651034 4.8176055 4.8611529 5.0664304 4.5705803 6.4359422 7.9808518 6.5502081 4.9108004 6.8499278 5.9735729 6.4023133 6.9866898 6.5897326 7.3248902 4.5878087 5.5405387 5.4606246 6.1325079 6.1148498 5.4638652 6.2626633 6.3907279 7.1768382 8.2207581 7.4746147 8.0782605 4.8400098 6.1909880 4.7421201 4.6714648 7.5873280 5.0899613 8.1486848 7.4468407 6.0032571 4.5999650 5.8484867 6.6154117 5.5889221 6.8246758 4.8547875 6.5698812 5.6275389 4.2347770 7.4119001 5.0720532 6.3275494 7.2354119 7.0660197 7.9111100 7.8418099 4.7640206 6.7541887 7.8721282 4.6956826 5.2631058 6.1732317 7.8278368 5.3767927 5.6629493 5.7388171 4.6731102 5.4603880 4.0757045 5.1230965 6.2623837 7.2800401 6.6648396 6.5785657 6.4158442 6.4681206 5.5790202 6.0382385 4.7460151 5.8923232 6.1143094 5.7258038 5.3695085 4.2879021 5.9534935 4.9722758 7.6571100 5.2030299 5.4689885 5.7346730 4.0863321 5.5709916 5.9484906 4.6107656 6.6895853 5.9856516 7.1103543 7.7647290 6.3937928 5.5931857 5.4258881 7.0438429 5.2443296 7.1624380 8.9999984 6.5115214 8.9999987 5.2338018 7.4152053 6.5707730 8.3968482 6.4786029 5.9847585 5.8491168 6.8903650 5.0156698 7.7644565 5.9185184 8.9999983 6.8177616 4.5141275 6.4551567 5.1837505 6.1921196 7.1259815 4.0561309 8.1400778 4.2736306 7.1179118 6.9986801 4.5382147 4.7619504 5.4224782 7.4542915 8.3072186 4.8342803 6.9675068 7.3001920 7.6688070 5.7715342 8.9475091 5.9363024 7.2651538 3.8465243 7.1805543 6.9104751 5.8730950 5.5963548 6.7224217 5.8300538 5.6257673 4.5150909 6.9352122 4.9140166 5.6428735 5.0107757 8.2508242 4.9642024 7.3812622 7.1797282 6.2618119 5.7649697 5.7649697 6.1566402 4.9137256 5.6921241 5.2194150 4.1364579 4.9443051 3.8532110 6.1903804 5.6532966 6.8888269 5.5446336 4.9292411 7.6647801 4.5456848 5.0206140 6.3941038 5.0876786 8.9999988 8.9999986 5.1451721 6.1976253 7.6260375 4.1617865 4.6154549 4.9050991 4.8706594 4.2952554 4.2465207 4.4358164 3.7861189 2.2210393 3.7637217 1.9828200 4.3052046 1.8003916 0.0000000 2.9042448 5.7295922 2.0036771 2.6757695 2.7755857 2.7798507 3.1918704 2.8619791 2.5122912 3.4785256 2.5554992 2.5860896 2.3241330 2.6986263 2.7185426 3.7960160 4.8389486 4.6016374 7.9762721 7.9023224 4.6708619 5.2425767 6.2951854 7.7159616 6.8979706 4.3533881 7.7476349 5.6842890 4.8757305 7.7888302 4.6725876 8.7225654 8.9972538 8.9999989 5.4339995 6.0165512 6.1847750 5.6158521 6.1250191 7.4845635 7.0137941 8.7790244 7.3579196 7.0349337 8.5820356 7.4077246 6.1400974 8.4453355 4.9434485 6.4228068 4.4756773 4.7435027 6.8436113 4.9881195 7.2266467 8.3281887 6.8280444 6.6816748 8.5839692 6.6580410 5.3117910 5.5430086 6.5162194 5.3867219 5.8343103 5.6233136 5.7208539 5.0023235 5.6744153 8.2766942 5.9455983 5.1992326 5.8372586 6.5635742 6.2602228 6.8550210 6.6049656 5.1953135 6.0426694 4.6145103 6.3113605 6.2005199 6.5899016 5.2000938 6.3738842 7.7660846 6.3365392 5.1360565 8.9999984 7.0588279 7.9060859 5.6622770 7.3759220 5.2819903 5.7406613 7.1232496 5.5045679 5.5522357 5.7447856 5.8072866 5.4369272 6.8703095 4.4575194 7.9939260 6.2208309 5.5440222 7.1305114 4.3385710 5.7430895 5.7993507 8.7984710 7.7598394 7.7092012 5.1779881 7.9900871 7.9511471 6.3521823 6.4612549 8.9999981 7.5085973 8.0380438 6.0366647 4.4864046 5.2484408 3.1981440 5.5705285 5.7053828 6.8595650 7.1545586 7.3968277 4.5099420 5.6395836 5.0084172 5.1228814 3.7767158 4.8983970 5.2785398 6.7075274 7.5812268 5.1824074 5.3867959 5.5493533 5.8064744 4.0415578 5.2464117 4.0481246 7.0597874 7.9993098 4.6445885 6.6556842 3.9926127 7.8785677 5.6972436 5.9636567 6.6866262 4.9626003 3.3229007 6.8976703 5.7823150 5.6725896 3.0910922 6.8483699 7.4053875 5.9900527 7.0705334 5.2106897 6.5100655 4.5092924 4.5967672 4.8235766 7.3576785 5.7241849 5.2495218 4.2458418 5.7381313 8.3598756 5.7370606 7.2116617 5.2231245 7.4948972 6.0245864 6.3160021 5.6278562 4.5578504 7.3451027 4.8065861 6.5936099 8.1631011 8.9999988 7.0477883 4.4286849 8.3810093 7.0732095 6.9779944 8.0869745 7.4434034 2.2433742 5.5653884 6.2997515 5.7459407 5.7531028 4.2816955 6.2642675 5.2346175 7.1280027 8.4404496 5.4276877 7.9376896 7.4486739 5.5570195 6.2432191 5.9611982 4.3427717 4.7822411 5.4221390 4.5570424 6.3899661 7.6517935 4.3340342 8.5914635 4.6199297 6.7256135 5.4004652 5.5133735 7.6748907 3.7339355 6.5519835 3.9375308 4.8729072 8.9999988 6.9912815 5.0512815 6.8280252 3.6172442 4.1924937 6.3232946 6.2525732 5.5372185 4.4149152 5.3997167 6.0436240 5.5317929 4.0454696 4.0139763 6.1867364 7.7268658 6.6811953 7.0222773 6.6914084 7.2788816 4.5519281 5.7631437 4.1956031 3.2692286 2.6070637 2.7839427 2.2695091 2.2392010 4.8312657 4.6582778 5.4194399 5.9138501 7.0049988 6.3588265 6.5085851 3.6749028 6.5667869 5.5009607 8.1215923 6.9392176 6.4717359 5.4017400 3.7307181 4.6991296 8.0470016 7.9521706 5.0868177 4.6618458 5.4247758 5.4118624 4.8585423 4.9476602 7.1061781 5.0494581 7.8981866 6.5742204 5.8498347 8.3095839 5.1309189 6.9727816 5.0295539 6.4507815 4.7057153 5.0854355 6.3377648 5.0245402 4.4448886 4.9017814 4.2637976 4.0910362 3.5183695 5.4358305 4.8066024 6.7341318 5.3047643 6.6741094 6.6748826 5.7072794 7.7118065 6.4403124 5.7758761 8.0904230 6.8929631 6.4241854 5.4598200 7.4125964 7.7356652 6.2038517 7.1559876 4.1764523 5.2354341 6.9779558 4.0107307 5.8254067 5.3521528 6.2577006 5.8269435 4.9340929 5.7923507 5.6352108 3.6416351 5.9216019 5.7972055 7.8291124 8.0352899 5.7853659 6.0289893 5.5042347 7.4517201 4.3648986 5.8019760 5.9922501 4.1471076 7.7002173 5.4885049 5.8348832 4.3701017 4.0127630 6.0949621 5.5557626 6.4782400 4.1045609 4.8789764 6.5027813 4.9061481 4.6683964 8.3627652 5.7580755 6.8001423 5.8816217 4.3687518 7.9357271 4.6095982 7.7839129 4.4325074 4.4402415 4.1904752 3.7484608 6.7481547 4.0291254 3.7439389 5.7259552 4.8972684 6.1038560 4.7641981 4.5955015 4.8719908 4.1599989 5.3968582 7.7145329 4.8872390 4.7677695 6.7847605 5.5981205 4.4358544 4.9367875 5.6326642 6.7242904 4.6584349 6.0576604 5.7850076 8.5040469 4.3159857 6.5538843 6.2779869 8.9999984 4.4214991 4.6891122 5.2274567 5.2557920 4.1694984 4.9281994 3.7150250 6.4739758 4.3705183 7.1733106 5.2564277 4.5271638 8.7768478 7.0059575 8.9999989 6.1317027 5.0134518 6.0253004 6.0362563 7.3318264 7.4397132 8.9999988 7.4380669 6.0886793 8.9999986 8.6534958 6.4099582 6.9753655 6.0252990 8.5016297 5.2663222 6.4739514 8.9999988 8.7144669 6.1272582 5.7758369 8.9999986 7.5752705 6.0080147 8.9999987 6.6467698 5.2578161 7.5233854 7.3545087 6.1180890 6.1693756 6.2118253 7.1203404 8.8547754 6.8415889 7.6573192 8.0561155 6.5900276 8.9999985 4.9163815 8.9999984 6.8099558 4.9843584 4.6038133 8.4289948 6.2012690 7.6274823 7.0817903 8.9999988 4.6658281 5.1467660 8.3167339 5.9424361 8.6190668 6.3265110 7.7968956 8.7856908 8.6861175 5.8806891 6.9389744 8.3484833 6.8449136 6.2308240 8.9999985 8.0315959 5.8448497 6.0630203 5.7834256 6.8826330 5.8874050 8.2671904 7.0934078 6.4631317 7.4746652 4.1446111 8.5578633 8.0410050 6.1709151 4.7013995 7.2018451 7.7657838 4.6708644 6.4837171 6.8144004 7.8343190 6.5573197 8.1594876 6.3462771 5.4419941 6.3041807 7.7829973 5.4837515 8.6473950 7.1223027 7.2633342 6.0423824 4.8495415 8.5969262 5.8062176 8.3816432 4.9146575 5.3512240 7.8272628 7.7665615 6.4142623 7.0441658 7.1929877 5.7442854 5.6734384 8.9999984 5.2665330 6.1715534 7.4176392 7.3905774 4.6107327 7.4626301 5.5400540 5.9900773 8.7895454 7.5782018 5.6581859 5.0706692 8.2759033 8.3873673 4.6698699 7.5114790 8.1916078 4.8222363 6.2779504 6.0906296 6.4659036 6.0297653 6.9415139 4.9659941 7.2272480 5.6676242 6.3627928 5.1381811 8.8743661 7.3412391 6.6278941 6.1837840 5.7231364 6.5619515 5.5196313 7.9013443 5.0488893 6.4998893 4.3319890 5.9093169 7.0461987 4.8673861 4.0987626 7.6119176 5.4715910 5.5586156 5.8638554 7.8143123 4.5174725 7.3308018 5.2384230 8.9999986 6.9519422 6.9342346 7.9366087 4.5057536 5.2854928 5.0432901 6.7687511 4.5058891 8.4291886 7.0075814 5.0543766 4.5981017 6.0595020 6.3955733 5.4637801 4.4645135 6.0044257 6.8979965 5.1592811 6.8477160 6.9047726 7.9253169 5.9965186 5.6941210 5.4306668 6.9193568 4.5268450 7.6186368 7.5757897 7.4326858 3.7489974 7.3628098 6.3303440 4.3033182 5.5533327 6.6857082 7.1504276 6.7004841 4.9332141 6.6157360 4.7838514 5.9354414 6.0226436 4.7513295 7.2302980 5.2147924 5.8040986 7.9345902 6.0963399 5.9928247 5.9281781 4.4021515 8.9999984 5.4335399 4.5201143 6.6063245 6.8438441 
EP00419_Tripos_fusus_P029960_CAMPEP_0172726902_NCGR_PEP_ID_MMETSP1074-20121228_91376_1_TAXON_ID_2916_ORGANISM__Ceratium_fusus_Strain_PA161109__LENGTH_361_DNA_ID_CAMNT_0013554003_DNA_START_1_DNA_END_1082_DNA_ORIENTATION_-                                   7.7340649 7.0506267 7.8071555 7.8075123 5.2331922 7.9920308 4.9792551 6.7169725 7.2043588 4.8445806 8.9999984 8.9999984 7.8619431 4.5731522 7.1830514 8.3667973 6.6150542 5.2831982 5.9605839 6.6054201 4.4456905 5.2754331 5.4466967 5.7089750 6.3753398 5.3394536 4.6272601 5.5162926 3.9767386 5.4044879 4.4297972 4.1720624 5.4333150 5.3958471 8.5507232 6.3857265 6.7098879 7.1081239 8.9999987 5.3877879 5.4639402 4.9930816 4.8614201 4.8458308 4.5758759 5.2517855 5.4178656 7.9673881 8.3255969 6.3929718 5.3187487 7.8588194 7.3737050 8.2351802 6.2282002 7.8394089 7.3207406 5.1903502 5.5544971 6.1634651 8.3542757 7.2290966 6.1088067 7.0220229 7.4403475 8.8206070 8.9999983 8.9999983 8.7461042 5.1180493 7.2366882 5.1128636 4.6743471 8.9999984 4.8243563 8.9999981 8.0830653 6.7717674 4.8488620 6.4666532 8.1461556 7.0728530 6.8405768 4.6501798 7.3184774 6.9658355 4.3591928 7.3522515 5.5962343 7.4270807 7.9600688 8.2983452 6.9823818 8.2290701 4.1011609 6.9061003 7.8312080 3.8157198 6.4358775 7.1376606 8.9999987 6.4781517 6.5618689 6.9270935 5.2110077 5.9885311 4.2721666 6.1020518 5.8825945 8.5634829 6.3600167 7.3951004 7.4101409 6.5286799 5.9311653 6.8661183 5.0119279 5.7629851 7.6136505 6.1959820 5.5532564 4.7683145 6.6885155 5.6440082 7.7676905 6.1629563 5.9851954 6.2657142 4.7576346 6.0821412 6.3127265 4.6099026 6.8468593 6.1983827 7.9850859 6.9741237 6.0696524 5.6701828 4.9074271 6.5660126 6.5387280 7.0986067 7.7341049 6.6097069 8.2439363 6.3133800 7.0003943 6.2743093 7.8249041 7.0160910 6.4046736 6.6202063 7.3672844 6.3657318 8.1135407 6.2133318 7.4006566 7.2744513 4.5807903 6.9080316 5.9483755 5.8686751 6.1953290 4.5529084 8.0450590 4.9921063 7.1562025 8.3790184 4.5825505 4.7435640 5.6926860 8.6400770 8.1822557 4.0114081 7.6172215 8.2284824 8.4246084 8.0963863 8.9459982 7.4159902 8.7901016 3.8564453 7.7414756 6.8377582 6.8570358 5.6418053 7.5565286 5.3368194 6.1135154 5.5210444 7.5291759 4.4200114 6.4883319 4.3785635 7.8233328 5.0934493 7.7051775 7.0268836 6.6810940 6.7764644 6.2252347 6.0310814 4.3892100 5.9932330 5.6169561 4.5424985 5.5706326 4.3870977 7.1654587 6.3164168 8.2399868 5.9518206 6.2976512 7.6571632 5.2680826 5.8916073 5.1916765 5.5416639 8.9999985 8.6029069 5.3359554 7.2096039 8.2531334 3.6051214 4.4523399 4.1417879 4.9122237 4.0907233 3.9261512 3.8203632 3.9304237 2.6685394 3.9754562 2.5922499 3.0221058 2.8394534 2.9042448 0.0000000 6.0082137 3.0546228 2.3832549 2.3130289 3.5344195 2.8884757 3.6211069 2.8355553 2.1648858 3.1044767 2.4266759 2.7031917 3.2582795 2.8458819 3.1574321 7.3578514 4.3950860 8.1178400 8.9999990 4.9768685 5.5072589 5.9859638 8.3174521 7.0863864 4.5565163 7.7085031 6.7536542 5.7556463 7.6445894 4.7969697 8.9999989 7.9603114 8.9999990 6.8222318 7.1612727 7.5897268 5.1743641 6.7367108 6.7214743 7.7852995 8.9999981 8.1311504 6.9734839 8.9999988 7.4347067 5.4745935 8.9999986 5.8975432 6.4446268 4.5037261 4.6674065 8.2574959 5.3124060 8.7680394 7.9249777 7.2014983 6.7588028 8.9999990 8.4720181 6.6479877 5.7099213 6.6677588 5.5082414 5.5347693 6.5366207 6.6017358 6.1648455 6.1728044 8.8465523 7.2205230 5.9718816 5.5142766 6.1865518 6.9581576 7.1619469 8.0370141 4.5157544 7.3967216 4.4233433 6.8368380 4.7194162 7.3208405 4.5341677 6.3969497 8.2832529 6.5895030 4.3002013 8.9999985 7.1806225 8.7628510 6.7309090 6.6834970 5.3291581 5.4172069 8.0086048 4.8081606 6.2342563 5.5814852 6.1404574 4.8447360 7.3536517 4.7489834 8.2993596 6.9591024 5.3462661 7.7470519 4.2939280 6.6213956 5.0200267 7.7771779 8.9999983 8.4140211 4.1858358 7.0489582 8.0615288 4.2071600 7.0560033 8.9999986 8.9999989 8.8108403 6.2430253 3.8904832 6.2010598 3.9299654 5.1252373 5.6645574 8.0361708 7.6971395 8.3215725 4.0934757 5.3802696 6.2749620 5.1485153 5.3807136 4.6974547 5.8971244 6.1549893 7.9713322 4.7874050 5.4691532 5.7805885 5.5884434 3.7464692 5.9432716 4.9810104 6.8798476 8.9999987 4.2400818 7.1649228 3.8464161 8.9999984 6.3430030 5.1415200 7.8012844 4.6282756 3.3518333 8.9999987 5.9388751 6.4026865 3.1885095 6.8123677 8.9999986 6.7792286 8.5102910 6.2164181 5.5700893 4.2041631 4.3216513 4.3366373 5.2348845 6.1782098 6.4273348 3.7825737 7.2348007 8.7320505 6.2709127 8.9999990 7.4068281 7.4094349 6.5016426 7.1777916 5.9146216 4.8016188 7.1285328 4.8253138 7.9349142 8.5844524 8.7249530 7.0244288 5.5688719 7.3576431 7.8361758 7.5886410 8.1113195 6.6922494 2.1413382 4.4805986 7.0788627 7.8137085 5.7224251 3.8459873 6.6021987 5.9305739 8.9999982 8.9999989 4.5447704 8.9474024 8.9999988 6.4212946 6.1441346 6.7738833 4.5445747 6.0430801 5.6367620 5.2143340 8.1389371 7.4550841 5.0723514 7.8689147 4.7546388 7.1212479 4.8880353 4.4973216 7.8621625 4.2475509 7.3164453 4.0283720 4.7388636 8.9999987 8.2272612 4.5859417 7.1049394 4.3612993 4.4249301 6.6395912 6.3363793 5.8958227 4.7049030 5.2537075 7.0906623 6.2963798 4.9098196 3.6178315 6.6896486 8.2039423 7.5633787 8.2835013 7.6686175 8.0916255 4.1429884 4.1434067 3.9231771 2.3630865 2.9927238 2.3804875 3.0583665 3.0236948 3.8129929 4.5788342 7.5414074 7.3794840 8.9999987 8.9399116 6.8619013 4.1717530 6.9959041 5.7208936 6.3260434 8.7279598 5.8388476 5.2669099 3.9454030 5.0202185 8.1462560 8.4911762 5.2704600 4.7032550 6.5660498 6.6737736 6.9521803 3.9062780 8.9824356 5.7830111 7.4546304 6.6803382 4.6774882 8.9999984 4.2218938 7.3764460 5.3211997 7.2858348 5.5665282 5.0453066 7.2874390 5.3720491 4.1806002 4.4125521 3.9471210 3.7638466 3.9322031 4.6279399 6.9063575 6.5151389 4.8778300 7.2214038 8.2163488 6.2390429 8.4287979 5.9143741 6.4276731 8.5814467 7.1852352 6.3173456 4.9474827 8.1402725 8.4335431 8.8530914 7.8464437 4.7954075 5.6140085 7.7472032 4.0764058 6.9311120 5.4133302 8.7936028 6.4129496 4.9177715 6.0661477 6.1350228 3.8871377 6.0295678 5.1606995 8.1778479 8.6995780 8.1413944 7.2689756 4.8250753 8.6001539 3.6931525 6.7164314 6.6796308 4.4727529 8.1871803 6.5193710 5.4649693 4.0851279 4.7551940 6.7643815 6.7186572 6.2515832 3.9837844 6.0614185 6.5188473 5.0628584 5.0014425 8.9999984 6.6797728 6.6521441 5.9218341 4.5571735 7.7273366 5.2328414 7.3409702 4.9333446 4.2424072 4.9673264 4.2119891 6.0846469 4.2126325 4.6941590 6.2169937 4.8401133 5.6532126 5.8026935 5.1396250 5.7526631 4.0421766 5.1695888 7.8456886 5.4864066 4.5370676 7.0839964 6.4453478 4.9970263 5.6985610 6.2480636 6.9333118 4.9170934 6.1604531 5.7140730 8.6753577 4.2071793 6.6791556 6.6950163 8.9999986 4.1638041 4.2363240 6.5879132 5.1749521 5.6302709 4.9628880 5.5274722 8.2246698 5.2072626 7.3778660 6.7457535 5.2313930 6.9218021 7.8372165 8.9999987 6.8817954 4.1514480 7.9122957 7.0815117 7.0701463 7.4473921 8.9999986 5.5173954 6.0374063 8.9999986 8.9999983 6.4015240 5.9304520 6.3757105 8.9999989 5.1502385 6.1238381 8.9999985 8.0933034 4.9651770 6.1070916 7.5307194 8.0826667 7.8950921 7.8900581 7.0125898 4.8514259 7.1779500 7.1188078 7.5527122 7.0359747 6.5150637 7.9796404 8.9999983 7.5230553 8.9999982 8.9999987 6.9564355 8.6977550 4.7082911 8.9999985 6.9591429 5.6326834 5.1621178 7.8647358 6.8450479 8.8343899 7.5775728 8.9999981 4.0343088 5.1869752 8.9999990 5.5763765 8.9999988 6.0122510 7.4632081 8.9999985 8.7772650 5.7599633 7.4164188 8.7883346 5.5417044 5.4341593 8.9999982 8.0725869 6.0840084 6.8330193 7.7047301 8.4085659 5.9676191 7.9006920 6.6978275 6.8418676 8.4408831 4.8213701 7.9890444 8.9999984 5.6102440 4.0908447 8.3369584 8.9999984 4.8982090 6.3451161 7.1620949 8.9999990 8.9999987 8.9999990 8.1248899 5.9628838 8.2444472 8.9999980 5.1145059 8.9999987 8.0900845 7.4921430 6.8767323 5.1314112 8.9999985 6.2021747 8.9999986 4.8737958 5.2960363 8.9999987 8.4203098 6.1473532 8.9999982 6.1027583 5.1006815 5.1310165 8.9999989 5.5060158 6.9471723 8.6749642 7.7927219 4.9863895 8.7927913 5.2880544 6.9459946 8.9999982 7.3704714 5.9384111 5.4957032 8.4707327 8.7176535 4.5638569 8.5845297 8.9999988 4.9291450 7.5446027 8.2438573 8.0708842 7.3047514 6.8418469 7.8277954 7.3310185 5.1471660 6.8962272 4.7747314 7.7718028 8.9999987 7.7985879 7.3388985 7.9636851 7.6660651 6.7818616 8.3783015 5.4274793 7.5168911 4.8219866 5.3953466 8.3297033 6.2359193 3.6397883 8.9999984 4.9908501 4.0028340 6.2215624 8.9999983 4.3420831 8.0364852 5.1098404 8.9999984 7.6821851 6.8047139 8.9999989 5.2367251 5.7020741 5.8337426 8.7606449 4.3190536 8.9999981 7.4339325 5.2689590 5.0590047 7.0312826 7.0164565 6.4649622 4.5528881 6.7116827 8.4054872 7.4718934 8.1598933 7.8174419 7.9378929 5.9006214 6.1323527 7.8928020 7.7251592 5.1543968 7.7096628 8.3008058 8.8300101 4.4340729 8.9194719 7.3815842 4.4272113 6.7424598 8.9999982 7.4857477 7.5615187 5.1340196 8.2078339 4.5942211 6.2296743 6.8330692 4.5001379 8.9999986 6.7559078 7.4866395 8.9999984 6.2733817 7.7749778 6.3562655 4.7368622 8.9999986 5.8044356 4.3258438 8.7441458 7.5171577 
EP00421_Protoceratium_reticulatum_P019871_CAMPEP_0168392686_NCGR_PEP_ID_MMETSP0228-20121227_18626_1_TAXON_ID_133427_ORGANISM__Protoceratium_reticulatum_Strain_CCCM_535___CCMP_1889___LENGTH_283_DNA_ID_CAMNT_0008406035_DNA_START_1_DNA_END_848_DNA_ORIENTATI 6.5476363 5.9402900 5.6313356 7.6751580 5.8055871 7.9508669 5.5493048 6.3636963 7.5376837 6.0689547 8.9999987 8.4470180 7.4162149 6.3160341 7.2440121 6.9879141 6.3028402 6.4324532 5.2615853 8.0690100 6.4852358 5.7063580 5.9497835 5.9959965 6.1627425 6.1423851 6.1326063 6.1744454 6.3292745 5.7060923 6.0731359 6.0443031 7.6317497 5.6506157 7.5923330 6.5628661 7.0445882 7.7290961 8.4420471 6.5172553 5.6105832 6.2666316 5.1158591 5.3576420 5.1563053 5.8485365 5.7586322 7.6008617 8.7838728 5.5528939 6.7710960 7.2093869 5.7349116 8.9822445 6.2728286 6.8301001 6.8298359 6.5103750 6.8876237 6.7091342 8.2336744 8.0320072 6.9164581 8.0408482 6.4665064 8.0493100 6.7814229 7.7914204 8.7137959 6.6799786 6.8738275 6.6118885 6.5853518 8.9999986 6.8105605 8.9999988 7.4697049 6.9269958 6.7100285 5.6487854 6.7837720 6.3022421 7.2586159 5.7772539 8.6143144 6.5238524 6.0638003 6.6606523 6.3678574 7.2737197 8.0108635 6.9692036 6.7425091 7.5217104 6.6850185 8.4246147 8.3119318 7.1617181 6.6178860 6.5907120 7.6351754 6.4476652 6.2596002 5.7753147 8.0791620 6.2267523 6.9934482 6.7061570 6.4819766 8.0892527 6.9301311 6.8473003 6.1507560 6.3526957 5.8633416 6.7674838 6.7138526 5.9264150 7.3878097 7.0750303 7.3016341 6.4864848 6.7460309 6.3737588 6.9571186 6.6487550 5.6492009 6.3938206 6.7700185 6.1470324 6.4340524 6.5481153 5.7843123 6.0017190 7.9466943 6.8985080 7.9995019 5.5763914 7.1834727 8.5815603 5.6859693 6.3990854 8.4393763 6.4558478 7.0125730 5.6415818 6.5733444 7.6731922 7.6074784 6.4138340 6.8022563 6.3307708 7.7284792 5.3062349 7.8101068 6.3404045 7.9519867 7.1658996 6.5272558 6.7210172 5.5452687 6.8421924 7.5159767 6.0031998 6.3578446 6.5404229 7.2727527 7.2535914 6.0112004 5.1044124 6.1269336 8.9999981 8.0527896 6.6738572 7.0766742 7.6684516 7.7248471 7.4633831 8.0157819 7.5421820 7.5228431 6.4585254 7.2465361 5.7610685 6.0024730 5.1132839 6.6614467 6.9617552 6.9235051 5.8755110 8.7298683 8.5689898 5.7033843 6.9833829 7.6624238 6.2768416 7.3570573 7.2418744 7.6190647 7.9957661 7.2035094 5.9263451 6.7807580 6.6472729 7.0013001 6.6343001 6.0342039 6.4021700 7.1129700 6.4681682 8.9999986 6.2707396 6.4156728 7.2708140 6.8857531 7.5165883 6.3344818 5.8093079 8.9999989 8.9999989 7.2919762 7.2165082 8.4616255 6.4542731 7.7648136 6.2673245 8.5193757 7.2737423 6.7214286 6.5701603 7.9804516 6.0804510 5.9664250 5.9308093 8.9999985 5.5571312 5.7295922 6.0082137 0.0000000 6.7382728 6.0081187 6.3628824 4.8647952 6.4123403 5.6765079 6.4714645 6.8636972 5.5743950 5.2771966 5.3457917 5.7973123 5.3603166 5.5923018 8.5150798 6.9466600 8.3661927 7.3571938 6.8807856 5.3682313 5.4239540 8.2999453 7.2934908 6.7852750 7.3942874 7.2791216 5.7439120 8.1610734 6.8685617 8.0920088 8.9999990 8.3677054 6.7157554 6.6204698 6.8204365 7.1735244 5.3634756 7.3340370 7.9746837 7.9376781 8.7015288 6.9988523 8.1611416 8.9999986 7.1606248 8.9999985 7.4374995 6.8855719 6.7869715 8.8275706 7.2112076 7.3389865 8.9999986 6.3995968 6.3083905 5.6518310 8.8021167 6.7101420 7.0604927 6.7137167 7.5542959 7.4751274 6.6366388 6.6695862 6.8281895 6.7315073 6.9755970 8.4014436 6.9334308 6.0928432 6.8571497 7.3272663 6.8345409 6.0640985 7.8829221 6.9935440 7.4499738 7.8971422 8.0513960 6.6598800 8.4861339 7.1680354 7.1053023 7.8752529 6.3586643 6.4358846 8.9999989 6.8140241 8.4768568 6.9765798 8.9999984 6.7880986 7.2003877 8.5896524 6.4728707 6.2866617 6.6211443 6.7925312 6.1118215 5.6764961 5.9757793 7.7340029 7.0229636 8.2056189 7.6531981 6.0807455 6.1243676 6.6574547 8.4515948 8.9999986 8.9999989 5.7121743 7.1008451 6.6759270 6.1232303 6.0390479 8.1340087 8.9999985 8.4889446 5.9029805 7.8137415 8.6271675 6.5004711 7.7533796 8.3279258 7.2137613 8.3335471 7.3586459 6.9604758 8.2755290 6.1674182 6.7800325 5.7629824 7.5881760 6.4678206 7.2951816 7.5815325 7.1756920 5.7959902 3.9991824 6.4969751 5.7701530 5.8790600 7.9336091 5.9044059 8.6045081 7.7835444 7.2107840 6.2911643 7.5473161 8.0784944 5.7051149 8.0562136 6.2164841 5.7316388 7.0558050 5.2463490 6.4365009 6.2016951 8.2004149 8.9999981 5.9335554 7.6670212 7.8821977 8.8254416 6.7944917 7.7364630 7.3620615 8.3780719 7.5229898 6.7235454 6.5947682 8.6413849 8.9999988 7.2191239 7.9268407 6.4046643 7.1038308 5.4458077 5.8638648 6.1602224 6.6618572 7.8913564 6.2520410 6.3006964 8.5948232 8.5332215 7.5085436 7.3957403 6.9149023 6.9870290 7.0529164 8.6155136 7.3119874 5.2278691 6.1472026 6.9413985 6.4083016 6.6102247 7.1339902 4.8700497 6.2411653 8.6443441 8.9241137 6.9609361 8.2605631 8.9999981 6.0442911 6.2249343 6.9928553 5.6721217 6.3298392 5.1464463 7.0616734 7.2930966 7.1962147 7.1351735 5.7376755 6.6305013 7.0431580 8.8847285 7.1543267 7.3283498 6.8056693 7.5014578 6.1615986 6.9935061 8.5403983 6.7363908 7.5026818 6.5527939 7.0156981 6.3487955 6.5482267 5.4406908 5.5589217 6.2491876 5.7992635 7.1444556 5.8186388 6.2679328 6.3485357 5.0713741 8.9999982 7.4966961 6.3070079 7.1442141 8.4712833 6.4500405 6.1608033 5.9060555 5.8395014 6.2458103 5.4094145 4.9215552 5.7084278 6.7571992 6.9243610 7.3171376 7.4736887 8.9999985 7.5324571 6.1766657 5.8053426 7.8769866 8.5781909 6.6154753 7.9278650 8.9999984 7.1957474 6.8424346 6.9326704 8.2465114 8.8438252 7.6608621 7.1616266 5.9388774 5.7682830 5.8091896 6.9456537 8.3826447 8.5740388 6.9782885 7.2522544 6.7357081 8.6054006 6.5225140 6.8091943 7.3707174 5.1166725 6.0438174 6.3188637 7.2761901 7.5669258 7.7629745 7.2982213 7.3638419 5.7630224 6.4795178 6.7851442 7.0529000 7.3986166 7.3803929 8.2768381 8.2435740 7.2269235 7.5068857 7.3957438 7.4862289 8.5888890 6.0068459 7.0208399 8.1446179 7.5960073 6.8204123 8.1514046 7.1134832 5.5600505 5.9985171 7.5072185 6.9803474 7.8761970 6.9679073 8.9999984 6.3799397 8.2807601 5.9817836 6.8539061 5.6342258 6.4741838 6.4630725 8.9999984 8.9999988 6.7821037 7.9003773 8.9999984 8.9999981 6.6379414 7.3477409 6.9477749 6.4093745 8.9999989 5.6003871 6.7944473 6.0404186 5.3652882 7.7361191 8.0606314 5.9516283 5.8770264 5.5088804 6.0134058 6.3129473 4.8513721 8.3356908 7.3189997 6.5924218 7.1604970 5.3825448 7.2468129 6.3744522 8.9999989 5.0766219 5.1837213 5.2232344 5.2472517 6.0644641 6.0479223 4.7573294 6.7008449 6.0858462 5.1964453 5.9925069 5.5276234 5.5883940 5.9230436 5.6301276 8.9999989 5.8955492 5.9450316 8.3633666 5.8213800 6.9414419 5.2836432 6.3426897 8.0924239 5.0920599 7.0928872 6.2389363 7.8494504 6.2406066 7.6541408 7.3372758 8.9999988 7.4258571 6.2762574 7.5095737 7.5244856 7.3254909 6.7890604 7.0056217 8.9999989 6.3203739 6.3525033 6.1603344 8.2556932 8.9845018 8.7055537 8.9999989 6.2630610 6.8751570 7.9124164 7.4799095 7.2633425 7.9953585 8.9999989 5.9769822 6.4945580 8.8092468 8.1749825 7.6441427 5.9796190 6.7807425 8.9999990 6.6058408 6.4765734 8.6302162 8.1789766 6.0682345 7.3308401 8.9999982 7.1088813 7.0981518 8.7133406 6.5455335 7.0429265 6.5907060 6.7159725 8.0521193 7.8299446 7.1220944 7.7906781 8.9999990 7.5852423 8.9999984 8.2163394 6.2987971 8.9999989 6.8155171 8.9999986 8.3140248 6.7735136 8.0140837 8.7969533 8.0037410 8.9999987 7.4444886 8.9999985 6.4859278 6.5793219 8.7847128 5.4856929 8.9999986 7.2597080 6.9620731 8.0617782 7.8410718 6.1183680 5.9709804 7.1807742 6.3797234 7.3374817 8.9999984 6.3661837 6.2013883 7.3474803 7.7771635 7.7763590 6.2652678 7.9220380 6.7274512 7.5154396 7.9725784 6.6861876 8.9669516 8.0927990 6.4026670 5.7142416 8.0356034 7.9316003 6.2819192 7.2763882 7.8609352 8.9999989 8.6024385 8.9999983 6.1075696 5.8817587 8.8786686 8.3617775 6.7823132 8.9999984 8.2942770 8.9999980 6.9722747 6.5059862 6.9674706 7.0199074 8.9999983 6.6463998 7.1441301 8.2855221 6.3600390 7.6677508 8.4901721 6.2971973 6.3699968 7.0219615 8.9999988 6.3413271 5.9519671 8.6362527 8.1909110 5.3068190 7.7326098 6.9579766 7.1824647 8.9999982 6.3263601 6.1132888 6.0043727 7.2693023 8.3388416 6.4216546 6.0876513 8.9999981 5.5107279 6.3948341 8.0814413 7.0457757 7.5691898 6.0217625 6.7987360 6.2158025 6.0233978 6.9746416 6.2260199 7.8684827 8.5326653 8.2422662 6.1992977 7.3507970 5.8821527 7.0669606 8.0611552 6.3478716 7.1197586 6.6831267 7.7690679 8.9999982 5.7525072 5.8175108 7.1079719 7.1781664 5.3537678 6.8316022 8.5011549 6.8106919 7.9174591 5.9518047 8.9999987 6.6104577 6.6553028 8.9999990 5.5145958 6.2371052 5.6556551 8.7843802 5.9772309 8.7231638 7.4101782 6.7141731 5.6087399 6.0981005 6.2295260 6.1253796 4.9577929 7.2635129 7.5213673 6.4365248 6.8801133 7.4852426 7.3039309 5.8801009 7.3084754 5.6392887 7.6900826 5.8474603 7.3767465 7.4632454 6.9072153 6.1849066 6.8224602 7.0238422 5.6767943 6.2942675 7.2282332 8.3791313 7.8711403 5.7685574 7.1955476 6.0088970 6.2388160 7.0918033 5.6465638 8.9960743 6.0745366 6.4258140 7.5751944 5.6035160 7.3861467 6.3651167 5.4669150 8.8506508 5.8852595 5.9736059 6.0640571 6.5758118 
EP00425_Heterocapsa_triquetra_P004649_CAMPEP_0195164104_NCGR_PEP_ID_MMETSP0448-20130528_188497_1_TAXON_ID_66468_ORGANISM__Heterocapsa_triquestra_Strain_CCMP_448__LENGTH_336_DNA_ID_CAMNT_0040202899_DNA_START_1_DNA_END_1006_DNA_ORIENTATION_-                6.6845555 6.0405972 6.9481275 7.0692399 4.4744595 7.2041364 4.6300836 6.0436785 5.7188067 5.1148332 8.6672525 8.9999981 6.7623667 3.9190895 8.0706694 8.9999984 5.4625929 5.6284379 5.8905838 6.3602293 4.4792408 5.9890620 5.4637666 6.1123040 6.2221373 5.4719929 4.9342005 5.8381461 4.5367119 5.5142656 4.7649340 4.0375804 5.6830674 6.0076819 8.1183021 6.0053429 5.6078622 8.0805056 8.9224289 6.5456757 5.8671398 4.3940579 5.2478978 5.1374168 5.7971801 4.4059302 6.5619789 7.5331974 8.9999981 6.1687682 5.2848218 6.5421566 6.7330899 8.9999982 6.6848121 6.7641903 6.7125266 5.4330199 7.1592454 5.5457187 8.1646451 6.6998984 6.1655422 7.3455599 6.6123318 8.1242170 7.6256625 6.7735707 8.9999989 4.6892243 6.4803216 5.2751515 4.2192723 8.8463514 4.5674449 8.4846445 7.7046470 5.5963944 4.6275986 5.7973514 7.2628241 6.2069743 6.8899302 4.2165790 6.8497878 6.8256386 4.3098164 7.3332308 5.6465948 5.5432473 7.5559742 8.3505097 7.9395438 8.9322276 4.2918421 5.5716249 8.9999981 4.8059479 6.6424240 7.1772885 8.8568682 5.9068817 5.5007632 5.3291916 5.8412194 5.4287246 3.8047726 5.5240229 6.1403661 8.9659592 6.6365759 7.1425913 6.3445000 5.6818993 6.8099246 6.5095427 5.2226586 5.9501687 6.8514595 5.8720360 5.4412126 4.0157857 5.8349590 5.2103700 7.8866985 5.8870686 5.4263460 5.2460679 3.9315390 5.4807065 5.4930047 4.8639930 6.3765278 5.1513532 8.1492930 6.2977724 5.7927763 5.0255741 5.3378917 5.7480932 5.7832256 6.4693645 7.2172670 5.2886084 7.3765677 5.2204842 6.5688467 5.5762887 8.7219711 5.6414949 5.6371062 5.1338735 6.7373258 5.0905005 6.3736238 5.1278540 7.9706481 5.8765840 4.3418310 5.6167868 5.2153025 5.7619797 6.9070657 3.9595575 5.9394653 4.7948829 6.5224913 8.3460890 4.3151744 5.0174405 6.4024207 8.9999988 8.3662977 4.2157623 7.0492453 8.7235988 7.5574185 6.2482079 8.9999988 6.5945147 8.3696449 4.2992579 7.3676329 6.2422478 6.5284735 6.5104986 6.7593074 5.6819255 5.4677428 5.8923822 6.8422051 5.3579384 5.7306610 5.5508618 7.4923612 6.2537631 6.3226947 6.3031819 6.1155441 7.5968981 6.3554777 6.0899737 5.1009614 6.1613310 5.8894056 4.4609783 5.1567681 4.8697273 5.5788932 5.6702026 8.2357821 5.5972112 5.2853367 8.0169473 5.1432970 5.9567822 5.6750337 5.7676755 8.9999982 8.4771549 5.2817171 6.1823384 8.0822198 4.4737516 4.6226638 4.5498449 4.7161355 4.2257532 4.1096556 3.9009629 3.8617253 2.4774704 3.4820901 1.7558234 4.3979712 2.2819046 2.0036771 3.0546228 6.7382728 0.0000000 2.7486977 3.5827041 2.3938875 3.5226567 2.6023650 2.1022007 3.1720926 2.3633107 2.7841061 1.9408076 2.1633627 2.5267095 3.3831256 4.5781724 5.0351027 8.8453675 8.4359628 5.1207790 6.5294711 7.0407813 7.4033656 7.4685992 5.4219947 6.7864742 7.1580474 5.8731620 7.3123404 4.7070306 8.7117270 7.5166155 7.7393982 7.5694861 7.5636872 8.3411265 6.0612508 6.6111748 7.3528438 8.9999984 8.9999989 8.0441697 6.3838865 8.9999989 7.9618667 6.7257291 8.7138862 4.4454604 6.8922619 4.4734425 6.1973427 6.8551514 5.7637201 8.7517833 8.0619409 8.3309560 7.4619619 8.9999980 6.9879129 5.8065162 5.2708732 6.3538398 5.7656241 5.5771286 6.6338980 6.8662986 6.0195433 6.3873530 8.7216374 6.3786595 6.8045215 5.8858516 6.9369990 6.5129149 6.4894902 7.6130701 4.9488097 6.5278604 4.8160412 7.6747999 5.4664873 8.4410034 4.7736470 6.2546789 8.7319836 6.2838416 4.8321362 8.9999985 5.9417722 7.8901026 5.1055556 7.5723542 4.8689470 4.4317002 6.9289357 4.6780475 4.9234302 5.1079931 5.1190066 5.0155369 7.3460760 5.0260559 8.0207425 6.7528919 5.7158908 6.5409314 4.5700734 6.1877847 4.7441273 8.5201545 8.7949632 8.1896489 4.8153330 7.3274496 7.1463452 5.3107097 8.1365964 8.9999989 8.9999990 8.9999989 5.9049635 4.5264514 5.4594292 3.3752246 5.8770139 6.0352626 7.8530865 7.1466349 7.5161027 4.1010797 4.6927711 6.0208052 4.9914329 4.6196020 4.9172827 6.3198822 6.7331430 8.0809126 4.3046087 5.6192940 7.2084919 5.8332813 3.7804547 5.5315518 4.2597064 6.6719828 8.4325996 4.4554612 6.6860318 3.6967320 8.9999983 8.1691978 5.1484941 8.3027140 4.1682443 3.3301286 7.2010181 6.9576306 6.4280910 2.8654381 7.1998371 8.8046656 7.0653105 8.9999988 5.4758443 5.8269804 4.3879902 3.5805850 4.5790238 5.8420577 7.5272825 6.1569379 4.6685993 7.7031365 8.9999981 7.0167427 8.8513025 5.8095054 7.1078762 6.0906108 7.5520842 6.7691982 4.3968186 6.3017330 4.3125845 6.6358119 8.2282631 8.9999986 6.0713803 5.5554083 7.0502524 6.5306975 8.1794748 7.6542254 7.6559544 2.0559018 4.7324191 6.0215846 6.9595531 6.8022358 4.0701333 7.1220026 5.3825568 8.9999985 8.9999988 5.0611900 8.9345724 8.6789211 6.1071997 5.8671626 6.0530080 4.3913523 5.4124608 5.7676174 4.6206485 7.3953960 7.2070004 4.1579244 7.8768759 4.2640568 7.7621927 4.8387722 5.2900993 8.2153173 3.6884494 7.5883961 4.0208691 4.3507461 8.9999985 7.5653649 5.8211610 6.6599059 4.3018148 4.1073204 6.0398650 5.8194061 5.5279928 4.3423621 5.1437998 8.5885916 5.3777653 4.5565548 3.8196744 7.1191633 7.7779726 8.0430642 8.3952248 7.9458617 8.1861738 4.0887776 5.1496150 4.4165497 3.1653664 3.0646728 2.7760039 2.5288417 2.2152709 4.3013208 4.4387003 6.3862284 6.7352728 7.5982926 8.1013051 7.2425970 4.3083578 7.0965643 4.9489241 7.7998605 8.5865360 6.8802820 5.4753836 4.0712521 4.1001877 8.2864094 7.5959405 5.4906263 4.0069120 5.2607355 5.7974562 5.5969970 4.8234483 7.2294822 4.9573633 7.1017180 6.9372061 5.3044789 8.9999987 5.0465627 7.0508349 5.0734519 6.7659833 5.5329071 4.9058662 6.3173871 4.8517161 4.5347228 4.1097282 4.3630814 4.5328705 3.6800441 4.1594102 5.5576827 6.8057644 4.9683814 7.7072715 7.6645970 6.9509393 8.5123166 6.2161415 6.4218078 7.5755665 6.5755352 7.4073146 5.2642229 8.2423843 8.4108990 6.8786901 6.8487843 5.7477259 5.9830997 7.5836277 5.0817616 7.0806394 6.8835180 8.0937284 7.3236952 5.0881129 6.0507342 7.0941384 4.1682237 6.3382584 5.4242912 8.9999989 8.9999988 8.0467168 7.8923166 4.9253734 8.1436734 4.2169562 6.5215233 7.0114553 4.2646686 8.8179724 5.9561869 5.4863847 4.1693634 4.5204240 6.6157621 6.2828623 6.9386383 3.9588052 6.5021914 6.2983960 5.2968492 5.4623799 8.9999989 7.4447297 6.2011240 7.1504713 5.0223265 7.9465581 5.1689220 8.2227963 5.2719806 4.4506238 5.7055323 4.0830485 6.9415388 4.6757862 4.4392906 7.5807136 4.3074824 6.4900788 7.0600838 5.4918568 6.0889528 4.2361893 5.6473868 8.3298860 4.3915382 4.5490830 8.5117020 6.0020766 4.6988988 5.7972712 6.7750689 7.4582505 5.6145660 7.3116852 6.8584937 8.9999988 3.9822669 8.1023726 7.5160194 8.9999989 4.4279442 4.8641826 7.5130012 5.0706057 6.0620332 4.9920610 4.8017026 8.5808219 4.2158382 7.6263638 5.8174221 5.0177932 8.9750638 8.9999989 8.9999988 7.2241908 4.3275485 6.8189869 6.6849906 7.3327020 7.9060545 8.9999983 6.9684088 6.7766018 8.9999989 8.9999982 8.0750941 6.4614505 6.7545977 8.9999982 5.0407236 5.8408258 8.9999983 8.2229803 5.9232004 6.3024073 8.2135932 7.8618894 8.0911635 7.6917752 7.0308409 4.0648102 6.2319005 5.8509263 7.3952048 7.4282338 6.3529956 8.0524295 8.9563040 6.5039494 8.9999986 8.9999986 6.8657894 8.5536111 5.0073086 8.9999990 7.1577111 5.5721492 5.7944175 7.2348245 7.7565024 8.8490214 8.1506356 8.9999989 4.7459909 4.5438307 8.9999983 4.8178340 8.9999988 7.0728343 8.9275515 8.9999986 8.9999981 4.8870699 6.2726207 7.3084375 6.1878376 5.7214197 8.9999984 7.6492820 5.8405618 6.3026520 6.6922854 8.6036353 6.3094001 8.9999986 6.3936204 6.9129347 8.7979827 4.2295143 7.6570451 8.9999989 5.3259700 5.5626949 8.4257440 8.6109876 4.9459897 7.1592442 7.7771767 8.9814222 8.4115846 8.9999989 7.0398811 6.3717613 7.8815701 8.9999984 4.9297853 8.8844252 8.0581497 7.0541163 7.3503597 5.2439084 7.8002647 6.6678561 8.9999989 5.1583050 6.3325795 8.7754218 8.4528020 6.4914290 8.9999981 7.2421795 5.0825521 5.9413366 8.3251334 5.4599288 6.2450739 7.9754510 8.3620428 5.2150591 8.9999984 5.2251302 6.5600508 8.9999989 8.5219446 5.6032076 6.4342336 8.9999988 8.1678381 4.2218517 8.0515129 8.9999989 4.7537578 6.8459710 8.4621403 7.9824127 7.5660231 7.5018456 6.3350476 7.5513246 5.3325007 6.8074114 5.6580411 8.8502400 8.9999988 8.3798153 6.2219689 6.6721026 8.2112702 6.1180606 7.3926877 4.8672296 8.1174830 5.2798573 5.6117299 8.9999990 5.4341726 3.9220095 8.9867610 5.3561228 5.2311665 6.0571420 8.9999983 4.3027160 7.1991081 5.1890370 8.8589238 6.9512832 6.8179120 7.4840804 4.8395687 4.8277614 6.0215894 8.4508786 4.4469123 8.9999984 7.3321144 4.7215775 4.8342756 6.8925968 7.5722127 6.6300188 4.4197148 7.4559518 6.1951999 6.9140505 6.8192027 6.8370973 6.9405662 6.8332001 5.7234569 6.8952948 6.9754125 4.4502639 6.9248807 7.9069758 7.8786141 4.0390757 7.8206093 6.3086571 3.9983774 6.5893927 8.9999982 8.5927178 6.2528478 5.0284477 7.0351905 4.5118467 5.4717253 7.3931362 4.7108649 6.8782302 6.4518361 7.4858714 7.5144610 6.3716882 6.1095343 7.9391882 4.5659205 8.9999985 5.7159185 4.2404675 8.9999988 6.1741649 
EP00427_Karlodinium_veneficum_P020949_CAMPEP_0169098924_NCGR_PEP_ID_MMETSP1015-20121227_20294_1_TAXON_ID_342587_ORGANISM__Karlodinium_micrum_Strain_CCMP2283__LENGTH_417_DNA_ID_CAMNT_0009159793_DNA_START_1_DNA_END_1248_DNA_ORIENTATION_-                    7.4705846 6.1128256 6.7111125 7.7056007 4.4565274 6.9699325 4.2929274 5.4805114 7.0033021 5.0253459 8.9999981 8.9999984 7.6971686 4.2691958 6.8272563 7.8875062 6.0978792 6.9033447 5.7172895 6.6696968 4.3549884 5.8429654 4.8794683 5.4300037 6.2694646 5.6163194 4.6284564 4.5306874 4.3109668 5.1153974 3.7287166 3.9258725 5.2926180 5.2231905 7.1859900 6.1487702 6.8037566 7.3797798 8.3969212 6.0704173 5.4633258 4.4600209 5.4046764 5.4276497 4.8620861 3.7849032 5.3351724 7.6215303 8.3581856 6.3426213 5.2029998 7.7688732 7.3523811 8.4964389 6.6470604 7.5032176 6.8601442 4.9154001 6.5173050 5.9889654 7.4498493 7.1904587 6.2015463 6.9717233 7.0970384 8.9999989 8.8043679 8.9999983 8.6118648 5.0138472 6.7331084 4.8888792 4.1890683 8.9999985 4.2230191 8.9999981 8.9999981 6.6518921 4.5294581 7.4206326 7.7793114 6.8182815 7.2956291 4.5408947 6.9131448 7.1909778 4.1266826 7.8868340 4.9534794 7.3663129 8.0572066 8.2009975 7.0604147 8.3440687 4.5571954 7.7347907 8.9999986 4.3907126 5.9462931 7.2347432 8.9999983 5.8808784 6.8299827 6.1927955 6.0373537 5.9614853 4.2725983 5.9950754 7.0089063 8.5570094 6.9951141 6.9158343 7.2828143 6.6888966 6.1717395 6.6909835 5.8092429 6.9128751 7.3200445 5.5147326 5.5423468 4.1009153 5.4614554 5.7992590 8.5340124 5.6996167 5.6766794 6.2104292 4.3643334 6.2697564 6.3780443 4.0885911 7.0929883 6.5056197 6.9063128 6.9641099 6.4744104 6.0380020 4.4007121 6.6077360 6.4295047 7.1598769 8.2837740 5.5834591 8.9999980 6.0492749 7.0876339 6.8995500 7.2440885 7.0952604 7.4187448 7.4730242 7.1950553 6.4797642 8.2546762 6.3872562 7.0962599 7.2458031 4.3788985 7.0059317 5.5868985 6.8252733 7.0567218 3.8070204 8.7403237 4.3337105 7.5151408 8.1194655 4.6013805 4.7017827 5.7385320 8.9999989 8.1321303 4.0576762 7.4061872 8.8148119 8.0353573 7.3414696 8.9302766 7.1474029 8.3319823 3.5252594 7.4070027 6.7500463 6.8463622 5.6424459 7.3372527 5.3933594 7.2883155 5.9409116 7.7560829 4.7149621 5.9605913 4.5453882 7.1889266 5.6798949 8.5773566 6.6380063 5.8968791 6.9968443 6.1723848 5.9743425 4.3288071 6.5849592 5.8655488 4.1027813 6.0992935 3.8812233 6.7349689 6.4907898 7.9587777 6.3313975 6.2494267 6.7168305 5.2923970 5.6965589 5.8550293 5.4608300 8.9999981 8.9999987 4.9554201 6.9461812 7.8168689 3.6746234 4.2736319 4.7399383 4.4778099 4.1001310 4.1330247 3.6343900 3.7016365 2.7164010 3.5679151 2.3356149 3.1406431 2.7960565 2.6757695 2.3832549 6.0081187 2.7486977 0.0000000 2.7567162 3.4108011 3.0202062 3.5166951 2.8892230 2.5608551 2.8856218 1.8798168 2.8552490 2.7778122 3.0785394 3.4144965 5.9500553 4.4732743 8.0728359 8.2496930 4.5208779 5.7693089 6.1888200 7.9257131 7.5943963 4.4949411 7.9124905 6.6808699 5.8149942 7.4706223 4.4630004 7.9904811 8.2050012 7.2870446 6.8248065 6.9322381 7.2941056 5.7790388 5.8699123 6.5813126 7.7575590 8.8275978 8.1170282 7.7244672 8.9999985 8.3714470 6.6429268 8.9999987 6.4329699 6.2249624 4.4539490 4.4593982 7.2419065 4.5445411 7.6991303 7.6326992 7.0702624 6.5233724 8.9999988 7.2811245 5.7567124 5.5596013 6.8045571 5.9314083 6.7199175 5.9319774 6.1699738 5.5864454 5.8345306 7.6133417 6.6181394 6.0798535 5.5869629 7.0653377 6.0110629 6.8671100 6.6854738 4.2886524 6.7938368 4.0530005 7.4535175 4.8196482 7.4884172 4.4772100 6.3689783 8.3252234 6.4799524 4.6459963 8.9999988 6.7981927 8.5244383 5.8099744 7.0356816 4.9206492 5.2105076 7.3839430 5.5113149 5.3570828 4.9865152 5.5744616 4.7200976 6.8528781 4.5312565 8.0334351 7.5269723 4.7013902 7.5697171 3.6830088 5.6635345 4.5718060 7.9915811 8.9999984 8.0565279 4.1123906 7.1632741 5.6630716 4.5792352 6.6647141 8.9999990 8.9999981 7.8107836 5.6239539 5.0519293 6.5455896 3.4990524 5.6269220 5.6349059 7.4510955 7.3297156 7.4694335 4.0965005 4.6019453 5.4207215 4.1137070 4.9316288 4.0786340 5.4819592 6.9151383 7.9209063 4.8336481 5.7874705 6.0392350 5.2662157 3.5767568 5.6678380 4.1930419 6.1651698 7.9394421 4.7310523 7.3767357 4.2834013 8.6073120 6.8418102 5.3697299 7.1169981 4.6379378 3.2362197 7.0796578 5.6488592 6.0989046 2.8227878 6.7344281 8.9999983 6.0731186 8.0488580 6.4048115 5.3390641 4.2975338 3.7886386 4.4920948 5.6146146 5.9940559 5.7838161 4.1240547 7.2133922 8.9999981 6.5420556 7.9404880 6.7188419 6.3632442 6.7241619 6.8277064 6.2690710 4.3965622 7.5074980 4.7995599 7.9784111 8.9183792 8.7756846 6.3911776 5.4229567 8.1647600 7.6084507 8.0704318 7.3987054 6.4130204 2.4967793 4.5587958 6.3413804 7.1481275 6.1209461 4.1737144 6.3123706 5.1293738 7.6555373 8.9999983 5.0727999 7.9806414 8.6858059 6.5209511 6.3498962 6.2208695 3.5540664 5.6915133 5.4659952 4.5321116 7.9771517 7.3033664 4.7896268 8.4293725 4.5421409 8.4833408 5.4283559 4.6622492 8.3895714 4.5551286 7.2387914 4.2556856 4.9787866 8.9999982 7.9670799 5.1044206 6.9788541 3.7080764 3.9635573 5.9756152 5.8210037 5.6953699 3.8866331 4.2316571 7.4785386 6.3288901 4.3043418 4.0199937 6.4345488 8.9480291 6.7713811 7.6894113 6.9628264 7.2553229 4.0694485 4.2700646 4.1396001 2.2418530 3.1607693 2.1393132 3.0873332 3.0978828 3.7478697 4.0755430 7.3866235 7.1392223 8.1732994 8.2961028 7.3732618 4.2998029 6.7135106 5.4395968 6.3281386 8.0141372 6.6142225 5.7977454 4.0409339 4.4445655 8.7281611 7.9074691 4.5255529 3.8520404 6.3127077 6.6810237 5.7573376 4.3541418 8.7902762 6.0143768 8.4911214 7.4865129 5.0429023 8.5363555 4.3142975 7.2612868 4.3263174 7.7299966 5.7257044 4.0804284 7.0885908 4.9689165 3.9452632 4.1942236 4.0653666 3.6987008 3.5151781 5.0226191 5.7642673 6.1559694 4.6106150 7.0703086 8.4662096 5.7361927 7.5097570 5.5667654 6.2673887 7.6601732 6.9258080 6.2221052 5.1581458 8.8763239 8.5817994 8.6011958 8.2689437 4.6319379 6.1854578 7.9717603 3.8509322 6.5805759 6.3221854 8.6168265 6.2889694 3.9606483 6.1577124 6.5255975 4.1649276 6.2682128 5.7138623 7.6936864 8.0511524 7.0186802 7.2161427 4.4562265 8.3311329 3.8217384 6.1408997 6.1899102 4.2127903 8.2997461 6.0810073 5.5371824 3.7514760 4.4055208 5.9115868 6.9620286 7.0923997 4.0156753 6.3833247 6.0344936 5.4517467 5.0127413 8.9999983 6.4201775 7.1618633 6.8621543 4.1490450 7.8299606 4.5416765 7.6128806 4.8996899 3.7287239 5.0610177 3.8904801 6.0439345 3.8496044 4.7209122 6.0153337 4.5352867 5.7068927 6.2751965 5.0983189 6.1632992 3.8659211 5.7893281 8.3409651 4.4278336 4.5998098 7.1079160 6.5737342 4.1048180 5.8200728 7.2921488 7.3826077 5.2623727 6.5057616 6.2806466 8.1114574 4.1730827 7.2833546 7.9549242 8.9999988 4.4045032 4.0844165 6.9845452 5.3675767 5.8812389 4.6937571 5.3766004 8.4052833 4.4374643 8.2193827 6.8429927 4.7084250 8.9999987 7.8687360 8.9999986 8.0750335 4.1024807 5.6720765 7.0402408 7.4892247 7.4667338 8.9999982 6.1982741 6.0176135 8.9999989 8.9999988 7.1969301 7.2943886 6.8221529 8.2451717 4.5785579 5.9753672 8.9999988 8.9999988 5.2767274 7.5141040 8.2175109 7.7184478 7.1367906 7.8405540 7.1192450 4.2292641 7.4099848 6.3529971 6.3667911 6.8888656 6.5023765 7.9912884 8.9999987 7.5066863 8.9596658 8.9999982 6.1851816 8.6096490 4.2566058 8.9999988 7.3891528 5.1308302 5.4956567 8.9999985 6.3435640 8.6181405 7.7401924 8.9999984 4.8097625 5.7564371 8.9999986 5.1276493 8.9999986 6.4122770 8.3649116 8.9999989 8.4883233 5.1977954 7.0029298 8.9999989 7.0449182 5.1961537 8.9999981 8.2466001 5.5255949 6.2388920 7.5534849 7.7194845 6.2024997 8.3524435 6.4291754 6.5503275 8.9999986 4.4957367 8.0807733 8.9999984 6.4492190 4.1494714 7.3066105 8.9999986 5.2465429 6.5478152 6.2889836 8.6235325 8.1287095 8.0525148 8.2505111 6.0398236 8.5822044 8.9999989 5.1643395 8.9999980 7.9110454 7.1629244 7.0804668 4.8701888 8.9999989 6.5221889 8.1321651 5.0937113 5.0906269 8.1286326 7.6708940 6.1455319 7.5872897 7.6406258 4.9044529 5.5163036 8.9999987 4.8528615 6.0585855 7.7428846 8.3675326 5.0559086 8.4729989 5.9309861 5.9616697 8.9999985 7.4038110 5.6833303 6.0924014 8.9265979 8.5836960 4.3567740 7.2745629 8.9999989 4.4823704 6.9325226 8.2445359 6.9483967 7.5341614 6.7330133 6.6490846 7.6724274 5.1419605 6.6333336 4.7932470 7.7710067 8.9999982 6.9874818 7.1976797 6.4468974 7.1707663 6.7319335 7.5766874 4.7399064 7.6150165 4.3405275 5.1691732 7.3913750 6.8097121 3.8400179 8.1459551 4.5516678 4.5894211 6.9049327 8.9999988 4.4322870 8.9999988 5.3194491 8.9999989 7.9992527 6.7194664 8.0637737 5.1290471 5.8222386 5.0833932 8.6728721 4.0628371 8.9999987 7.7049362 4.6557762 4.2775168 6.8547702 6.7384493 6.6704478 4.3179726 6.5941262 7.5016399 6.2003943 7.5361223 7.3007826 7.8202553 6.3556504 5.2274626 6.6861700 7.0820175 4.4224336 7.8107006 8.0953880 8.4999265 4.4331150 8.9999984 6.8192278 4.5240322 7.0375396 8.9999988 8.6706667 6.9621554 5.5137247 7.3906220 4.4916862 6.2593273 6.7971240 4.1511325 7.3297771 6.3170630 6.2949621 8.9999985 6.8806468 7.2834944 6.3935371 4.3765380 8.9999988 5.7207008 4.4396698 8.2643005 7.5201102 
EP00429_Kryptoperidinium_foliaceum_P035118_CAMPEP_0176171196_NCGR_PEP_ID_MMETSP0120_2-20121206_87638_1_TAXON_ID_160619_ORGANISM__Kryptoperidinium_foliaceum_Strain_CCMP_1326__LENGTH_334_DNA_ID_CAMNT_0017509009_DNA_START_1_DNA_END_999_DNA_ORIENTATION_      7.5365464 7.1590997 7.9918832 8.3080289 5.5991551 7.5139037 5.0612677 6.9085369 8.1895850 5.3882313 8.9999989 8.9999981 6.9959627 4.8723919 7.6084753 8.3051539 6.0676230 6.3263063 5.6797560 6.6777347 4.2643618 5.3284301 4.8569639 5.8711072 6.0530823 4.5125066 5.3204231 4.5802493 4.7536070 4.7084525 3.7264063 4.3329663 5.8619767 4.7503368 8.9999988 5.5330581 6.1616342 6.9149502 8.9999990 5.6146920 5.4844697 5.0853741 4.3702922 5.2861939 4.4122132 5.0998913 5.0387239 8.9999987 8.9999985 6.3714475 5.9340851 8.1255775 6.9596701 8.9999989 5.5064677 8.5092512 7.4683094 4.8719643 5.9517594 6.1444559 8.4934462 6.1118509 6.9914164 6.6438765 6.8939821 8.9999984 7.9058776 8.2012738 8.9999985 5.0254584 6.1456122 5.6543711 5.1790635 8.9999986 5.2838340 8.9999989 7.8484193 6.3485073 5.8799824 6.9125426 8.1092643 6.5325173 6.9770583 5.5370619 8.1076141 7.0257301 5.0554148 8.4871517 5.7991980 6.5860017 6.7947295 8.0960019 7.7111952 6.6520888 5.1724995 7.5082823 8.7411255 4.7814567 5.7872349 7.4485372 8.5312566 6.8860457 6.0104152 6.8434881 5.9633922 5.8204796 5.0541055 4.6566533 5.6501284 8.9999988 7.4592356 8.0053975 7.1737377 6.7730956 6.1461310 6.7100502 5.6237002 6.2745521 8.1423641 6.3348932 6.1442147 5.3702910 6.1985700 6.2067867 8.9999981 6.5798659 5.5361512 6.5503932 5.2210243 6.2049265 6.2724362 4.6160021 7.2723806 6.3402676 8.2266188 6.7792410 6.8345218 6.1638732 4.9184335 7.3676116 6.2035821 8.0843056 8.9999983 6.2476629 8.9999989 5.9422200 7.1146220 7.4186014 7.0563535 7.0789032 6.5567947 7.1302600 6.4783938 6.0276108 8.6398964 6.1250098 8.0313787 7.1820186 5.1659572 6.8162324 5.7315983 6.6630902 7.2006430 5.0723747 8.9999981 4.4870325 6.9218565 7.5294471 5.0050375 4.3987683 4.4294507 8.9999988 8.9999990 4.6655298 8.9999989 8.8798537 8.9999990 7.1374899 7.9504434 8.7905304 8.7547998 4.1891713 8.1270290 7.4770792 7.1740087 5.9998542 7.8682493 5.3726571 6.0997675 5.9552423 7.0416966 4.8325363 6.4392541 4.7043594 7.2147934 5.5463122 7.7861506 6.6149860 5.9857727 6.0255081 5.9552632 5.7400549 4.8381041 6.1183187 6.0431029 4.2731362 5.0796701 4.0761729 6.0798098 5.8011378 8.9999984 5.6863476 5.7162295 7.5417064 4.5349316 5.2089601 6.1335736 5.7549866 8.9999982 8.7830467 5.4251656 6.0423826 8.9999990 3.7089314 5.2899566 4.8054813 5.0413624 4.2066850 4.1472325 4.4867665 3.9815739 2.6670774 4.0405522 2.9481034 2.7163519 2.5970081 2.7755857 2.3130289 6.3628824 3.5827041 2.7567162 0.0000000 3.2469614 3.3439912 3.8136323 3.1938244 2.1320346 3.0075162 2.1758972 2.7735288 3.0380935 3.0699141 3.7113318 8.9999990 4.6343430 8.9999987 8.9999983 5.2197469 4.7004643 5.5971814 8.6630733 7.2346915 4.4357169 8.5717815 6.7026417 5.9995371 8.5484430 5.1471964 8.9999981 8.7532337 8.9999987 6.7097013 6.8579554 7.0342016 5.5723566 5.8749741 8.1359303 8.0532851 8.9999987 8.5097006 7.2647722 8.9999981 8.2287644 6.8205184 8.9999987 7.5948186 5.9170188 4.2074807 5.3420635 7.9429243 5.7629165 8.9999982 7.7382689 7.7332990 6.1456005 8.9999987 6.7417856 5.3134403 5.2557810 5.3575828 5.7691210 6.4098833 5.5635170 5.9566882 5.9860185 5.9724730 8.5630873 5.9943050 5.4533384 5.7675107 6.0305465 6.1717788 7.1512229 7.4962962 4.3493651 7.0103553 4.3293995 6.6561060 4.7860746 6.8389022 5.3279983 6.7633720 8.4991589 7.8965567 4.7517321 8.9999981 7.0287165 7.7818299 6.0661811 7.0116196 4.4021034 5.0656003 8.9947733 5.0651616 6.4968798 5.3189778 6.5765912 4.7409245 6.6598772 4.7122904 7.1137015 7.6367644 4.4782289 7.5663355 4.2895621 7.1942708 4.8063027 7.2832977 8.9999988 8.1048418 4.5236800 6.8732302 7.6351442 4.8677448 6.5825631 8.9999985 8.9999989 8.0420527 5.9113852 4.7882337 5.9766997 4.1844362 6.3601244 6.4460756 7.9955869 8.6387928 6.8718452 5.1343473 5.9203729 5.7698431 5.8340017 4.4135545 5.0806041 6.1732990 6.9653706 8.3365509 5.6661928 5.8735795 5.3573418 5.3486947 3.7533884 5.7677312 4.9797295 6.5720741 8.9999987 5.3482000 7.7930118 4.4731559 8.7806450 8.2651651 5.5425301 7.8193737 4.7454836 4.0566302 8.6763937 5.9966850 5.6447077 3.1863540 7.0889194 8.9999985 5.8691461 8.9999982 5.7105417 5.7987032 4.5831194 4.3040794 4.4674205 7.1318290 7.0916305 6.9627397 4.1310738 6.8192355 8.9999986 6.3293789 7.4553935 6.5161973 6.6602184 5.7936846 7.4282531 5.2701622 4.9982989 6.7527135 5.5522811 7.4073294 8.1280000 8.6011995 7.6019156 5.8119095 6.9091321 6.7773124 7.1750613 8.6532374 6.3271688 2.1025055 4.6245814 6.4076312 7.7416714 6.4233316 4.0497091 5.2740692 5.2366515 8.9908080 8.9999988 5.4142543 8.8381616 8.5121704 5.9031931 6.5795825 6.9287763 4.2846044 5.9504997 5.4664992 5.6292730 8.6290208 8.0423764 5.5186923 8.9999989 5.4770964 7.7092829 5.7083774 5.4500060 7.9551455 3.9866152 8.1452690 4.9108557 4.6238038 8.7603034 8.2974008 5.7009093 6.9761634 4.6977367 4.8748882 6.4109875 5.6593551 5.7711967 4.6251583 5.8098633 8.0470704 5.8313382 5.0819048 4.2591264 7.3994369 8.9999990 7.9630029 8.9999983 7.0223640 8.0507350 4.2863955 4.8785954 4.4263753 2.6383080 3.4253853 2.5525961 3.1153676 2.8107676 4.1529156 4.3856834 7.5988709 7.5318375 8.9999982 8.1371345 6.5844721 4.4952539 7.6334822 5.6333292 7.5571672 8.9999987 6.2303854 6.1438663 4.5107019 5.0478018 8.5503681 8.7390556 4.6177386 5.3897080 6.4533450 5.1374708 5.8454358 4.6662417 8.6364531 6.1350221 8.1479725 6.0606888 5.2999067 8.9999988 4.4772942 7.7519800 5.3277657 6.6489274 5.6498774 4.7794270 6.5843732 5.8689129 4.0015449 4.4586012 4.5052591 4.3847146 4.4759428 5.0542916 6.6317145 5.6825050 5.2865875 7.3780415 7.5373392 6.9602146 8.9999985 6.2066028 6.3016109 7.3934688 6.4937007 6.0212424 4.4473726 8.8948683 8.9999983 8.6092933 8.2124403 4.4082272 5.8804746 8.9999989 4.0565794 7.7470959 5.2009891 8.9999988 6.6912870 6.0586894 6.6074591 5.0960199 4.6136082 4.9003734 5.3130374 8.9999986 8.9999983 6.0104038 6.6636599 6.6026150 8.9999987 3.9489059 5.6334494 5.9780499 5.2258101 8.9999985 5.8473026 4.9146554 4.0778275 4.6842178 5.3262426 6.1346940 6.1635753 4.6173334 5.5911966 5.8411019 4.9867911 4.5015250 8.9999990 6.6988991 5.9815774 5.7166264 4.2946897 8.7674284 5.6125582 7.6313401 4.6385642 4.8775654 4.6539323 4.8159888 5.9684037 4.8106075 4.0951166 6.2902745 4.7335447 4.9260657 6.0202482 4.6544320 5.5522581 4.3725286 5.3514265 8.9999987 5.6198858 4.9806555 8.5095186 5.9975498 5.4389931 5.4498246 7.1290031 6.4116952 5.4700017 6.5604360 5.4764847 8.9999989 4.7518356 5.7099873 6.0609895 8.9999990 4.4765990 5.5264352 6.1472159 6.0471245 6.1121311 5.2101235 7.1736352 8.9999987 5.6772671 8.1208784 7.0727381 5.5052258 7.9445143 7.3830185 8.9999988 7.3324502 4.9008143 7.6176338 7.8859407 7.3704878 8.2612157 8.9999990 6.1802960 6.1363395 8.9999988 8.9999990 7.3796317 6.8931367 6.8324430 8.9999988 5.8610909 6.0012392 8.9999985 8.9999981 5.6294296 7.4198779 8.0322360 8.9310474 6.9278759 7.7959261 8.2308363 5.9569675 7.8532240 7.8444093 7.2172229 6.9139434 6.5507720 7.6782957 8.9999987 7.4721975 8.2472118 8.9999988 7.7518950 8.4486662 5.6321939 8.9999986 7.5223451 6.2938219 5.2066552 8.9999984 6.5771127 8.9999986 8.8121352 8.9999990 4.8121379 6.7429548 8.9999990 6.1367751 8.9999981 6.6177995 7.3078980 8.9999990 8.9999984 6.4492935 7.0723153 8.9999988 6.7507833 6.4850178 8.9999980 6.7015284 5.8180726 7.2523453 6.6260233 8.9994159 5.9215236 8.6351054 7.9477595 7.1569889 8.9999988 4.9932561 8.9999988 8.9999989 6.9119774 5.0043719 8.6299411 8.9999985 5.5838416 6.9393149 7.0060252 8.0308259 8.1188990 7.8119025 7.2871840 6.0268729 7.7954530 8.9999982 5.3462524 8.4859470 7.4864514 7.7953159 7.2520884 5.7447991 8.9999981 6.0482378 8.0900901 5.6690582 5.2700730 8.1464900 7.7853302 6.1060020 8.4446898 6.9885038 5.2811101 5.5498190 8.9999989 5.6291685 6.6029636 6.6828658 8.8254831 5.0429709 6.8281180 5.4164704 7.3960024 8.9999986 7.8329552 6.8688606 6.0155702 8.9999981 6.9879851 4.8568297 8.1502490 8.9999982 5.4112943 7.2180825 6.2804508 7.5391549 6.6867437 7.1845746 6.1741376 6.7463652 5.9323351 7.5912074 5.0995021 8.4552009 8.8569360 6.7641573 8.1007511 7.3891942 6.2519417 6.7081623 7.5368028 5.5490680 8.5752746 5.7933305 5.7005633 8.9999985 5.9111505 4.0632701 8.3498866 5.3939515 4.7869470 6.5295319 8.9999985 5.2260017 8.4573526 5.5179568 8.9999985 6.7673901 7.9153867 8.9999989 5.7250377 5.1768634 6.0262156 8.9999988 4.6293936 8.6005981 8.4073532 5.3897442 5.1219807 6.9875720 6.8953336 7.4132551 4.8400380 6.8179237 8.6930852 7.4373994 8.2955900 7.8340449 8.3669159 6.5408662 6.2336020 7.9002218 7.8437784 5.4906226 8.0276750 8.5140727 8.4474582 4.9204013 8.2860448 7.5444649 5.3215819 7.2829699 8.9999985 8.2687834 7.9127241 5.0773587 8.4889789 5.2284374 5.9011822 5.9184719 4.2920328 8.9930385 7.4017677 6.6988101 8.9999988 7.2266265 7.7207797 6.1327634 4.9444475 8.9999990 6.3900057 5.0396864 6.9680868 7.9249650 
EP00434_Breviolum_minutum_P034925_symbB.v1.2.030916.t1_scaffold3532.1_size54609_2                                                                                                                                                                              6.4214194 6.7035049 7.2581821 7.1873502 4.7506610 7.6682273 4.8212307 6.7750199 6.7552497 5.1539488 8.6471594 8.9999989 8.2365152 4.5659534 7.9686256 8.3948607 6.3952185 7.4516919 5.5647526 6.2076868 4.3863662 5.7954398 5.1779619 5.7371657 6.2565700 5.7682716 4.8815642 5.7413608 4.0696992 5.9490652 4.7649737 4.5325823 5.8109881 5.5864684 8.4727012 5.9728293 6.6653672 8.0081369 8.9272062 5.7930002 5.7207714 4.0324819 5.2402814 5.2220724 5.1655913 4.4756623 5.7515216 7.2839414 8.8984002 6.5391268 5.3961348 8.2053205 6.6691795 8.9999987 7.0082093 6.9923338 6.9889698 5.1475327 7.1211561 6.5430012 8.4245557 7.7213173 6.2210622 7.1371028 6.5867790 8.9999986 8.6038786 8.4200834 8.9999988 5.3891718 6.4060548 4.8784082 4.9809933 8.9999985 5.0805451 8.9999983 7.8804763 6.2230886 5.1732889 6.2210528 7.8018440 5.5111255 6.5275825 5.1281577 7.2883837 6.5522986 4.8079024 7.1453115 5.6890829 5.8341998 6.7273618 7.2625839 8.0600812 8.2404525 5.2811578 6.6577635 8.9999988 4.2521469 6.0968500 6.9954970 8.6802547 5.1798890 6.5312568 5.4963987 5.1432185 5.7313585 4.5982899 5.5904019 5.2102605 8.5415502 6.5843351 8.0498978 6.3994451 6.6176736 6.2729899 6.6177494 5.4502568 5.6513566 7.1109087 6.1470753 5.0259260 4.8358333 6.4859149 5.3015303 8.3351949 4.9657982 6.4502109 6.1438299 4.6268875 6.6350224 6.5668291 4.5470278 7.0211541 6.2578718 7.4896767 7.4854570 7.2022319 5.8906605 5.0524501 7.6196078 6.5292847 6.6401738 7.8502334 6.4957574 8.5738184 6.6170159 7.3450632 7.2117791 8.6425871 7.6899127 6.5291622 6.5854468 7.3993921 5.8272082 8.9999982 6.4479874 7.6260670 6.4752694 4.8445972 6.7232218 5.7734841 5.9135502 7.2507320 4.7425934 6.2418513 4.8907705 7.4824638 8.5243821 5.0375170 5.2237942 5.9831090 8.9999980 7.4073332 4.2830895 7.1907433 8.4009847 7.2689124 7.0160084 8.8666336 7.0135714 7.9145897 4.5710459 7.5057351 6.9544659 6.4541354 5.2448162 7.8349120 4.7035912 6.6974753 6.2127693 7.0723317 5.1019790 5.4273030 5.2655042 8.6158879 5.8147124 8.8578013 7.7985569 7.2669839 7.6367153 6.4088370 6.6256207 4.7983980 6.6469702 6.5986343 4.5982224 6.1250178 4.5082966 6.7757841 6.8478051 8.4063902 6.5140999 6.0042316 6.5969848 5.4513298 5.9085981 5.9818281 5.0418922 8.9999983 8.6040605 5.3157625 7.4188173 7.6050570 3.8047947 5.3422960 4.9114640 4.8869840 4.5427071 4.8068580 3.8393823 3.7365810 2.6671372 3.5266456 2.4768022 4.5556855 2.6373513 2.7798507 3.5344195 4.8647952 2.3938875 3.4108011 3.2469614 0.0000000 3.6404763 1.9324372 2.9180397 3.6902277 2.7945609 2.9764530 2.6159939 2.7486569 2.9169573 3.5554316 6.5087576 4.9625317 8.0147346 8.5618366 5.5118481 5.7743522 6.1813920 7.1504951 7.5300898 4.8786161 7.1403994 6.3799678 5.4843800 8.9008932 5.1802133 8.9999989 8.0259924 8.9999987 7.6134930 7.5537233 7.1051107 4.8825374 5.6053874 6.8722324 7.7291975 8.9999990 8.2284944 7.6472140 8.9999986 8.9999984 6.8609086 8.9999989 5.2257270 5.5554693 4.2181389 5.0605621 7.7002793 5.2852798 8.9111020 8.4750842 8.3301652 6.2488731 8.9999980 7.1157201 5.8434782 4.7090956 6.1538950 6.9925841 7.1673849 5.7689181 5.8301903 5.6778144 6.5046696 8.2768828 6.0881388 5.5424867 6.4224202 6.9558509 6.3982409 6.9395369 7.7019125 5.5501520 7.2538886 4.8548628 8.4488077 6.2864320 8.7574554 4.8301476 6.3440120 8.3341823 7.4215362 4.8986917 8.9999990 5.7537527 7.2989938 5.4691978 8.3160869 5.0580811 5.4017887 7.4578146 5.2221259 5.7084940 5.7373831 6.1519481 5.4723575 6.0888770 4.7615165 7.7876835 6.6407219 4.9188251 7.4457090 4.6079411 6.4825199 5.4453638 8.8970593 8.9999988 8.9999982 4.6560616 7.6251085 7.1443600 4.9002468 6.7404308 8.9999987 8.9999985 8.5296831 5.6906248 4.1057116 5.9245563 4.0982471 6.7887099 6.6082001 8.7035053 7.8647808 7.2591134 4.7501519 4.8005829 5.9307852 4.9537715 4.4925219 4.9898962 6.5489185 6.5453134 8.9999980 4.7938421 5.9959130 6.2239554 5.7644560 3.9797196 5.5485266 4.1810410 6.0711091 8.2971800 4.9794545 7.3741324 3.8934733 8.4209166 8.5425626 5.1245326 7.2357416 4.6596714 3.7558413 8.2700037 5.8972465 5.9341571 3.3550183 7.6151318 8.9999987 5.8133792 6.8820744 5.4388875 7.1087500 4.7485987 4.3163598 5.5603387 5.4805577 6.7034959 5.8346308 4.0723041 7.8332481 8.7700470 6.5507894 7.2725086 6.6689810 7.7976689 6.7999028 7.3040071 5.6934937 4.8254524 7.2749519 5.0694262 7.1634171 8.6359994 8.9999989 5.7113054 5.8109117 7.4181861 6.7887650 7.4638867 7.5712547 7.5629933 2.6107432 5.1778222 7.1100506 7.0389497 5.6963690 4.3340644 5.8135141 5.2647013 8.1966107 8.5685599 5.0845132 7.9107841 8.0320689 6.9292315 6.5589846 6.5475591 4.7963502 5.5663091 6.1773965 5.2675201 7.3336088 7.5810607 4.7939083 8.1040437 5.0682555 8.1430944 6.3033071 5.1067160 7.2401608 3.9301663 6.5686433 4.7716302 5.0196506 8.9393918 7.9661423 5.4336935 6.8928779 3.5388784 4.5008904 6.4117692 5.8783282 5.8955665 4.6241500 5.3920996 6.5511485 6.3363383 4.9073498 4.5031487 6.3982804 8.9999986 7.0647759 8.3655528 7.9726564 7.5800625 4.2392879 4.7422326 4.8836492 3.5792768 3.1366225 3.2317387 2.6815648 2.1491165 4.4726666 4.6983865 7.8711023 7.4359145 8.9999985 7.5330506 7.6436282 4.6103685 7.5629191 5.4928113 7.6298372 8.9999988 6.7584431 5.3401276 4.1724813 5.0282711 8.6296016 8.0213848 5.1820358 5.0872726 6.3594828 6.3762151 6.2119041 4.2404309 8.2660488 5.2514504 7.9345788 8.6170372 5.5727272 8.9999989 5.3593568 8.7255598 4.9075342 5.9768475 5.6729971 4.6703409 6.9899931 6.2602175 5.6049572 4.5770101 4.8531370 4.0461074 3.8827072 5.1496420 5.7151744 6.3814245 4.9953625 7.0074334 7.1984375 5.9605388 8.9999983 5.8430176 6.5528871 8.1678645 7.4698612 6.3369938 5.5090507 7.8815271 8.9674387 7.7212815 7.5640957 4.7452296 6.4263548 8.2796196 4.6357543 7.5205711 6.8144861 8.7853675 6.7151279 5.0246160 6.6725526 6.8656729 4.5827452 6.3450195 4.8649043 8.9652326 8.9999984 7.3043030 7.2307765 4.8840372 8.9131420 4.6594971 5.7401118 7.4937751 4.8115588 7.9176874 6.2014930 5.7160326 4.4086967 4.8196127 5.6852178 5.9861453 6.3811681 4.2541148 6.4922929 7.2177481 5.9142389 5.1949561 8.9999982 7.0943569 6.3203635 6.8841434 4.3240798 7.7473012 4.9828099 6.9690222 5.1238684 4.4346502 4.7840068 3.6671212 6.4184500 4.3776298 5.0254599 6.6311960 4.5285668 5.5380037 6.1889402 5.3983412 5.8066912 4.4125375 5.5852353 8.0272969 4.9714262 4.4314008 7.4279737 5.9554521 4.4828875 5.3102791 6.6453960 6.2688863 5.1737539 7.1447176 6.1923964 8.9999989 4.2846941 7.2976144 6.8255793 8.9999986 4.3086010 4.8825958 6.8166978 5.5754817 5.8605734 5.2623767 5.2762183 8.3456888 4.3558351 7.0577715 5.9212623 5.1158259 8.9999989 8.0547475 8.9999984 7.2514979 4.4635335 7.5725741 7.3035990 7.8337202 8.7200222 8.9999988 7.1640713 6.5224193 8.9999982 8.9999987 6.8420031 6.6325086 6.3970149 8.9999988 4.2394418 5.4124127 8.9999990 8.9999983 5.2311677 7.9170714 7.8761834 7.5693849 8.0703086 7.9517314 7.1361490 4.5151385 7.1663576 6.6880395 7.9508270 7.8355838 5.8304830 7.9506077 8.8704852 6.6095412 8.9999982 8.5835131 7.9907648 7.7810731 4.8718222 8.9999988 7.1255715 5.3109332 5.2469719 8.3046156 6.6546462 8.9999984 8.3563040 8.9999987 4.6848313 6.2435421 8.9999988 4.2990871 8.2843310 7.7448644 7.8726675 8.9999987 8.9999984 5.6233144 6.1323689 8.9630582 7.3964738 5.1994176 8.9999988 7.2492177 5.4598873 6.6479014 8.3064399 8.9119962 6.4960469 8.3412339 7.0676916 7.8838641 8.8970547 4.6874472 8.9999984 8.9989051 7.7421068 5.2647047 8.4888147 8.8544182 5.5378835 7.0058656 7.1511864 8.9999986 7.4470861 8.6601774 8.0298335 5.8984941 7.2042896 8.9999988 5.0529995 8.9999982 7.6775899 6.7698194 7.4161276 5.3547450 8.3577365 6.2430028 8.9999986 4.7122098 5.8504782 8.6396907 7.6308998 6.2791710 7.6906257 6.3661117 5.4894058 6.2016674 8.9999989 5.9044724 5.4147419 8.6855403 8.5398962 5.1650798 8.9999982 5.3572569 6.1969048 8.9999987 7.7356750 5.6889251 5.4107414 8.9999987 7.9613581 4.7067674 7.5940483 8.9999983 4.7182549 7.3875648 8.4512991 7.5486346 7.3426859 6.5526090 6.7299028 7.2763214 5.4393730 6.8285808 5.8256160 8.1701710 8.2569629 7.6894332 6.5880407 7.1707254 6.9217579 6.0089482 7.3927205 5.5302379 7.1201148 5.1730461 5.6491927 7.9541277 5.9959420 4.0687317 8.6153249 5.4027648 5.6068416 6.7535627 8.9999988 4.3536767 7.5749528 5.7262092 8.9999981 7.3001672 6.4107327 7.8706890 5.0947270 5.9029269 5.7489139 8.2532511 4.8806677 8.9999987 6.8245554 5.7642848 4.7571629 7.6752649 7.2811005 7.7179172 4.5027142 8.4845630 7.2779847 7.3683190 7.1136652 6.5941775 7.0916279 6.5253142 6.0922689 7.2897128 7.3104228 4.8408640 7.0689613 8.4204725 8.6554392 4.0612085 8.2595322 6.9214946 4.5581365 7.2538926 8.9937196 8.6754287 7.3555205 5.3077095 6.6658526 4.3091741 7.0034652 6.3570097 4.3950949 7.1006156 6.3719042 7.2019319 7.9194238 6.7738635 6.9061897 6.8383496 4.6201565 8.9999985 5.6576992 4.2784306 7.1390415 7.0418034 
EP00435_Cladocopium_sp_Y103_P012084_s1898_g3.t1                                                                                                                                                                                                                8.9999986 8.9999990 8.9999988 8.9999987 5.4223834 8.6587464 5.5383622 8.1699078 8.6230305 5.9007528 8.9999985 8.9999981 8.2031878 5.3870382 8.2198975 8.9999989 6.6655052 7.9836832 6.9363452 6.8980495 5.3564674 6.4877848 6.2001108 7.6941120 7.0687901 6.8470250 5.3106861 6.3024302 4.8886893 6.2279577 5.4974725 5.1623846 6.3370591 6.9064133 8.9999989 7.5431880 8.1930524 8.6740530 8.9999988 8.1245112 6.9919953 5.5098642 5.8131530 5.5231682 6.1351813 5.5572626 7.0536139 8.0705599 8.9999988 7.9345945 6.0785522 6.8052852 6.9501080 8.9999989 8.1327979 8.3869538 7.7743682 6.5843049 6.5403970 8.1056841 8.4240859 8.9999983 7.9009628 8.3362476 8.9999990 8.9999982 8.9999987 8.9999981 8.9999990 6.2858195 8.1482841 6.2451409 5.5235978 8.9999981 6.1348349 8.9999983 8.4093900 7.4364596 5.9500304 7.9790730 8.9999988 8.2429931 7.6686804 5.4601714 7.9798930 8.5648324 4.8969582 8.4811751 6.2523349 7.1828716 8.0432337 8.9999987 8.2702813 8.9999988 4.7230268 8.2711439 8.9999990 4.6994856 7.8991685 7.9809676 8.9999987 7.0194536 8.9999983 7.5485835 7.2006543 7.1859526 5.4694585 6.6161302 7.4452312 8.9999989 7.9568473 8.1128367 8.5702554 8.4327008 8.0265712 7.8651555 6.1681662 6.8163585 7.6152636 7.0193128 6.4263334 5.7606437 7.0041268 7.4612280 8.9999989 7.0142128 7.2892953 7.9695337 5.2296668 7.8611131 7.5710713 4.7566982 8.9412873 7.5944902 8.9999989 7.9744525 7.1523436 7.0521723 5.2591555 7.4835237 8.2092456 7.3128322 8.9999989 7.1889943 8.9999981 7.6007012 8.0512763 7.7570999 8.8660438 8.3959008 7.9148549 8.3538223 7.5878350 7.8851713 8.9999988 7.4705598 7.9093174 8.6031319 5.6853654 8.5461136 7.2879396 7.5469987 7.5967720 4.7080684 8.9999983 5.3102663 7.0873523 7.7320366 6.0171856 5.6101792 5.9858132 8.9999989 8.9999989 5.0513741 8.9842024 8.6550396 8.9999984 8.9999988 8.9999983 7.8803817 8.9999986 4.5015871 8.9999988 8.0328871 8.1134741 6.9970839 8.9999988 6.4611482 7.9702169 6.8730301 7.8264273 5.5446553 7.1667080 5.7471705 8.3802794 7.2644585 8.7318250 7.2752773 7.3317195 7.4888014 6.1257300 6.2697139 5.3021333 6.0578059 6.7385745 5.3079936 6.7945452 4.9407200 6.9327989 6.7244069 8.9999985 7.2220583 6.5692089 8.6991880 6.7531500 7.3401306 6.9141152 7.6549464 8.9999983 8.8984963 5.8629804 8.0525427 8.9999988 4.8329050 5.3456744 4.7241589 5.7292170 5.0368292 5.1640664 4.9951739 4.4431913 3.3168999 4.9386884 3.2640980 3.7588393 3.3804342 3.1918704 2.8884757 6.4123403 3.5226567 3.0202062 3.3439912 3.6404763 0.0000000 3.8603379 3.6484754 3.4271117 3.6112927 2.5960278 3.4658080 3.7019874 3.1481275 4.3465778 7.2931042 5.8072361 8.9999989 8.9999988 6.1699753 7.0874351 6.8351267 8.9999986 8.3806710 5.4094705 8.5497985 8.3215171 6.1625777 8.4725664 5.8287352 8.9999982 8.9913484 8.9999987 8.9999983 8.9999987 8.5861531 5.9524677 6.4569915 8.4792611 8.9999988 8.9999984 8.9999988 7.2938506 8.9999983 8.9999981 7.4006807 8.9999985 5.9356848 8.1100478 5.5024858 6.5070472 8.9999985 6.1128417 8.9999988 8.9999985 8.9999988 7.7978990 8.9999986 8.4810293 7.6157286 7.0628193 7.7470820 7.3401242 6.6075399 8.0200813 8.8005486 7.7607837 8.5464454 8.9999989 8.8610279 7.3817354 6.1601044 7.9453602 8.5042892 8.8583999 8.9999983 5.8350375 8.7063570 5.3400173 8.9999984 6.5296954 8.9999984 5.7129506 7.1458492 8.5370079 8.1708066 5.2925092 8.9999986 8.0191480 8.9999987 7.2493095 8.3928361 5.8871484 5.8336385 8.8312718 6.1437614 7.1122774 6.3101888 7.6339911 6.0171848 8.1585755 5.8713692 8.9999987 8.7767873 6.1288244 8.9999988 4.9843907 6.1434638 5.4931762 8.3383014 8.9999981 8.9999986 5.3660444 7.5948884 8.4878508 5.4130640 7.0240806 8.9999986 8.9999988 8.9999990 7.7153408 5.5796300 6.9174132 4.1527839 6.3587712 6.7936667 8.9999982 7.9137168 7.1673963 4.8771589 6.1360158 6.5181156 6.4240093 5.7307514 5.7077823 7.0421617 8.0203152 8.9999985 5.7828378 7.2619572 7.1473340 6.1538688 5.1394177 7.1695418 5.4331545 8.6979004 8.9999989 5.9589125 8.1655403 4.8477472 8.8691081 8.9999987 6.6124424 8.9999980 6.7853815 4.6403570 8.0482924 6.8098653 6.9921917 3.7127427 7.9876371 8.9999988 7.0552324 8.9999989 6.7484676 6.2954803 4.7133376 4.5035424 5.0685666 6.5716788 8.6238177 7.8230074 5.1621496 7.2600272 8.9999981 7.7773198 8.3482075 7.7771332 7.7764709 8.4084176 8.4212767 7.6878234 5.1094934 8.3753260 5.3351855 8.9999986 8.9934486 8.9999985 7.4688275 5.9251888 8.9999984 7.5775599 8.9889228 8.9999987 6.8139158 3.1929594 5.4029275 8.2674218 8.9999982 7.6309409 4.6419495 6.6461389 6.7615648 8.9999987 8.9999989 5.9230184 8.9999984 8.7413304 7.3221816 7.7840287 7.8340233 4.9511465 6.6685911 6.5675029 5.9818346 8.0843003 7.8177326 5.4145623 8.9999989 5.2429108 7.7836813 5.3864498 5.9734916 8.3847187 4.4877742 8.5975259 5.1451287 5.5304053 8.9999990 8.5026809 5.8927036 8.5106198 5.9916282 4.8416805 7.4836821 7.6340876 7.3043546 5.1849639 5.8545767 8.7132578 7.1940246 5.9856492 4.8513879 7.1212889 8.4953848 8.0127650 8.9999986 7.9437117 7.8389189 4.4250494 5.6844510 4.9188800 3.4332599 3.4400303 3.2721199 3.5118660 3.5125259 4.7985499 5.6771346 8.3379488 8.5169681 8.6319710 8.4517997 8.8832552 5.0857044 7.3151670 6.2755206 7.0360945 8.9999981 7.2838862 6.7418308 4.8108272 5.8681080 8.4661216 8.9999989 5.7332059 5.1228736 7.4989298 8.0441442 7.4479827 5.1335360 8.9999987 6.2904645 8.9999987 8.1146501 5.7370690 8.9999988 5.6698111 8.2728858 6.4179034 7.7175654 6.6190202 5.5512058 7.6184116 5.7350441 5.5150763 5.0383508 5.0038615 5.5930500 4.7537359 4.6746085 7.5841788 6.9873031 6.1116013 8.0632877 8.9999987 7.3679833 8.9999988 6.5748886 8.3958267 8.9999988 7.8221049 7.2287192 5.7801555 8.8725997 8.4508042 8.9999990 8.7088844 6.1790515 7.4516358 8.7360611 5.0122197 7.7515031 7.4051991 8.9999981 7.2408462 5.6933597 7.1633832 7.7628083 5.1076484 6.9648114 5.4561274 8.8758884 8.9999987 8.9999989 8.9999983 6.2455389 8.9999983 5.0346905 7.0161499 7.1636936 5.4054791 8.9999988 7.3440164 6.9709008 4.9348104 4.7880341 7.1122048 7.4822025 7.2128606 4.9411061 7.7719489 7.9125626 7.1601068 5.7656518 8.9999984 7.7767853 7.9294795 7.8145672 6.1131496 8.9999985 6.0059309 8.9999985 6.0828049 5.1217323 5.9081682 4.4569901 7.0475935 4.9584627 4.6921919 7.1951577 5.2473410 6.2981065 6.8865700 6.2393756 6.8456063 4.8799552 6.4671577 8.9999982 5.5165627 5.2521237 8.9999987 6.6739170 4.8718091 6.7324792 8.5021927 7.8696376 6.7648771 8.3398940 7.1936436 8.9999985 5.0579756 7.4408904 8.3073807 8.9999981 4.9210200 5.4392591 8.8798621 7.0142908 7.2460520 5.4383222 6.4259428 8.9999982 4.9250666 8.9999983 8.1910196 5.8007699 8.9999983 8.9999989 8.9999984 8.9999983 4.8976997 8.9578460 7.1397413 7.2400378 8.4431074 8.9999990 7.0695512 6.7744967 8.9999989 8.9999987 8.4879846 6.9274014 7.5893595 8.9999990 5.8033478 6.1228037 8.9999990 8.9999989 5.6962600 8.3595734 8.9999989 8.9999989 8.7024158 8.9999987 8.9762330 4.8873722 8.8280458 8.2390567 8.9999986 8.2515421 7.6618412 8.9999986 8.9999980 7.5065999 8.9999983 8.9999982 7.5019810 8.2095801 5.2390465 8.9999981 8.4230801 5.7147393 6.0982505 8.9999989 7.8438305 8.9999990 8.9999988 8.9999983 5.4119667 7.1437603 8.9999983 5.9705310 8.9999989 8.6757837 8.7812898 8.9999984 8.9999987 5.7059299 7.7188099 8.9999990 8.4355329 6.5857485 8.9999983 7.9631770 6.7849034 8.3395565 8.9719416 8.9999982 7.4346090 8.9999989 7.9564184 8.0121126 8.9999988 5.3035594 8.9999986 8.9999986 7.2070095 5.0950055 8.9094973 8.9999990 5.9821937 8.9454159 8.2708212 8.9999981 8.9999989 8.9008034 8.9999986 6.8737461 8.9999988 8.9999981 6.5482354 8.9999985 8.6336536 8.9999986 8.7468583 6.0225964 8.9999988 7.6186774 8.9999983 5.9726937 6.4910674 8.9999987 8.2947106 7.1227675 8.9999989 7.5950083 6.7330524 6.6215421 8.9999988 6.6426772 7.4068687 8.8427056 8.9999983 5.5999658 8.6209781 5.6150464 7.8359096 8.9999990 8.9999983 7.6472737 7.6433699 8.9999989 8.9999989 5.4934544 8.9999988 8.9999989 6.0536546 8.0537610 8.9999989 8.0008670 8.1301393 7.6793060 7.7400369 7.8674296 6.5745562 8.4204118 5.7662321 8.7854665 8.9999988 8.3736830 8.3527698 8.2488165 8.0269739 8.1227675 7.6267446 6.4287189 8.6279246 7.0830086 6.8663037 8.9999981 7.3401941 4.9914852 8.9999984 6.1063545 5.0361586 8.4768603 8.9999987 5.3768593 8.4564935 5.3402017 8.9999985 8.9999986 8.4489456 8.9999988 6.8444215 7.3162079 5.9359711 8.9999988 4.9576874 8.9999983 8.5171782 6.2794396 6.0267606 8.4418060 7.9799463 8.4370383 5.2452597 8.1891653 8.9375861 8.5256344 8.9723555 8.4275368 8.9999988 8.2113487 6.3093520 8.9999986 8.5553277 5.3788904 8.9999984 8.9999980 8.4838410 4.8552661 8.9999980 8.0376970 5.1384269 8.6348027 8.9999987 8.9999989 8.2232103 5.8081768 8.6330979 5.6267590 7.3480868 8.5588100 5.4501841 8.1766560 8.9999988 8.1323645 8.9999982 8.4896316 8.5544630 7.6756480 5.4878314 8.9999987 7.2134547 4.8872958 8.9999986 8.1840209 
EP00439_Symbiodinium_sp_Y106_P031847_s7646_g3.t2                                                                                                                                                                                                               6.0544903 6.7946048 7.8796205 6.6795524 5.4659794 6.9382133 5.8257953 7.0033495 6.3913941 6.2119072 8.9999988 8.9999983 8.0286154 5.1191186 7.9574963 8.7211042 5.8691003 6.5536597 5.3651553 6.3952035 5.3885971 5.7059006 4.8725843 5.1128971 6.2339596 5.8350965 5.4053888 5.9135370 4.8704407 5.4479002 4.4872085 4.2913674 6.3056526 5.0962806 7.5484385 5.5709908 7.0482765 7.8556454 8.5718281 6.4248301 6.2633715 4.5203184 6.2241398 4.6881501 5.2935700 4.6963479 6.3386823 6.6410537 8.1934260 6.5859713 5.2630152 7.4757957 6.1862328 8.6450849 6.4526123 7.3292767 6.7915619 5.0696004 7.0152496 6.3465017 7.8643859 6.9133314 6.0994370 7.3496480 6.5957209 7.5055399 8.9999987 8.1452460 8.9999988 6.0821975 5.5196699 5.7129350 5.7977156 8.8657825 6.1785014 8.9576273 7.9006093 6.1261266 5.8821058 6.4298225 7.6757856 6.0247531 6.7097553 5.0884263 7.3171650 6.8699800 5.4093362 7.5554506 6.8913964 6.3236392 6.8995942 7.9042290 8.0284034 8.9999981 5.9235795 7.8219087 8.7432196 4.9404527 6.2663959 7.4549940 8.3242755 5.5742875 5.8494661 5.5716437 5.8730595 5.5349395 5.6454762 5.4727102 6.0672052 8.2756037 7.4593720 8.1722323 6.3445462 5.3519186 6.5149682 6.5742104 5.8402796 6.1381814 6.6022257 6.1115040 5.4863118 5.5309808 6.1489988 6.0814259 8.1651089 5.3002661 6.3086148 6.2405565 4.9117031 6.3657614 7.0243649 5.5902331 6.4090202 6.3804797 7.2057859 7.0560454 6.6942237 5.9776780 5.6994660 7.6963729 6.5091734 6.8837292 8.1905320 6.7676097 8.0305406 6.0887578 6.3745015 6.7651825 6.9191113 7.0444667 6.4170089 7.0595734 7.9582118 5.8588356 8.1261367 5.6738384 8.2510947 6.1667437 5.4413933 6.6174658 5.9929182 6.2805956 6.1672732 5.2498280 5.7679484 5.0222658 6.3456212 8.3765592 4.8847799 4.7686372 5.4256116 8.9999985 7.8819916 5.4241096 7.5224030 8.1326677 7.6424351 7.4151119 8.9999985 6.9482207 8.9999983 5.2099082 7.6317201 7.4269231 6.2381641 5.8780125 7.4201506 6.3011885 6.6089504 6.5302328 7.2413156 5.9755848 5.4732608 5.4336236 8.5843332 5.8326415 8.0320550 7.2577365 7.1876636 6.9382703 6.0840493 6.8869988 5.4767194 6.3847924 6.2909595 5.8206804 5.7062763 5.6568463 6.3940227 6.4049384 8.1749447 6.1529311 6.0471338 6.8916834 5.2225672 6.0854924 6.6583657 5.6756244 8.9999987 7.2657558 5.3079032 7.1105806 8.0058232 4.3104107 5.1618981 5.0437768 5.1011797 5.0498436 4.9781571 4.1199200 3.6023067 2.9238202 3.7680081 2.6675291 4.9107790 2.9376405 2.8619791 3.6211069 5.6765079 2.6023650 3.5166951 3.8136323 1.9324372 3.8603379 0.0000000 2.8754807 3.2989653 3.2062864 3.2538445 3.0842277 3.0929803 3.0026726 4.0224595 6.6147519 5.8685624 7.6370602 8.9999980 6.0217203 5.4880521 5.8477782 7.8236964 7.5635884 5.9765125 7.3224797 6.4947502 5.3747494 8.8169945 5.6849769 8.9999988 7.8426434 8.9999987 7.1083557 6.7480053 7.2647150 6.2740712 5.9516158 6.1544056 7.9612232 8.9999987 7.9650379 6.9213412 8.9999981 8.5480690 6.4331784 7.6826770 4.7749531 6.1878229 5.0170374 5.5092268 7.9286899 5.0427275 8.9156158 7.0253101 7.2469292 6.1864328 8.5994981 7.5119766 6.1831495 4.6093564 5.7006904 6.9896360 6.6211324 5.6285438 5.9858333 5.7453115 6.8196048 7.2947367 5.8729622 5.1725072 7.1134131 6.2287128 6.0519671 6.5251080 7.0649346 5.8775866 7.2385297 5.7152400 7.6625979 6.2375909 8.6393080 5.1306960 6.5503367 8.7228056 6.4770059 5.8712053 8.9999986 5.7289923 7.9884362 5.1785677 8.2127591 5.8149798 5.7726211 7.4310867 4.9471574 5.5400626 5.5927863 5.5954133 5.4974391 5.8711648 5.3842997 6.4141722 6.0560016 5.6658860 6.8882533 5.6301899 6.9153457 5.6062889 8.0081700 8.9999988 8.9999985 5.5473628 7.3306723 6.8995850 5.5355713 7.7611554 8.9999984 8.9999990 8.8559953 5.7518255 5.2266761 5.5961720 4.4374068 6.0571496 6.8769173 8.0255571 8.2414532 6.8894724 5.4420282 5.8700352 5.8715524 5.6798127 4.1692357 5.7719125 6.4368854 7.0855213 8.9999987 5.4766612 5.5680579 6.5695544 5.8056254 4.1183004 6.1619904 5.4263502 6.6848005 8.7043413 5.7664898 7.1392410 4.0943327 8.5930163 8.2221564 5.5141783 7.0860665 4.7635826 3.7741056 8.2475394 5.6264310 6.3460234 3.4209483 7.1527365 8.8133513 6.0364734 7.7623353 6.0665412 7.6091236 5.0751940 4.9313655 5.1594210 6.2715696 6.4696053 5.7258929 4.8066828 8.3051852 8.6251029 6.8708718 6.9770885 6.4103044 7.9882655 6.2502898 6.7496253 5.5640125 5.8261327 7.6351075 5.6243342 7.0125482 8.4504520 8.7444060 6.3232334 7.4728453 6.6752949 5.9483624 8.8451081 7.4843105 7.3799723 2.6097169 5.3370748 6.0908621 7.4339238 5.8332911 4.6940252 5.6335367 5.2996788 8.5792717 8.9409684 5.7523287 8.0887899 8.4218319 5.9957317 6.5525419 6.8082694 5.4250811 5.4947441 5.4965893 5.4474932 7.2035974 7.7470292 6.0652046 7.8169462 6.2943650 8.8729128 6.5649466 5.9159181 7.1823970 4.6271103 6.9199380 5.1295763 5.7488897 8.9999980 7.9257950 5.8621108 6.8054479 4.1521921 4.9899098 6.2179167 6.3819306 5.8058491 5.0448923 6.2944754 7.2223462 6.1094331 5.7722688 4.7416965 6.4628089 8.9999983 7.5814003 8.9777300 6.7986293 7.0590677 5.1961789 5.4243278 5.4966967 3.5832802 3.5921949 3.3999271 3.0487768 2.2910573 4.8609472 5.1265085 7.8970649 6.9064695 8.3133462 7.5860430 7.9997296 5.2828282 7.2627472 5.4064134 7.8574547 8.2339724 7.0425637 6.2328576 4.6513112 5.4522073 8.1113406 8.2213178 5.6249102 5.3474220 6.3957492 5.5837410 5.8082593 4.7112153 7.3430852 6.1464549 7.2559296 8.9999988 6.6241910 8.9999984 5.6287728 8.4218887 5.4435409 7.2512309 5.3492176 5.5849806 7.2320074 6.7289695 5.6128312 4.9239692 5.2593318 4.6705216 3.9736603 5.6102636 6.2788199 6.8152329 4.5658334 7.8357767 8.3473412 6.3976460 8.4352450 7.6290728 6.2261259 7.6906286 7.2156491 7.4995644 6.5566785 6.7108336 8.9513606 7.6355990 7.2735657 4.9887294 6.6880891 7.6298318 5.6206581 7.5918400 6.9832211 8.9310275 6.7763082 5.5391974 5.8756456 6.3607514 5.1113878 6.4467253 5.2752266 8.9999990 8.9999990 6.3379913 6.6740166 5.7686223 8.9999988 5.1452078 5.1065961 7.8183525 5.6743643 8.0299001 6.4581915 5.6835905 5.2836998 4.3845307 6.2726934 6.8981626 7.2138201 4.5845053 6.2089825 7.1449966 6.1637591 5.5915448 8.9999987 6.0236984 6.5364329 6.7057868 4.8477491 8.1483363 5.5362423 7.9617723 4.9577134 4.9208011 5.8124321 4.4165467 7.4021511 4.9462024 4.9153702 6.3819540 5.9774379 5.2817754 6.2034714 5.2506343 5.9829664 5.0136544 5.6546176 8.3214314 5.3131902 5.0878555 7.5063625 6.7643952 5.1894426 5.8589738 6.2672178 6.6956119 5.8151353 7.0342193 6.6722085 8.9999990 5.3437566 7.8292329 6.5565575 8.9999983 5.1581112 5.5807774 7.0645730 5.1504535 5.6698809 5.8773696 4.8608901 8.1522275 4.5824877 7.9734757 5.9370138 5.2436012 8.4747465 8.9999986 8.9999984 7.4470125 5.1428339 6.6162959 7.2700942 7.3750866 8.0635501 8.9999989 6.9635380 6.3438423 8.9999988 8.9999981 7.6972481 7.2651742 6.7627759 8.9999985 5.0771194 5.5659068 8.9999990 8.6320468 6.0304562 6.4389000 8.1305623 7.7137987 7.2379509 8.3549174 7.2753837 5.2181970 7.9423846 6.4500720 7.5763180 7.5915512 5.4570893 7.2916931 8.9851392 6.8178757 8.9999987 8.9999989 6.6416077 7.7846820 4.7631627 8.9999985 7.6446716 5.6613176 5.4716392 8.6864613 7.0638808 8.9999987 8.0343381 8.9999989 5.0687413 5.2309906 8.3915852 4.9777029 8.8005182 7.2303322 8.2809991 8.9999981 8.9999988 5.7778952 6.9219540 7.5684393 7.2274787 6.0407658 8.9999982 8.0557168 5.9415769 6.8159995 7.0075516 8.7897368 6.5973752 7.3772306 6.3429580 6.8172066 8.9999986 4.8035373 8.2271324 8.8922459 7.3214051 5.8336627 8.1761335 8.6985675 5.9791093 7.4375498 7.3832346 8.9999990 8.4985257 8.7595057 7.1006928 6.1988963 8.3054725 8.6285012 5.8153334 8.9999985 7.9642918 7.1105226 7.0108852 6.2305681 7.6535005 7.1945567 8.9999987 5.5997305 6.0912083 8.9999986 8.1543482 6.2889221 8.9999989 6.8337207 5.9952259 6.3978313 8.9999983 5.8312421 5.8122265 8.7946981 8.1829791 5.3523008 8.0801674 5.6534880 6.8402536 8.9999984 7.3851908 5.5840727 5.9880740 8.9999988 8.4902953 4.9956990 8.1547395 8.7531536 4.8388840 6.9153360 7.9143826 7.3363647 7.6108787 7.1764735 7.4822675 7.7994555 5.7548322 7.4452908 5.9973125 7.7310225 8.8573427 7.6154810 6.3433525 6.8542550 6.5668516 6.2295638 7.3077995 6.0017628 7.1999274 5.0010220 6.0129051 7.8654723 5.5072517 4.6577110 8.9999989 5.6885891 6.0793595 7.2616002 8.9999988 5.0664482 7.8273501 6.2422267 8.9999990 8.1659072 6.3800168 8.0878794 5.0003094 5.7688622 6.5234484 7.9837481 4.8370454 8.9999987 7.1009232 5.7721602 5.5530972 7.6472787 6.9092189 8.1010168 5.2867343 7.8036377 7.1048682 7.1558518 6.9172938 6.7137520 6.8279254 6.8053547 7.1307604 7.9090004 6.7688971 5.5512897 6.7045352 7.6247582 7.6794317 4.7971772 8.2566009 6.2877214 4.9179750 7.5599217 8.8499858 8.9999989 6.5019559 5.9494572 6.1898869 5.0880924 6.3910507 6.8866424 4.8325364 6.4683813 6.2321596 7.4662558 7.8063222 6.8724518 6.5604575 6.4381881 4.9215218 8.4918799 5.7265200 5.3853829 8.2283460 7.2389104 
EP00443_Scrippsiella_acuminata_P002755_CAMPEP_0115192182_NCGR_PEP_ID_MMETSP0270-20121206_12911_1_TAXON_ID_71861_ORGANISM__Scrippsiella_trochoidea_Strain_CCMP3099__LENGTH_537_DNA_ID_CAMNT_0002605421_DNA_START_1_DNA_END_1612_DNA_ORIENTATION_-               7.2086957 7.4597414 8.4391846 8.2806831 4.9529014 7.9637601 4.9734781 7.3813131 6.9385482 5.2768211 8.9999984 8.9999983 8.3921419 3.9031257 7.7071997 8.5618360 6.7733477 7.1311085 5.7648247 6.5826715 4.0546108 7.0684741 5.8118252 6.7157374 6.7087538 5.3941358 5.4594699 6.1340033 4.4811281 6.4613130 4.5708723 4.4428633 6.4102879 5.4844367 8.6125559 6.6698633 6.6792955 8.1877665 8.2071142 7.1908855 7.1306370 4.6905635 6.3104278 5.6884486 6.5530714 4.5477735 6.8698819 7.3463748 7.0590427 7.2610734 5.2278865 8.5238299 6.7421751 8.4613614 7.5667701 8.1163824 6.9119275 6.0533024 8.0733227 6.4488740 8.2245092 7.8469464 7.1857491 7.4301850 7.6066407 8.1259979 8.9999988 8.9339020 8.9999988 5.1226410 7.7716615 5.3947225 4.8281829 8.9999983 4.9876786 8.9999985 8.2441785 6.7809560 5.1932039 7.6074443 8.2569589 7.0232977 7.2803752 5.2941278 7.0460129 7.5573293 4.4588919 8.9999988 5.7203277 7.7902836 8.6687335 8.6252287 7.7004734 8.9999988 5.8317111 6.7188032 8.9999990 4.8053392 6.3023497 7.8434966 8.9999983 6.3618652 6.6745738 6.6095980 6.2325982 5.8561685 4.2362363 5.6101219 6.3441433 8.8562858 7.0391458 8.1766291 7.4882796 7.8812939 7.5457953 7.6843448 5.9243132 7.0336686 7.6871528 7.2418297 5.7178928 4.6095579 6.4058648 6.0578724 8.1051323 5.9026324 6.5368923 6.6595290 4.7169687 6.3960101 6.7755982 4.8971367 7.6505036 6.6542471 7.6257725 7.3688928 6.6728977 6.3178273 4.9737876 7.1983018 6.4806730 7.8439205 8.6519965 6.9881618 8.9999980 6.3519493 7.8115846 7.2706648 8.7021910 6.9998098 7.2772081 7.0089651 8.1572753 6.8207640 8.4000097 6.3259647 8.5990468 6.9357310 4.5187691 7.7416560 5.9961455 6.3927118 8.3053976 4.5566276 7.7867287 4.4989104 8.8503976 8.6979634 4.5995056 5.7280776 6.0342949 8.9999987 8.9999985 4.3353875 7.8861024 8.9999985 8.0142301 7.8674795 8.9999982 7.4105845 8.2976023 4.1566744 8.4976218 8.0241706 7.3061944 5.7987600 8.0235154 5.1916548 6.8097650 7.0830318 8.0302497 5.0819742 6.6333101 5.2567312 8.6786640 5.6654935 8.8181061 8.0379705 7.2109705 7.9707555 6.5584639 6.6189991 4.6740784 6.2214624 6.1158828 4.4154915 6.2620992 3.9846730 7.0452515 6.2877527 6.9119323 6.9782702 5.8033262 7.7011055 5.4059847 5.8474638 5.8211440 5.9112697 8.9999985 8.4759313 5.5724969 7.4561620 7.5394719 3.9065304 4.9685667 4.0847269 4.3547965 3.8876294 3.9936350 3.4510675 3.7379201 2.4352844 3.3057482 1.7489593 4.2364256 2.2873868 2.5122912 2.8355553 6.4714645 2.1022007 2.8892230 3.1938244 2.9180397 3.6484754 2.8754807 0.0000000 3.2592785 1.5910066 2.8300434 1.9770913 1.7497264 2.5933635 3.4737239 5.8058407 4.5667145 8.7925197 8.3695738 5.5531803 6.8124227 8.0289580 8.9013016 8.9999983 5.0367850 8.4896645 6.8170070 6.4783265 8.7755384 4.9426902 8.9999986 8.4051592 8.8408868 7.0589938 6.9740633 7.3177409 6.2235231 6.8202188 7.4578243 8.3767970 8.9999988 7.7050216 8.4591704 8.9999988 7.7593581 6.5916590 8.9999986 6.6279780 6.2270113 4.4584271 5.3392010 7.2393370 5.3916313 8.3435121 8.3722092 8.2341349 7.0752981 8.9999981 7.4597648 6.5100632 5.3849661 6.2469324 6.3180047 6.6483195 6.5431024 6.2583669 6.3949644 7.2620294 8.9999984 6.5637737 6.2026823 6.7198525 7.2023200 6.4309383 6.9601362 8.2266987 4.9305209 7.6438128 4.7887865 8.0534059 5.7337060 8.3986192 5.0505184 7.0893089 8.9999988 7.9826057 4.7416854 8.9999984 6.9045842 8.5568572 5.6688811 8.4002170 5.2239636 5.5137321 7.7621633 5.2754612 5.9575712 5.4137923 6.4448553 5.3599550 7.2753346 4.6125155 8.2987624 7.4232948 4.6474262 8.2020742 4.6412920 6.6611682 5.2577452 8.9999981 8.9999983 8.9361041 4.5410446 8.2538101 8.2886710 4.8837537 7.2414792 8.9999989 8.9999983 8.9999987 7.0911393 4.7529375 5.8293894 3.9906401 6.3223694 7.5146147 8.9610078 8.9999987 6.5200955 4.3371269 5.1509422 6.6206962 5.8689622 4.5472301 4.8110035 6.8119013 6.0958614 8.0530645 5.2182255 6.8051277 6.9407072 5.9674743 3.9189158 6.9653352 4.4967619 7.7096060 8.1015166 4.9801240 8.9999988 4.0075610 8.2535980 8.5123166 5.7743802 7.7078779 4.9348396 3.9517048 8.0821013 5.8291045 7.7083098 3.0578099 6.5886380 8.9999987 6.8873503 7.2990167 5.8756883 6.0871910 4.6003337 4.6403961 5.2693372 5.6058104 6.7407448 6.3131281 4.4908980 7.2676035 8.9999986 7.6990373 7.4616603 6.7093173 7.9626449 7.9033769 8.4165252 6.5338488 4.9505744 8.2987227 5.1145685 8.9999987 8.9999983 8.7379524 6.3351334 5.7200717 7.9867034 8.1693372 7.5932688 8.5393753 8.1063248 2.6466272 4.9479194 6.1930762 7.6664949 7.5168977 4.1389400 6.3032078 6.3177713 8.9999990 8.9999986 4.6346311 8.2004645 8.7494981 7.3894137 7.3416134 8.4102951 4.3473416 6.2664300 6.6348979 4.8107055 7.7248231 8.6388157 4.9683065 8.9999980 5.1274770 8.2108285 5.6421806 5.0675305 8.9999986 3.8159720 8.7901398 4.8387843 4.8623411 8.9999981 6.9224939 5.6550048 7.9773175 4.3147574 4.4106091 7.3522761 6.6903594 6.7922587 4.8643534 5.1387092 8.1596244 6.6411982 5.3122101 3.7662332 7.1409577 8.9999981 7.9824324 8.9999990 7.4184790 7.5963894 4.3898395 4.7360515 4.4741261 3.0930074 2.8015107 3.3304901 2.4065079 2.3246187 4.3633787 4.4690484 7.4399724 7.0664372 8.9999987 8.9999989 7.7222342 4.3666369 8.0994227 5.1988983 8.0655336 8.4875812 6.6231292 5.5375875 3.4397675 4.7054098 8.9999989 7.4603245 5.1059420 3.8366499 6.2229650 6.9897451 6.2021121 4.7371740 8.1791947 5.7763418 8.6200669 8.6963338 5.5635135 8.9999983 5.3221835 7.8194537 5.9134419 6.4177184 6.2682673 4.9876081 8.0725371 5.5067440 4.6643882 4.8033846 4.7570543 4.0174882 3.6244836 4.6562666 6.9548221 7.4440866 5.0261287 8.1280075 8.4400917 6.4738859 7.3865649 6.3848852 7.2567153 8.9999980 7.5142191 6.3149782 5.6822393 7.9205608 8.9999990 7.6160629 7.7393146 6.1237975 7.1277908 8.1051765 4.1644810 8.2827071 6.7471965 8.9993662 6.8403397 5.8629787 6.3853761 7.0470517 5.0048381 7.5964719 5.1470336 8.8976436 7.5768496 7.7235857 7.7008883 5.5810835 8.9999988 4.3355613 6.9719663 7.4544164 4.5366396 8.9617877 6.1176176 5.8891674 4.1397763 5.1750677 6.7485381 7.1348360 7.6052543 4.1938455 6.1819056 7.0554248 6.4606792 5.0563812 8.9999983 7.3711497 6.5524392 7.8198006 4.3115309 7.9026048 5.0685951 7.0355345 5.6865868 4.3519516 5.6739935 3.8431442 7.5659274 4.6955611 4.8132634 7.7926737 4.5893800 6.9874896 6.9537670 5.7025930 6.4420713 4.1976579 6.3654701 8.5640003 5.1109887 4.9208476 6.9934785 6.3353150 4.9109505 6.5923857 7.4050788 7.7399248 6.2229313 7.9564909 6.9377897 8.6584273 4.2316879 6.9982149 8.1473891 8.9999987 4.8259084 4.8536461 6.5111299 5.5531090 6.0103535 5.4040029 5.6522034 8.6947009 4.8472241 7.3862043 6.5658813 5.1803946 8.9982724 7.6378407 8.9999989 7.7400301 4.7318308 6.8401203 7.5363990 8.7350898 8.1841218 8.9999982 7.4161535 7.4005848 8.9999989 8.9999983 6.6302731 7.0236301 7.0219919 8.9999982 4.5133954 5.7552611 8.9999985 8.9999987 5.6649768 6.7467010 8.2857764 7.6980511 7.7070452 7.9952383 7.6036657 4.5478478 7.7982335 7.1260036 8.4477188 6.5888495 6.6959433 8.1043938 8.9999987 8.2221602 8.9999989 8.7391369 6.7352690 8.5784163 5.1896973 8.9999990 7.7287457 5.9824949 6.0865073 7.9520570 6.9344451 8.9999982 8.2461208 8.9999980 4.6758329 5.8266481 8.9999986 5.6133412 8.9999985 7.7323996 8.5958529 8.9999988 8.5318631 5.4743524 6.7041991 8.9999987 7.0595408 5.4362071 8.9999986 7.3325228 6.0597581 7.2761738 8.6424789 8.2260365 7.3637546 8.7328043 6.7403999 8.7217532 8.9999987 4.3346314 8.7191501 8.9999987 6.3965051 4.8947612 8.2533686 8.9999986 5.0811565 7.2720769 7.2609947 8.6904417 8.6566511 8.9999985 7.4041189 6.7073917 7.7234275 8.9999983 5.4760579 8.9999989 7.7616086 7.1135951 7.3238909 5.7081339 8.9999987 6.7022850 8.9999986 5.1653196 6.3805780 8.3703984 8.2315037 7.0101078 7.9668814 6.8473500 5.3288825 5.8429618 8.9999989 5.4919290 6.9443511 8.7867661 8.1707529 5.0820248 8.7617600 5.3275333 7.4187486 8.9999984 8.2062498 5.2244308 7.0563763 8.9999982 8.4999428 4.7500204 8.3819592 8.9999983 4.8244072 7.9573469 8.7645002 7.7477130 7.6978948 7.0249102 6.7876765 7.7053419 5.5773178 7.6066721 5.4183648 8.9999989 8.8178180 8.0533937 7.4862454 7.2123453 8.0270708 6.6592452 8.0662455 5.2205355 7.4213154 5.6415092 5.3040090 8.4921016 6.7284239 4.0816065 8.5159388 5.5083497 5.8157952 6.3458214 8.9999989 5.4529464 8.6106362 5.4740028 8.9999983 7.3904878 7.3243921 8.9999987 5.9333869 6.8399372 6.5014922 8.0725162 4.1966636 8.9999988 7.8922884 5.3022285 4.8871342 8.5359525 7.1597327 8.6184242 4.5727918 7.8282428 8.5255298 8.4602950 8.0687377 8.2068274 8.3996046 7.3306300 5.8483643 8.3900131 7.8302180 5.0049915 8.2108642 8.4706868 7.9816936 4.5808591 7.9273470 7.8581434 4.5728685 7.7205710 8.9999989 8.5476765 7.6582659 5.9900534 7.6668247 4.9170757 6.2924175 7.0431956 4.6896628 7.7268548 7.5510044 6.7552610 8.2384137 7.5273265 7.1362927 7.2524752 5.0108527 8.9999984 6.8276935 5.3339815 7.6889768 7.6119859 
EP00444_Apocalathium_aciculiferum_P051491_CAMPEP_0183516702_NCGR_PEP_ID_MMETSP0371-20130417_14391_1_TAXON_ID_268820_ORGANISM__Peridinium_aciculiferum_Strain_PAER-2__LENGTH_393_DNA_ID_CAMNT_0025714485_DNA_START_1_DNA_END_1173_DNA_ORIENTATION_-             7.9341183 6.6334703 8.2635330 8.7000807 5.5866222 8.3076516 5.4284713 6.9075876 7.5989701 5.5057936 8.9433416 8.9999988 8.0151277 4.6382939 8.9999988 7.9801657 6.5707593 5.4944064 6.0275234 6.0510555 4.3936499 5.8049230 5.0000779 6.3729183 6.6274777 5.9308039 5.0801442 5.7386923 5.2780851 5.0011944 4.2483791 4.1867354 6.3943715 5.7015926 8.9999987 6.2442986 6.3917337 8.9999990 8.9999988 7.3694681 6.6171845 5.1547916 5.9294992 5.3529265 5.4121545 5.0092145 5.9650693 8.9311402 8.4258205 6.4505916 5.4606693 7.7866336 6.9750796 8.9999987 6.4843382 6.9071786 7.4238272 6.2945846 6.9690609 5.8585388 8.9666386 5.9977441 6.5620476 6.6294726 7.0971959 7.5822253 7.4412779 8.5650909 8.9999982 4.8279907 6.1462383 5.2666040 5.6616884 8.9999985 5.5370924 8.9999990 8.8992492 6.7937785 5.8626017 6.7374171 8.5173009 6.9976403 7.7312289 5.0329108 8.3073218 7.4848933 4.9561365 7.2500862 6.0610008 7.1961163 8.1017034 7.4432611 7.5550220 8.2241096 4.8728665 8.0052175 8.9999983 4.2174914 6.2522752 7.4133838 8.9791432 6.2459254 5.7664181 6.6375251 5.3477541 5.9160456 4.5529034 5.9063837 6.2389337 8.9999982 7.3626499 7.8142772 7.2387891 6.4365542 7.3886741 7.9652735 6.8342427 7.7296149 8.5024444 5.9022769 7.1128288 5.1565798 6.0568100 6.3624645 8.9999989 7.6673443 6.1912884 6.6503265 5.4339033 5.9953811 6.4783747 5.0311585 8.0741586 6.8053685 8.2527980 7.0539551 6.9888062 6.0582317 5.3533076 7.3561970 6.1901648 8.5872801 8.5623474 6.7248092 7.8767937 6.3592005 6.9359139 7.1374310 7.4838447 7.2002713 6.5583854 7.8423205 7.7750558 5.8340975 8.8865819 6.3898747 7.3866928 7.1032138 4.8548056 7.0896041 6.0073043 6.8691175 7.6157658 4.7099590 7.9430504 4.9968589 7.6489974 8.6705998 4.8481668 5.0449814 5.0209107 8.9999988 8.9999984 4.7919533 8.5815733 8.9999987 8.9999980 8.7360476 8.9999988 8.0785603 8.9999990 4.5544281 8.9425219 8.6051616 7.2069913 7.0216110 8.8082336 5.7457561 6.2756110 5.9184965 8.1650318 4.7574160 6.4229208 4.4638569 8.3686745 5.3358264 8.7947520 6.4021333 5.6991636 6.9380777 6.2602784 6.2428497 4.8045356 6.1777691 6.0736400 4.7621870 5.6036155 4.6026246 6.0930157 6.3439433 8.9999985 6.0428182 6.3684187 7.2558245 5.1512725 6.2088759 6.5068855 5.9922177 8.9999985 8.9517515 6.0854961 7.1122632 8.6310247 4.1921284 5.0459098 4.4284663 5.4846564 4.2763337 4.3729628 4.1451313 4.0705784 2.9292086 4.3257912 2.9423333 1.8077548 2.7407868 3.4785256 2.1648858 6.8636972 3.1720926 2.5608551 2.1320346 3.6902277 3.4271117 3.2989653 3.2592785 0.0000000 3.3275126 2.3013884 3.1772715 3.0407157 3.0426186 3.7348559 6.3695913 4.8435501 8.2555503 8.9999986 5.6572542 5.2487229 5.9250933 8.9157853 8.2925300 4.9197812 8.9999986 7.3490465 5.9104351 7.9306783 5.4864500 8.9999988 8.9999990 8.9999983 7.7791568 7.6151806 7.1962054 5.5999819 6.1404251 6.6877822 8.9144708 8.9999988 8.8358284 8.1781935 8.9999981 8.4338885 6.4187905 8.9235187 6.1035661 5.9133909 4.4871918 5.8460931 7.7194151 5.1681851 8.9999989 8.2395397 6.8687829 6.9058803 8.9999982 7.8202523 6.4999976 5.1673264 6.8556345 6.3034816 6.3985827 6.2557495 6.5169467 6.6868420 6.5043031 8.9752306 6.3325988 5.9718837 5.6819068 7.0167595 6.9369282 7.1521046 7.8838804 4.7516034 6.7282749 4.6686294 8.3564846 5.2880377 8.0127510 5.2009038 6.4350027 8.6258914 7.5277582 5.3246800 8.9999984 6.4980296 8.9999980 6.5289857 7.3930565 5.2944014 5.9239342 7.7727462 5.2140523 6.5326652 5.7851660 6.3120287 5.1916121 6.7922378 5.2450726 7.5233278 7.5140210 5.3334525 6.8111122 4.6215855 6.6996041 5.4036261 8.0093135 8.9999982 8.0689978 4.1359337 6.6739217 7.2202491 4.9481912 7.3246379 8.9999981 8.9999982 8.0755892 6.3802950 4.5157685 6.1395713 3.7975240 5.5357043 6.3236717 8.0215820 7.7493854 8.8513771 4.4076593 5.1031807 5.6952197 4.7765028 5.0884597 5.1020445 6.0457174 6.7414453 8.9999985 5.1381750 5.7888841 6.3789049 5.7018903 3.7943492 6.4188261 5.0382652 7.0433723 8.9999989 5.0448865 7.4746643 3.7544123 8.9999987 7.5384246 5.9207914 8.2470033 5.1239902 3.7274965 8.9999989 5.7111617 6.6729396 3.7932274 7.8331029 8.9999986 6.5310695 8.9999984 7.1325110 5.8147583 4.2619952 3.9020421 4.6434265 5.6323485 6.8289244 7.3139804 4.4518317 8.0146303 8.9999984 6.5247298 8.3348749 7.1615375 7.8674763 6.6295775 8.6079867 6.3326186 5.0181281 7.3385802 5.1383064 8.1005945 8.9999987 8.3016515 7.8101928 5.8600235 7.4166911 7.8387061 8.8454573 8.7324504 7.0681609 2.5441135 4.3912892 7.5636391 8.5128899 6.3484233 4.4342936 6.6153106 5.2865905 8.7586994 8.9999983 5.7599140 8.9999988 8.9541756 6.9879464 6.7135202 7.1136483 4.3852417 6.1128063 5.1495161 5.1240726 8.4615837 8.7510666 5.0912460 8.9999987 4.7880362 8.4026120 5.3603490 5.7491723 7.8143339 3.8665223 7.1979494 4.3683990 4.7318825 8.9999982 8.0326135 5.3928279 7.1283579 4.3741012 4.8062419 6.3587714 5.9076278 6.5383612 4.4594887 5.1935743 8.6940159 5.8875347 4.8026851 4.3096652 7.0070209 8.9999986 7.4793315 8.3069193 7.8598184 7.5375376 4.1535476 4.4035372 4.7550009 2.6939343 3.1437420 2.6647689 3.1931800 2.8544109 3.6124946 4.6954605 7.6996481 7.7911984 8.9999988 8.2458746 7.1433554 3.8173241 7.5811323 6.4902906 7.2548960 8.3837818 6.1435094 5.1441630 4.8281476 4.6915186 8.1104272 7.9611988 4.9627290 5.0347728 6.6436241 6.2770431 7.0035164 4.7403824 7.9252997 5.9339240 8.8277784 6.7262530 5.7057690 8.9717000 4.3418145 8.3369208 5.7374295 6.9223220 5.9113763 4.5433856 7.2326160 5.2798129 4.2587316 4.1096612 3.9182691 4.5619653 3.4744049 4.7924373 7.0807365 6.1225981 5.1615196 8.4521285 8.9999988 6.5970221 8.9999988 7.1053722 7.1050612 7.6255427 8.5692289 6.7991038 4.9643823 8.4980369 8.0800372 8.8576084 8.6761494 5.1873208 6.2913511 8.5371385 4.9839837 7.9239121 5.4414880 8.9999980 7.2143239 5.4118043 6.8577835 5.6724242 4.5802822 6.3404413 5.2073842 8.9999985 8.9999990 7.2430002 6.9543194 4.9488631 8.1328435 4.8504448 6.8095450 6.8025411 5.4579482 8.9999982 7.0793898 5.5639702 4.6833246 4.3169533 7.3418574 6.8244370 6.6003955 4.7901739 6.8218348 7.4054550 6.2947148 5.3445951 8.9999980 7.2296490 6.6307027 7.2851903 4.4850228 8.5929794 5.4800418 7.8662931 5.8346474 4.5462640 5.4999777 4.6009449 6.7632539 4.8706767 4.5809267 6.7951224 4.8876249 5.8432630 7.4432765 5.4523202 7.0720520 4.5865352 6.3088257 8.9999989 5.7706132 5.1894943 8.7956008 6.9199128 4.8976592 6.3938445 7.4641650 7.7199796 5.7951240 7.1594157 7.0666750 8.9449245 4.5931565 8.0886425 7.5639871 8.9999981 4.4943804 5.3258920 7.7819134 5.3115182 5.9360054 5.0238299 5.8824914 8.9999987 4.1414279 7.6019355 7.8072197 4.6630946 8.9999985 8.9999984 8.9999983 8.6135172 4.7744841 6.3969071 7.8333415 8.1572575 8.6768843 8.9999989 6.4449095 7.0415328 8.9999989 8.9999989 6.5349772 8.1691778 7.1031585 8.9999989 4.8297637 5.4905821 8.9999981 8.9876665 5.0142451 6.5837369 8.1852736 8.7906786 7.8763045 8.1534345 7.5076697 5.6540507 7.2442624 6.4896187 7.7980233 7.9234376 6.5858414 8.4401660 8.9999984 8.1896995 8.9999981 8.9999988 7.5550920 8.9999986 4.8421615 8.9999981 8.2967734 6.4813698 5.7209380 8.6282005 6.5459425 8.3893774 7.8536101 8.9999985 4.5889874 5.0286807 8.9999989 5.8963065 8.9999988 7.1312752 8.4370449 8.9999984 8.9999983 5.6086525 6.3052217 8.9999989 6.1602908 5.4393990 8.9999988 8.1023163 5.8261873 7.9336916 7.2675971 8.9999988 6.7617749 7.9921460 6.6178545 7.5652226 8.9999984 4.6202627 8.9999980 8.9999989 6.5197860 5.2300021 8.9999989 8.9999986 5.4826286 7.3171579 7.7343299 8.9999981 8.9999981 8.9999990 8.0339425 6.7638548 8.9999981 8.9999980 5.0534823 8.9999986 7.8456582 8.3542973 7.7780765 5.4126010 8.9999980 6.7507818 8.9999983 5.1921365 6.2049960 8.9999982 7.6622320 6.2875135 8.9999990 6.8306170 5.6009435 5.6567159 8.9999981 4.8274811 7.1288137 8.2926872 8.9999983 4.5283933 8.3644834 5.4910804 7.3473290 8.9999987 7.6431518 5.9645214 6.0873658 8.4279696 8.9999985 4.6760714 7.9945343 8.9999989 4.7277871 6.4850025 7.7928288 7.6618183 7.6628638 7.1686275 7.5005779 6.5231265 6.0658255 7.6190755 6.0453953 8.4709516 8.9999989 8.1887016 8.0341157 7.7690436 7.5059310 7.5547688 8.2356813 5.9208302 8.4886415 5.5506250 6.0300303 8.9999988 5.8726276 4.1935915 8.9999983 5.5254632 5.2064582 7.1168014 8.9999981 5.3372878 8.9999988 5.9629425 8.9999988 8.2236731 7.8683984 8.9999985 5.5802388 6.0779001 6.0551502 8.9999982 4.6031981 8.9999981 7.4628248 4.5840901 5.2872902 7.8496853 7.6292178 7.2330060 5.3132139 7.2461697 8.9999984 7.8012722 8.1261318 8.0745507 8.7649010 5.9096492 6.6691096 8.0824861 8.2324867 5.5571205 8.5427183 8.2570599 8.9999985 5.1878604 8.9999989 7.9076478 5.1145765 7.4823714 8.7562111 7.1482063 7.8781617 6.0050921 7.2357702 5.3135295 6.2054293 6.5806878 5.0174457 8.3866030 7.6177543 7.3374411 8.9999982 7.4569183 7.7177946 7.0917591 5.2887380 8.9999990 6.9297174 5.0547067 8.9893906 7.9924593 
EP00446_Apocalathium_sp_SHHI-4_P018045_CAMPEP_0177288610_NCGR_PEP_ID_MMETSP0367-20130122_74761_1_TAXON_ID_447022_ORGANISM__Scrippsiella_hangoei-like_Strain_SHHI-4__NCGR_SAMPLE_ID_MMETSP0367_ASSEMBLY_ACC_CAM_ASM_000362_LENGTH_544_DNA_ID_CAMNT_0018745961_D 7.3117866 6.6885341 7.6950232 8.7284604 4.5170188 8.3473369 4.5144515 6.2542850 6.8881677 5.3597538 8.9999987 8.9999989 8.3114135 4.2278974 7.2872045 7.6945813 5.9648632 5.9703128 4.9756829 7.0698175 4.0094138 6.8635435 5.9241133 5.5474802 6.9385268 5.9138016 4.8469289 5.7729728 4.2217604 6.1916803 4.5008930 4.0942658 5.9990635 6.9885910 8.9083533 6.2599954 6.5330085 7.6824937 7.8953250 6.8556270 6.4023453 4.8707321 6.3583211 6.0001946 6.0972048 4.2286211 6.0186591 8.1194202 8.0709578 7.3604217 4.9738041 8.4648525 6.1228744 8.9999989 6.7734737 7.8713896 7.4624387 5.4362220 7.5003688 6.7189411 8.8070056 7.4715653 7.6643521 8.0110519 8.1726665 8.8052691 8.9999984 8.4157242 8.9999988 5.3300953 7.4217985 5.5077454 4.7507953 8.9999988 4.6918000 8.9999984 7.9972017 6.1946064 4.9209737 6.5337982 8.1845525 6.2913369 7.5437925 4.5513546 7.4273312 6.5204639 4.0624715 8.1335045 4.9895309 7.0384023 7.7424541 7.9786613 8.0868697 8.1893622 5.2829166 6.4713263 8.9999986 5.3622657 6.4228176 8.3064146 8.9999989 6.1114941 6.1316660 5.4364286 6.0877566 5.7234302 4.5778455 5.8899221 5.7740495 8.9999987 7.3426240 7.6063405 8.0736025 7.4584535 7.2661032 6.4742459 5.2801204 7.0882236 6.5845200 6.3460216 5.6853593 4.2521282 5.9816047 5.9081146 8.9843709 5.8695571 6.0825982 6.3845012 4.0559352 6.7892380 7.0015315 4.8169035 6.8986635 6.2704534 8.1314215 7.7493519 6.4040026 6.3988233 5.0239500 6.7076934 7.0950835 7.6083438 8.0270325 6.7326905 8.0469462 5.8901575 7.9175505 6.4592209 8.9129803 7.4152556 6.1131909 6.9977410 7.0501820 6.6363149 7.6591506 6.4202549 8.1069825 6.8051115 4.2601818 7.3820511 6.4123534 6.8249826 6.8358581 4.0718997 6.8516710 4.4087962 7.9606188 8.1473654 4.9809499 5.7520916 5.7494135 8.9999983 8.8209728 4.6170722 8.7703081 8.9999988 7.9030144 8.0911417 8.6488871 8.1673550 8.9999987 4.4678823 8.7177975 8.3977262 7.9840012 5.9828048 8.2901182 6.1285136 7.0304385 6.7628053 7.8523976 5.1519357 6.4160515 4.8445042 8.3877011 5.7400809 7.6415704 7.0209874 6.9476729 7.4868737 6.4451219 6.4192481 4.6295085 6.0705602 5.8389551 4.2556267 5.7603598 4.2748916 6.7439945 6.6483755 7.8432242 6.6624709 6.1339792 8.8822255 5.3857215 5.9076254 5.7082829 5.7437823 8.9999980 7.6141412 4.7295591 8.0412530 7.4817705 4.5022484 5.0972061 4.1636884 4.5484264 3.5724170 4.1562031 3.6147066 4.0895504 2.6321590 3.1843560 2.1210558 4.4284936 2.3177123 2.5554992 3.1044767 5.5743950 2.3633107 2.8856218 3.0075162 2.7945609 3.6112927 3.2062864 1.5910066 3.3275126 0.0000000 2.7985509 2.2194034 1.8755979 2.6425464 3.6186401 6.1352322 4.2090620 8.9999985 8.6533374 5.7233345 6.6582332 7.1683487 8.9999989 8.2714419 5.2956928 8.2967740 6.2209932 6.1705801 8.9784519 4.8770926 8.9999987 8.6259512 8.9999984 6.3809008 6.5824518 6.9479627 6.1370340 6.1624355 7.2446632 7.9119359 8.9999987 8.0316928 7.1787207 8.9999988 8.8434244 7.3946227 8.9999983 5.2016388 6.4176462 4.4871593 5.5558278 8.0029434 5.4808139 8.5952982 8.9999986 7.5273780 7.5020363 8.9999986 7.5322156 7.0186105 5.8572641 6.6686773 6.7709459 6.8740551 6.6746167 6.9748842 6.2405708 7.2115901 8.9999987 7.0551692 6.2635885 6.9650061 7.2591694 6.8567786 7.9086636 8.1906126 4.9101281 8.3234842 4.4338697 8.4270447 5.8003796 8.6648424 4.9989926 7.1299204 8.9999985 7.6355097 4.3320306 8.9999981 6.9621044 8.5388040 6.4866460 7.9751450 5.1458809 5.6065856 8.2842313 5.1049686 5.9661941 5.8308603 6.6557966 5.4188318 6.9567048 4.2231927 8.1780460 6.8357204 5.3161042 7.7712222 4.2139684 6.6943609 5.3066194 8.9999989 8.8350962 8.9999988 4.2339101 7.9458179 7.9661863 4.8243152 7.1935318 8.9999984 8.8453008 8.7265094 5.7535587 4.6306637 5.5965600 4.2702405 5.9968320 7.8087719 8.0692146 8.0850566 6.7218743 4.1974321 4.4051245 6.7259002 5.9723562 5.1222738 4.5564795 6.3943104 6.3867969 8.6327239 4.8473229 5.7440873 6.1256588 5.8720589 3.9671015 5.9095047 4.2835494 6.6567115 8.8751014 4.5960848 8.7704852 3.6969069 8.0702724 7.2083139 5.2382586 7.6380027 5.0398849 3.6137001 8.8544349 6.2115629 7.3946765 2.9918056 6.7707650 8.9999982 6.3718873 8.2480440 5.5572293 6.2702214 4.4705045 4.6867169 5.2510395 5.9355836 6.3367341 6.9153633 4.0243332 6.7360756 8.9999990 8.5627874 7.9886276 6.5830052 7.4009643 7.1281808 7.1610196 7.1546255 4.5255474 7.7840524 4.7050521 7.2282095 8.5679448 8.5367936 6.3171932 5.6101090 7.7481138 6.9819374 7.2677025 8.6090894 8.0852735 2.5494279 4.5754104 7.3412318 8.2217936 6.8170761 4.0724912 6.3601292 6.1092615 8.9999985 8.9999986 4.6675346 8.9999980 8.9999984 6.7515733 7.2087711 6.6473578 4.0515664 6.2153920 6.4574950 5.1991485 7.5736758 8.3463121 4.5653922 8.9999986 4.7905516 7.8785410 5.4921756 5.4467462 8.8319246 4.1954882 8.7808743 4.3547252 4.3531127 8.9999987 7.6641449 5.1276199 7.3068126 4.3488944 4.1809881 6.6292468 6.4807100 6.2666053 4.3281145 4.7663145 7.2038512 6.7634585 4.9460664 4.2132321 6.0136814 8.7123151 7.5641661 8.9999989 7.1975015 7.4011534 4.4475833 4.2332892 4.4456843 3.2210595 2.8983447 3.0627034 2.4866515 2.3115035 4.4190164 4.2799814 7.6576027 7.7413419 8.5262982 8.9999985 7.5321607 4.0424705 7.0766324 5.0378161 7.7064253 8.7149000 6.7938616 5.4219060 3.8905603 4.6667459 8.1633229 8.2358124 5.2864660 4.4294127 6.1499427 6.7989819 6.2555285 4.3646893 7.5100858 5.6492419 7.4583005 7.2314024 5.3693310 8.9999989 4.9702495 8.5595948 5.6821812 6.3318050 5.4085434 5.0507850 7.3360338 5.2648683 4.7360829 4.2935712 4.6016947 3.9290425 3.5800295 4.7210612 6.6088751 6.7484601 4.7837042 7.5633486 8.1088235 6.4983467 8.4754340 6.1737788 7.2786881 8.8467827 6.6160127 6.5065948 5.5537766 7.6552830 8.9211419 8.6298041 8.5906665 5.5873059 6.1266149 7.7997104 3.9654960 8.5032179 6.8117780 8.9973730 6.9986152 5.0373654 6.6595195 7.1413995 4.9562155 7.1591693 5.4161349 8.9999985 8.7745336 8.0042319 7.2943904 5.1592276 8.9999988 4.5804943 7.4968862 6.1812594 4.5484163 8.6407119 5.7649368 5.8440479 4.1813993 4.8594478 6.8388384 6.7315200 6.8287389 4.1412445 6.1943819 6.7682229 6.3693977 4.6130221 8.9999985 7.5746130 6.8306097 7.3765015 4.4035449 7.7007271 4.4439480 7.7966911 5.3424985 4.1957655 5.5677584 3.7013108 7.2345240 4.3443740 5.0341257 7.5719726 4.2524163 6.3801391 5.7498425 5.9071075 5.9705457 4.2691234 5.9499296 8.9999988 5.0207007 4.7316939 7.9181919 6.5931299 5.1872808 6.6791170 7.0934889 7.9056081 5.6459368 7.3913044 5.5040154 8.9999990 4.4533771 7.9619282 7.5044319 8.9999988 4.8296850 4.7720006 6.8277225 5.4225051 6.3322831 5.1069385 4.1584864 8.9999990 4.7682987 7.7922534 6.6425451 4.4348356 8.9050918 7.7057870 8.9999988 7.1449547 4.6326556 6.6596611 6.8511211 8.8787472 8.0960872 8.9999988 6.5490778 6.2283367 8.9999981 8.9999982 6.7574654 7.1572792 7.2760784 8.8524494 4.4956584 5.6811242 8.9999982 8.9999985 5.2357309 7.6922524 7.8515824 8.0438279 7.6204901 8.0392300 7.7430269 4.5496236 7.2848953 6.9838238 7.4528946 6.4408467 6.8315342 8.4006445 8.9999988 7.4068345 8.9999987 8.9999988 7.2932503 8.9999989 5.2319492 8.9999980 7.1042996 5.5536262 6.0446882 8.4127427 6.8856124 8.9999984 8.4870699 8.9999981 4.6123230 5.7580695 8.9999988 5.4819660 8.9999988 7.4758007 8.4509888 8.9999990 8.5783324 5.9482282 6.1346669 8.9999984 7.7542861 5.4515352 8.9999983 8.0026480 6.0804235 6.8886869 7.8975413 8.4556154 6.7223179 8.7391810 6.5841097 7.3547761 8.9502783 4.4879371 8.1436679 8.9999981 6.5329846 4.4623166 8.5054383 8.9999982 4.5872268 7.8554617 7.7411295 8.9999987 7.6068590 8.5596021 7.1389686 6.3603234 7.6887803 8.9999989 5.1823532 8.9999988 7.9944330 7.2057287 7.3641117 5.2068490 8.1781749 6.8739452 8.9999981 5.1587322 5.6015126 8.9877982 7.5370932 6.9155103 7.5078048 7.3410513 5.7108095 5.7203895 8.9999981 5.2672052 6.3031956 8.9999985 8.7762793 5.0802700 8.8771986 5.1838766 7.2163046 8.9999983 7.9513825 5.2168153 5.7376123 8.9999987 8.7353309 4.6370318 7.4816716 8.9999988 5.1136458 7.5596563 7.6016969 7.2994526 7.3584076 6.8079860 6.4278225 7.8947010 5.3036450 6.7762121 5.2182520 8.4545787 8.3499980 7.7152428 6.6455900 7.8747030 7.3591506 6.8009156 7.9847017 5.2179500 7.3110819 5.2733069 5.7030218 7.6831598 6.2976425 3.9518684 7.7443381 5.4256409 5.5426819 7.0246022 8.9999988 4.6598993 8.5771337 5.4308085 8.9999982 7.4484624 7.1889812 8.9999989 5.6686014 6.3913619 5.7843230 8.2899032 4.4811772 8.8391350 8.1290865 5.3900794 4.5484665 7.9716662 7.3504130 7.8665540 4.8573319 8.1220225 7.5823694 7.3955823 8.5518180 7.4973393 8.7408725 6.7339290 5.5217180 7.8089378 8.1383142 4.5270802 8.0877032 8.2906047 8.0374991 4.0814899 8.2891604 7.7712219 4.5960183 7.5768174 8.9999987 8.9999985 7.4437748 5.5882518 7.7105626 4.5712991 6.3867441 7.2286517 4.6031467 7.2647320 7.2542984 6.9250405 8.9999983 6.9244520 6.9614756 6.8964146 4.4717296 8.9999988 5.9234817 5.0620643 7.3344575 7.8274174 
EP00448_Togula_jolla_P006605_CAMPEP_0170604882_NCGR_PEP_ID_MMETSP0224-20130122_19675_1_TAXON_ID_285029_ORGANISM__Togula_jolla_Strain_CCCM_725__LENGTH_433_DNA_ID_CAMNT_0010929845_DNA_START_1_DNA_END_1299_DNA_ORIENTATION_                                    6.6007606 5.7624872 6.6858526 7.1047946 4.1211581 6.7441687 4.0733709 5.2827495 7.1212467 4.5451935 8.8293654 8.7506352 6.1460104 4.1273294 7.3592564 8.3413090 4.9745181 5.6556453 5.2416470 5.1351953 3.9019188 4.7943866 4.4719301 5.8464410 5.5053459 5.6218067 4.2325707 4.6691526 3.7342969 4.7200147 3.7895146 3.8386124 5.6025768 5.1653548 7.9759129 5.4320959 6.4892797 6.0690334 8.2464311 5.7848393 5.5018682 4.3907694 4.5324334 4.8365993 4.3948277 4.1045903 4.6051722 7.0370592 7.9674026 5.2636141 4.5013633 6.6788397 6.4584431 8.5442306 5.9741449 6.3101282 6.0535350 4.9015263 5.8381931 5.7073844 7.5996904 6.7058081 5.6410615 6.7376813 6.5095724 8.6365961 7.6603508 8.8114236 8.6617847 4.7870815 7.1533093 4.3278894 3.8701236 8.9999986 3.6995293 8.2770753 7.5485351 5.7913129 4.1768345 6.1576474 6.6989149 6.1312187 5.6652241 3.8006201 6.8000611 6.4081446 3.8408672 6.4476355 4.6978944 5.9267648 6.7261817 7.5589038 7.4161171 7.7632548 4.2540920 6.1925705 7.6683372 4.2814498 5.8856423 6.3034669 8.8579778 5.4023592 5.9265055 5.6358688 4.9929729 5.3465385 3.6718795 5.3860371 6.0906558 7.6112426 6.6597674 6.6830032 6.4372523 6.3749771 5.9201403 6.0204753 5.6033262 6.0786631 6.5438442 5.6630319 5.7491101 4.0315165 5.6996114 5.6767387 8.0964237 5.6152329 4.8992325 5.6321261 4.0189964 5.2568010 5.5491304 4.0946787 6.1849591 5.7645049 6.6208296 6.1978022 5.7703909 5.3924928 4.1949896 6.1420830 5.6122179 6.9380790 8.4523667 5.5646399 7.4905906 5.4314962 6.0994064 6.6915007 6.7019237 5.8475445 6.1121754 6.4256513 6.5736329 5.3101443 8.5123826 5.2942537 6.2127905 6.9198453 3.8687883 6.5086483 4.9097319 5.7280602 6.2264591 3.6546349 7.1344493 4.2689986 5.5255530 6.6502446 4.1063457 4.3791095 4.6779900 8.8207675 8.3261307 3.8307914 6.9135323 8.3446652 7.7422519 7.6392790 7.9808555 7.0952721 7.9112681 3.4087742 7.8105511 6.2186369 6.1536893 5.2479651 6.5749100 5.1243352 6.2707337 6.1707198 7.4298475 4.2047870 5.1544696 4.2801101 6.9600695 5.0379164 8.0383463 6.0246215 5.7662900 6.0587297 5.4100245 5.6838881 4.1505537 5.3734536 5.0132036 3.6965778 5.4102707 3.6234240 5.5666778 5.3681994 8.2157998 5.4172813 5.0985305 7.0619880 4.7002300 5.1690360 5.5330884 5.4237404 8.9999988 8.9409080 4.6966299 6.2283002 7.4047099 3.4519422 4.1873534 3.7772948 4.6478698 3.5157936 3.9257873 3.2235519 3.9442831 2.5255166 3.7265532 2.2612813 2.7419364 2.7587094 2.5860896 2.4266759 5.2771966 2.7841061 1.8798168 2.1758972 2.9764530 2.5960278 3.2538445 2.8300434 2.3013884 2.7985509 0.0000000 2.7324334 2.6974931 2.7452919 3.0307871 5.4804423 4.0910361 6.7947917 7.8991398 4.4723724 5.4154499 5.6051571 8.5249083 6.9282297 3.5553987 6.8217251 5.8532770 5.5880744 7.1201684 4.3275225 8.2394272 8.5936549 8.2549169 6.6258685 6.5471972 6.2411231 4.8779224 5.6660879 6.8802386 7.7362650 8.9999987 8.4671553 6.2182043 8.4347958 7.8433854 5.9232187 8.5171311 5.6977220 5.4466964 4.0065050 4.9272600 6.8279087 5.2461926 8.3804057 6.2440429 6.2504436 5.4302668 8.9999986 7.6897811 4.8775369 4.7120125 5.7873527 5.4852289 5.5613284 5.0399127 4.9474891 5.3370262 5.9005644 8.5257065 5.6050756 5.1655596 5.0967850 6.3839458 6.1201746 5.4815062 6.4259576 4.2344368 5.7547767 3.9237886 6.9526228 4.7999771 6.8788441 4.2271759 5.8393989 6.6498928 6.1868825 3.9422455 8.9999981 6.4931289 7.5837579 5.9055487 6.5821264 4.4191216 4.6906540 7.2412801 4.4964372 5.5432951 4.9174528 5.9257592 4.0705398 6.6654301 4.0202505 7.8163242 6.1975328 4.6616035 6.2745488 3.1113210 6.1780277 4.1468241 7.2411030 8.9707834 7.0575330 3.7874070 5.7693133 6.3055966 4.0279291 6.2857850 8.9999981 8.9999989 8.1037276 4.9082614 4.4439434 6.1372092 3.8617370 5.7051145 4.9295540 7.3522762 6.9710179 7.8757930 3.7377129 4.7674881 5.1608075 4.1482969 4.6716408 3.9114084 5.9200154 6.5499522 7.9639844 3.9528683 5.4143817 5.7981721 4.8864859 3.3223399 5.4124261 3.5527442 6.0663794 7.8657921 3.9624886 6.7259609 3.2777795 7.8969486 6.5141614 5.2975706 6.8741630 4.6203522 2.9400705 7.6537531 5.8160454 5.5759200 2.7311497 6.5154774 7.7555936 5.6570608 8.9999986 5.7047558 4.9896314 3.5602122 3.3778023 3.9848032 5.6431847 6.2864685 5.7439047 3.6697691 6.2020495 8.9999990 5.9534150 7.0521273 6.7556869 6.1593558 5.9102750 6.5186431 5.9786880 3.5418590 6.6456483 4.1761907 6.9210488 7.9087966 7.8381353 6.7301355 4.7070920 7.6335543 7.1762695 6.5225405 6.6834714 5.8546720 2.0213990 4.0943515 5.7894079 6.8075919 5.8786958 3.7339372 5.4916698 4.6478835 7.8390274 8.9999981 4.6617102 8.0654573 8.1073314 5.5764953 5.8886512 5.8711201 3.9349464 5.6420968 4.7528812 4.4133577 6.6642601 6.9134418 4.0215304 7.7719128 4.0539127 7.4119444 4.6948597 4.3980609 7.4853700 4.0489357 6.4684075 3.8591631 4.1885294 8.9983502 7.0197850 4.5218874 6.6091100 3.9633568 3.6106340 6.1218975 5.2328830 5.5555129 3.8875255 4.1131512 7.1762388 5.8738263 3.6921328 3.6438707 5.8022378 6.9629248 5.9920748 7.4481970 6.7338707 6.2777821 3.3634217 4.0868886 3.6803644 1.7261759 3.0132180 1.5932506 2.9132214 2.5944131 3.6819198 3.7743728 5.9617400 7.0482676 8.1430774 7.2962942 6.0589777 3.5989649 6.8075998 4.7840337 6.7982286 7.3446332 5.6135500 5.1445689 3.6717521 4.2285092 7.8267653 7.4269725 3.9977538 3.9471765 5.2117710 5.5328769 5.6096291 4.1885100 8.3308695 5.3802574 8.0754835 6.9735617 4.1886548 7.7448637 4.2333397 6.4843349 4.6739050 7.0672817 5.3392257 4.4443106 6.3329072 4.8087569 3.8262610 3.7242527 3.8436031 3.7623073 3.3032280 4.5654062 5.7082267 6.3069786 4.3748267 7.2700484 6.8279488 6.1753793 8.9999985 5.7604196 6.1050052 7.4063441 7.0285799 6.3549052 4.4876852 7.5830874 7.2531131 7.9588489 6.9593732 4.0945464 6.3021864 7.9774264 3.4342982 7.0547487 5.5086693 8.6678845 6.3561320 4.2912262 5.6754209 5.9682379 3.6858905 5.2533700 5.4741381 7.9345446 8.1295286 6.9806655 6.4492231 5.3413736 8.8115020 3.7455068 6.2148390 6.0550028 3.8215819 8.3920112 4.8484307 5.0511144 3.3186164 4.0857321 5.5958455 6.1209175 6.5313102 3.1169285 6.3270193 6.4465086 5.1587394 4.0036069 8.9999981 6.7149866 5.6499708 5.4842391 3.9503348 7.6687630 4.4372381 7.6043116 4.0227571 3.6073794 4.7151998 3.1902667 5.4048068 3.6223559 3.6221249 5.6367444 3.8194588 4.8594772 6.0665738 4.6869508 5.6047328 3.3206336 4.9710282 8.2751943 4.2496240 4.1515389 7.2296904 6.4581126 3.9144267 4.9307647 6.4818917 6.8773313 5.0107214 6.7830773 5.5337804 7.9746303 3.4710642 5.6167318 7.7681778 8.7709452 3.6677513 3.6534618 6.0682180 5.1595333 6.0255925 4.3122501 5.8514454 8.4861244 4.1787217 7.0497853 6.2260965 4.7305167 8.3209956 6.7613331 8.9999982 7.0798608 3.6700006 6.3435432 6.4714774 8.2036028 7.8655122 8.9999989 6.0856372 6.0061493 8.9999986 8.9999989 6.4390817 6.2461455 6.3483591 8.9999984 4.4458167 5.6174503 8.9999984 8.1901780 5.5116671 7.0765235 7.8598001 6.6004796 7.3823955 7.1994002 6.7349986 4.0361795 7.5979224 6.3779531 6.5938100 7.4589491 6.0596830 8.1013538 8.9999988 7.3122131 8.1298992 8.5439923 6.2739192 8.2127074 4.2672269 8.9999982 6.7605993 4.7915474 5.2876116 8.9999983 5.9300859 8.9999986 7.2465179 8.9999987 4.2110754 6.0772513 8.8563101 5.1866477 7.5530570 6.5634752 8.1541451 8.9999988 7.7494005 4.9721378 5.9213662 8.4109177 6.1274757 4.8990877 8.9999987 6.7909429 5.5594315 6.3533776 6.9995388 7.6137144 5.7760868 7.9837881 6.4606637 6.5776627 8.4172837 4.7926652 8.9621722 8.2915030 6.8347552 4.0152430 7.4720876 8.2785346 4.3019309 5.9797659 6.3040093 8.6262380 8.1557751 7.7844227 8.0418202 5.1017272 8.9063476 8.4374265 4.9400984 8.9999980 7.7682695 7.4590866 6.3606035 4.4320599 8.1503226 5.5531253 8.6440023 4.6787360 5.1268684 8.2210894 6.4072858 5.6759871 7.3344172 6.2396739 4.6780841 4.6016358 8.9999985 4.5254183 5.6671495 7.6552319 7.5422510 4.2829116 7.6688686 4.8832759 6.3371044 8.9999990 7.0004874 5.1145911 5.6094507 7.9900027 7.8320360 3.7206941 7.1548374 8.9761785 3.9798561 6.3120826 7.1680899 6.1799254 7.3913140 6.1309038 5.5963509 6.6928173 5.3004787 6.6646845 4.5928983 8.0295519 8.5854531 7.9500831 6.8070202 7.0800905 6.3191962 6.1418579 6.9900194 4.3797350 7.3157097 4.6619325 4.8633235 7.7362273 5.8763984 3.4114153 8.1672698 4.2830113 4.2323834 6.7123760 8.9999989 3.5329402 6.8898877 4.9270235 8.9999987 8.4391365 6.8832722 8.0502548 4.5430083 4.7207951 4.7922723 8.1956016 3.8079281 8.9807408 7.6285531 4.4173238 3.9777257 5.9459668 6.8946154 6.1682224 3.6983707 6.9361093 6.4597474 5.8626088 6.5643969 6.5137963 7.2730299 5.6737338 5.0813741 6.6174787 6.5902424 4.1187818 6.7720648 6.4984931 7.1340034 3.7837097 7.6937648 6.3163794 4.2741795 5.9143708 8.9999989 7.6865207 6.8340041 4.6941403 6.5001949 4.1327596 6.0151958 6.7149291 3.7169391 6.7177419 5.9477100 6.2386686 8.2315822 5.8229691 7.0384795 6.0819971 3.8969630 8.9999989 5.4173879 3.9733020 7.4766932 6.4333313 
EP00448_Togula_jolla_P029506_CAMPEP_0170624114_NCGR_PEP_ID_MMETSP0224-20130122_30059_1_TAXON_ID_285029_ORGANISM__Togula_jolla_Strain_CCCM_725__LENGTH_480_DNA_ID_CAMNT_0010950613_DNA_START_1_DNA_END_1439_DNA_ORIENTATION_                                    6.6503495 6.3809934 6.6458776 7.4039632 4.7596561 7.2644545 4.6239736 6.1580184 6.4956830 4.5693810 8.5542678 8.9999983 7.7086317 3.7573447 6.9009669 8.7414678 6.0844254 5.7039389 6.0515002 5.4198898 4.2320399 5.7170982 5.6442520 5.7564594 5.4272723 4.8279426 4.4550097 5.0769404 4.1271722 5.4867406 4.0569886 3.3126098 5.6793888 6.2789469 8.4997207 5.9496973 6.0188995 7.6294859 8.6025468 5.7909079 5.7370775 4.4304918 5.1638725 5.6267606 5.7283518 4.3334633 5.6234915 8.1511372 8.5818322 6.3772205 5.5416225 7.2934143 6.5289972 8.9999988 7.6506023 7.7683513 8.0164513 4.6943582 7.0325653 6.3507425 7.5299342 7.1515003 6.9869451 7.4728885 6.8355925 8.2270154 8.6534199 8.0744057 8.1330355 5.4000127 6.4692610 5.0723576 4.4600766 7.6619408 4.6073400 8.6167160 7.7648775 5.8478569 4.9830244 6.4280658 6.7100874 6.0579189 7.4595032 4.3909318 7.6583915 6.7980458 4.0932937 7.7409207 4.5665959 6.6785796 8.1443766 7.7973428 7.5247568 7.7713749 4.5729115 6.2786961 8.6060760 4.7416772 5.4888166 6.8528552 8.9999988 5.8420033 6.1511837 6.4722437 5.1150187 5.5698039 3.9553409 5.5969366 5.8728624 8.9999981 6.3462700 6.5846613 6.2176417 6.4705265 6.0258127 7.1212535 4.8336118 5.7723715 6.7652383 5.7310457 5.8923970 3.9952723 5.5366943 6.0089836 7.1505182 5.7435505 5.7801114 6.0623505 3.7095947 6.1301632 6.4891124 4.3103102 7.4827268 6.5892014 8.9304766 7.4492052 6.7876695 5.8870483 4.7043830 6.8129054 6.3309270 7.0619699 8.8829871 6.5650622 8.7441164 5.3713109 7.2973159 6.5037751 8.6150649 6.8316992 6.6876874 6.1646318 7.3656001 5.6538851 8.4207052 5.8584144 7.3577112 6.4231341 3.7160273 6.2633220 5.8308306 6.1330135 7.0706587 3.5231843 5.9971213 3.8006508 7.3471216 8.3244622 4.1025886 5.0032786 5.7727210 8.9999987 8.4200795 4.0905974 7.5682808 8.9999986 7.7925631 7.0398828 8.3634271 7.1107572 8.2389500 4.1234563 8.0029854 7.8161603 6.0892281 5.6839306 7.2832911 5.5644887 5.3303106 5.1251283 7.1854764 5.2624657 5.5122740 5.1670519 7.3625011 5.2989598 7.0102042 7.1257191 6.1739371 6.2982657 5.9653796 5.7431730 4.7337116 5.8292485 5.7842353 3.8634523 4.9643930 3.5777560 5.7396210 6.2621239 8.2915712 6.1122134 5.3736884 8.5709631 5.1923754 5.7034211 5.5770787 5.2716677 8.9999985 8.8692276 4.9716362 6.6332279 8.3716599 3.9882796 5.0302451 4.9774569 4.9241946 4.2159403 4.3202902 4.1886425 3.9738146 1.5413035 3.0508425 1.6354435 4.5419651 2.1637318 2.3241330 2.7031917 5.3457917 1.9408076 2.8552490 2.7735288 2.6159939 3.4658080 3.0842277 1.9770913 3.1772715 2.2194034 2.7324334 0.0000000 2.3631578 2.1163349 3.3597886 4.6775144 4.6686653 8.7157199 8.6815775 4.9427203 5.6116489 7.4656890 7.7451683 7.6918779 4.7301522 8.3695928 6.4547836 5.6762479 7.7696729 4.7832444 8.8478103 7.8797401 8.9999980 6.6432002 6.8105114 6.9567850 5.1831919 6.1061720 6.7749401 8.9613169 8.9999985 8.9999988 7.8859361 8.9999987 7.4848692 7.4994831 8.9999988 4.4337596 6.4254345 4.2085880 5.7191543 7.4871212 5.2420018 8.8964019 8.2778178 7.8863697 6.9203797 8.9999980 7.3045494 6.2551856 5.6489911 6.2433379 7.0110546 6.4174095 6.3870494 6.2677284 5.5328548 7.2270840 8.9365308 6.3751975 5.6077278 6.0421523 7.1350963 6.6081754 6.4127570 7.3066563 4.7834410 8.1581260 4.4476909 7.3390615 5.3818818 7.5266415 4.9833682 7.3681859 8.6724589 7.6768599 4.4198029 8.9999990 7.1836237 7.1591821 5.9427624 7.3012735 4.2615186 4.8640475 7.7465489 4.3708353 6.1709817 4.9126975 6.2443772 4.8136044 7.3315097 3.8832992 8.5871781 6.5099823 4.9269021 6.6725617 3.9753606 5.7382771 5.5093230 8.6850282 8.9999990 8.5827411 4.4478207 7.7657528 7.8275164 4.5063288 7.2479046 8.9999987 8.9999980 8.4985552 5.9039200 4.6241405 5.6260443 3.6288639 5.7378887 6.5462159 7.3196760 8.2075634 6.6160114 3.7213265 5.3288819 5.9033497 4.3455325 4.3397913 4.6702592 5.8996019 7.2271476 8.0778619 4.2992821 5.8432886 6.2327718 5.2241162 3.6662266 5.7540967 3.5050355 6.1449974 8.6852733 3.9928217 7.5434634 4.1246999 8.7829325 6.6954726 5.2335090 7.7020662 4.2221401 3.6149794 7.8034319 6.0837844 6.5013740 3.0441108 7.2024693 8.8991445 6.3162479 8.9999986 4.9299262 5.6417935 4.2461600 3.8892634 4.7094753 5.1358767 6.2089455 5.9960767 4.0403898 6.3425666 8.5381023 6.2392901 8.0053440 5.6508014 7.5497292 5.3741759 7.5068633 6.0242678 4.0999094 7.4252893 4.3638708 7.3605307 8.4849664 8.6852127 6.5946916 4.8099368 7.9749458 7.5812517 7.3598210 8.3194735 7.3376532 1.9143274 4.7882610 6.6137181 6.6034058 6.2565278 4.1709774 6.3032440 5.5599537 8.3609382 8.3269236 4.7006337 8.4425684 7.9500729 6.8037809 6.7020842 6.7403620 3.9765890 5.8124244 6.6095479 5.0004781 8.1011697 7.4413849 4.2918193 7.8889221 3.8378366 7.7497035 4.6530702 4.4604702 8.1367323 3.5059799 7.8562341 4.1584228 4.0754832 8.9278429 7.5862693 5.0782974 7.8812839 3.9108676 3.6006870 6.3086101 5.8248255 6.0803075 3.6052079 4.3180208 7.1985259 6.1333733 4.4142051 3.9605799 5.4577164 8.9999981 8.1775415 8.7636811 7.6931925 7.4864160 4.3653050 4.1446676 4.8628442 3.0595035 2.2261826 2.9319533 2.0971789 2.3139562 5.0459445 4.5266332 6.7772016 6.6763807 8.7673919 7.7248604 6.6600504 3.5400952 6.5332533 5.1452562 7.6846032 7.9709637 6.2689341 5.2286216 3.3241980 4.5853985 8.0024360 8.2612060 4.6917720 3.3309294 6.0533150 6.1873476 6.4706343 4.1443000 6.7390474 4.8649399 7.2696243 7.4874709 5.5005664 8.9999987 4.5206442 8.0095159 5.3178931 6.0089234 4.7488266 5.2659373 7.1653260 4.9245837 4.4349213 4.0316209 4.2375064 3.9005704 3.4374503 4.9704292 5.8546588 6.7813010 4.7531373 7.9806777 8.0294101 6.8419394 8.3688165 5.5542808 6.4198034 8.2026031 6.7956968 5.7751701 5.5858313 8.6883747 8.4956501 6.3706409 8.1611322 5.0942699 5.0337031 7.9200348 3.7112044 7.9222162 6.1611235 8.9999986 7.0495827 5.4635116 7.0317635 5.6500958 4.0034569 6.4650259 5.1315105 8.6131373 8.9999989 5.5463699 7.0174805 5.5270470 8.6922973 3.9958511 6.2766601 5.9622682 4.2478537 8.9999988 5.7590648 5.4908271 4.1460978 4.6872401 6.0459219 6.1658633 6.1242121 3.7818677 5.7397743 6.4043678 4.9900211 4.4960271 8.9999988 7.1383719 5.9930924 6.5221776 4.2387455 8.4845221 4.1407599 7.7793630 4.7433443 3.9652991 4.8821740 3.9118728 5.9937733 3.7634105 4.5631636 6.1077131 3.8872412 5.8358765 5.4906977 5.7897682 5.3646310 3.6830312 5.7712636 8.9999989 4.3045092 3.8368586 8.1113533 5.0473102 4.2034514 5.8364594 6.4657073 7.0162535 4.7930923 6.8914537 5.8362152 7.5151608 3.7628195 6.2220601 6.9851054 8.9999986 4.1336072 4.4801545 6.5249916 5.5663821 6.0969722 4.9038894 5.1199570 8.9999989 4.3441095 7.0098499 6.0520906 4.7872944 7.9302438 7.5356488 8.9999990 6.5373172 4.2153836 6.0661542 6.6479136 6.7235070 6.8062057 8.9606206 6.5722605 5.6259446 8.9999985 8.9999985 6.7658532 6.4382782 6.5605691 8.2815077 4.9249250 5.9986664 8.9999989 8.4358731 5.3774706 7.1327785 7.6664857 7.9657120 6.9902372 7.9581986 5.9182545 5.1056911 7.0460576 6.1950683 7.2444943 6.8348501 6.6338106 7.4477266 8.9999982 7.5532149 8.5792047 8.4588443 6.5890565 7.9648200 4.7376517 8.9999985 7.0371551 4.5601191 5.7504873 8.5026142 7.1650547 8.9999987 8.7876621 8.9089620 4.1018249 5.5567240 8.2098111 5.3300381 8.9999990 7.1284550 7.6054251 8.4427541 8.8270665 4.9183317 6.9960285 7.6206777 6.1820551 5.2785666 8.9999984 7.4752092 5.3702839 6.3404341 6.8681769 8.3034048 6.4322716 7.8221923 7.3485344 6.8493683 8.9999988 4.4769148 7.4613446 8.5001682 5.7696341 4.5074267 7.8856298 7.6134609 4.6188970 6.1295256 7.0735939 8.9967744 7.3368456 8.9999985 6.7171103 6.1256260 8.3522556 8.6199040 5.0560457 8.9999989 8.2321875 7.6274138 6.2659552 5.1942978 7.7324084 6.0400618 8.9999989 5.0084595 5.1487926 8.1366243 7.5286216 5.8549149 7.4075715 6.2786429 4.9259249 5.4644005 8.9999982 5.3840037 6.2046842 8.4128489 8.6472609 4.7441112 8.7324499 4.9239980 6.5476162 8.9999980 6.8211006 5.7055697 5.3185534 7.8680843 7.7780932 4.4941404 6.5907750 8.9999988 4.8052169 6.7252427 7.6455342 8.2093872 7.5699121 6.8014732 5.7625480 7.7158245 4.9603377 6.2829037 5.0062018 8.3813320 8.4168859 7.3923127 6.4656911 6.3849698 7.0567164 5.8979549 7.6603726 4.9820635 7.5964912 4.7147156 5.1006155 8.0602531 5.9907203 3.8670594 8.6504032 5.0867877 5.2717200 5.8548354 8.9999982 4.5228636 7.3829901 5.0260741 8.9999980 6.7037487 6.7528882 7.2979731 5.4573601 5.3994467 5.5025828 8.2423361 3.7723630 8.9999983 8.0339624 5.0451804 4.3729328 7.4041499 7.1874806 7.1009228 4.0860172 7.6509195 7.0802358 6.4695491 7.1990980 7.1424725 7.5984672 6.9560020 5.5792195 6.7000130 7.1641741 4.6784365 7.5104705 8.0147836 7.5003016 4.1710695 7.6383923 6.7077371 4.3716478 6.9891091 8.3304404 8.1097115 6.7619960 5.3009446 6.5147268 4.7780658 6.9111633 6.2819863 4.0448303 6.9638016 6.4901392 7.5527598 7.0407757 6.4938763 5.6988916 6.6582233 4.4096295 8.9999990 6.2632952 4.9984387 7.3729066 6.7982161 
EP00449_Zooxanthella_nutricula_P034086_CAMPEP_0198612636_NCGR_PEP_ID_MMETSP1462-20131121_157990_1_TAXON_ID_1333877_ORGANISM__Brandtodinium_nutriculum_Strain_RCC3387__LENGTH_530_DNA_ID_CAMNT_0044344437_DNA_START_1_DNA_END_1590_DNA_ORIENTATION_             7.6418369 6.1065261 7.4246010 8.9427955 4.7259292 7.9589109 4.4246841 6.3408146 7.3076171 5.0013266 8.9999989 8.9999987 7.7648055 3.9797882 8.3856936 8.9999988 6.5840671 5.6920418 5.1759080 6.7437053 4.0113371 7.3844610 5.8154971 6.0424938 5.9847481 6.7387685 5.6157150 6.0852728 5.1497126 5.7617063 4.1794900 4.4148788 6.3370742 5.5601834 8.9999989 6.5505153 6.4313753 8.3949227 8.8649647 6.8459773 5.9294916 4.7891941 5.9214771 5.1220687 6.4819069 4.4993321 5.9253519 7.9576089 8.3519468 6.8297607 5.4113576 7.1561073 6.0671375 8.9999988 6.3571557 6.4679664 6.5906868 5.4795076 8.1610571 6.9774151 7.8698959 6.6033812 6.2783952 8.2049351 7.9158310 8.9286803 8.9999983 7.9072301 8.9999985 5.2391259 6.2548376 5.1969530 5.4055514 8.9999986 5.0720285 8.9999989 8.9999989 6.8173004 5.2467049 6.9270426 7.3742754 6.6623324 7.9713514 4.8457965 7.0558875 7.1133986 3.7008276 8.0234887 5.4129744 7.3901069 8.9999982 7.7186715 8.3505860 8.1273685 5.4223798 6.2923957 8.6945260 4.9819138 6.0724304 8.0830249 8.9999985 6.7664920 6.6191278 6.1903162 5.9404965 6.3829627 4.7555791 6.1590502 5.6361347 8.9999980 7.5329610 7.6678080 6.8544892 7.6453504 7.3964428 7.2034517 6.1015412 6.5972959 7.2594458 6.3945479 5.9492521 4.5448427 6.4023081 5.7506607 8.1743480 5.9758804 6.3769432 6.3356245 4.1962297 6.4208109 6.9856232 4.9456573 8.1530468 7.0935524 8.1050386 6.7582673 6.4244521 6.4339945 5.7085646 6.8067376 7.3101041 6.9592808 8.3557078 6.7702045 8.7159019 6.5109324 7.3520031 6.8588132 8.1249130 7.0704220 6.6563325 7.9882909 6.9505782 6.6595455 7.1384218 6.3032604 7.8331271 6.9149227 4.2834150 6.8098678 6.0753429 6.6167967 8.3464069 4.2391213 5.4649174 4.8186926 8.3146140 8.7107399 5.0662236 5.6423039 5.2072484 8.9999988 8.9999989 4.7606288 8.6603051 8.9999989 7.9314832 6.6163339 8.9999986 6.9462016 8.9114530 4.7235515 8.9999984 7.4562329 6.8783200 5.2150489 8.4199242 5.4507863 6.5273716 5.5400423 8.0655278 5.1123172 6.2887789 5.3421876 8.4226153 5.9457471 7.4830460 7.0055976 6.4002678 7.8469038 6.4905155 6.4977494 5.3848273 6.2313963 6.2673150 4.1125243 5.5178745 4.1327976 6.4883618 6.2793471 8.7918339 6.4708207 6.1243388 7.5770121 5.3504856 6.0135398 6.6432829 4.7435983 8.9999982 8.9999988 4.9913457 8.6605638 8.3732890 4.2174630 5.2299471 4.0526384 4.5280774 4.1495029 4.2391027 3.8899431 4.2695624 2.7773655 3.6137747 2.0595012 4.3618559 2.2004060 2.6986263 3.2582795 5.7973123 2.1633627 2.7778122 3.0380935 2.7486569 3.7019874 3.0929803 1.7497264 3.0407157 1.8755979 2.6974931 2.3631578 0.0000000 2.8157374 3.5219978 4.6622050 4.7464184 8.9999987 8.4359205 5.6793056 5.2670349 7.7357228 7.9128728 7.6346982 5.5781106 8.5465387 7.0121016 5.8252756 8.9999983 5.0683865 8.9999984 8.9999988 8.9999981 7.5051952 7.2402974 7.9889351 5.9746216 5.7415747 7.7724701 8.8959385 8.9999989 8.9119042 8.7506961 8.9999982 8.0915896 7.3507346 8.9999989 6.7852551 5.9002747 3.9246281 5.9784925 7.7219798 5.1087031 8.9999988 7.7359750 7.4816060 7.6924629 8.9999982 7.7700729 6.9823005 5.8782304 6.4273382 6.5782767 6.1953549 6.3757846 6.7965368 6.4884431 7.4574249 8.9999988 6.7916707 6.8024853 6.1208714 7.7780441 7.0260259 7.9105331 7.8630681 4.7708928 8.3681353 4.3869926 8.9999989 5.6005003 8.9999989 4.7556394 7.0353213 8.9999982 6.9293391 4.6768480 8.9999984 6.5212953 8.9999986 6.3571754 8.8206964 4.5419256 4.8148147 7.6396088 5.2195508 5.6374467 4.8385181 6.0016108 4.6865501 7.2411908 4.4177393 8.6307299 7.1898805 5.1636585 6.5462297 4.2770225 6.3663391 6.4960458 8.9999988 8.6309289 8.9999982 5.2099843 7.7626817 7.0799986 5.0974092 7.2735786 8.9999985 8.9999982 8.9116144 6.1160831 4.2049039 5.7281031 3.6423244 6.5527815 7.8336318 8.4624240 8.9235202 7.8379455 4.1882771 5.1371536 6.7239858 4.9103500 4.4971696 4.9352996 6.6747878 6.5414539 8.9999985 5.0476260 6.0911566 5.6222888 6.0945680 3.8215066 5.9834916 4.5725188 6.5471229 8.7898312 4.6404527 8.9999984 4.2101866 8.9527772 7.5930064 4.7083273 7.9996604 5.2242678 3.6908178 8.5226382 6.1950141 7.5298715 3.3898920 6.9883853 8.7786490 6.6939622 7.7705900 5.6521015 6.1056835 4.3596760 4.3959065 5.1367254 5.6936130 6.3963926 6.3637677 4.4331836 7.6165723 8.9999983 6.8982601 7.9418992 6.1513455 7.7898759 7.0416578 8.5321278 6.8792423 4.5806073 8.2590042 4.8678027 6.9232002 7.9445493 8.6561285 6.1791844 5.5869848 7.0623230 7.6306209 8.1098057 7.8003824 8.9999986 2.3684796 5.4233070 6.8958677 7.4110908 6.7325564 4.3607286 6.8319675 6.2322981 8.9999985 8.9999982 4.9688074 8.1204122 8.9999988 7.6874833 7.8785316 6.8489365 4.1074506 6.0691752 7.5524362 5.2186262 8.9051649 8.5822558 4.9081043 8.8913027 4.9723477 8.1279604 5.5008330 5.2446542 8.9999985 3.8518635 8.9999981 4.6177481 4.4567429 8.9999982 7.9150979 5.3907633 7.2510966 4.1233664 4.1043698 6.5537817 6.5918130 6.6736622 4.3693171 4.8088860 7.0179135 6.3737896 4.8459485 3.9653853 7.5144286 8.9999982 7.2397312 8.9999987 6.8932466 6.9088207 4.7455863 4.4073525 4.4300926 3.4449642 2.7273145 3.0567040 2.6906962 2.1784240 4.1663511 4.6758581 7.4112257 7.5938044 8.9999983 8.9999986 8.4821150 4.2404846 8.1010045 5.8373616 7.0886660 8.4610299 7.0733503 5.2599339 4.0566365 4.6572006 8.5611549 8.1334137 5.3586942 4.1509552 6.7445756 6.9087590 6.9654490 4.4753349 7.6699743 5.7862863 8.8338322 6.1703665 5.5003812 8.9999981 4.9206300 8.9999989 5.5692483 6.1949263 5.3907467 5.0726864 7.4824139 5.8701324 4.6464141 4.3348617 4.4159700 4.0467993 3.3013347 4.5172622 6.4632907 6.4795266 5.9708005 7.5565326 8.9902241 7.4333470 8.8780351 6.4689847 7.9793414 8.9999986 6.9809204 7.3846493 6.0039777 8.5875637 7.9419737 8.1671273 7.9446140 5.6866730 5.7651642 8.6956926 3.9912180 7.1791042 7.1253323 8.9999988 7.8377030 5.6593703 7.0171223 6.6969599 4.7620231 6.3619746 4.7803736 8.9999989 8.9999988 7.4080867 7.6359157 5.1915008 8.9568323 4.7194839 7.4716307 7.7108781 4.5440016 8.9999988 6.1194689 5.9278024 4.7940213 4.4235793 6.8011396 6.5640510 6.1936411 4.2486033 6.5049531 7.6031784 5.2252646 5.0356373 8.9999987 7.7588298 6.6278017 7.5626681 5.1215910 7.5997205 4.7488505 7.6446341 5.4043050 4.1213688 5.3505741 4.0309616 7.3128984 4.4464084 5.0324345 7.0439057 4.4174521 6.1050965 6.6084067 5.8200045 6.5314442 4.6598491 6.1325814 8.9999984 4.6206966 5.0672283 8.4318018 6.9788588 4.8931696 5.6816413 7.3828815 7.3542826 4.9431233 7.9209189 6.9779509 8.1779876 3.8142586 7.4668138 8.0992342 8.9999985 4.7375464 4.5846620 6.8563566 4.8157348 7.1404386 5.5536649 5.6078946 8.9999980 4.7215257 7.2281534 6.0698876 4.2911051 8.8384734 7.1491413 8.9999982 6.6591295 4.8950840 6.2760941 6.7170224 7.2553504 7.9257950 8.9999984 7.0476589 7.0422073 8.9999988 8.9999987 7.0612197 6.8015590 7.3560860 8.9999988 5.0980819 6.2813480 8.9999986 8.9999986 5.7329371 6.7084832 7.9121803 7.6009694 7.8909540 8.1464380 7.2862260 4.7896680 6.6182311 5.9406545 7.6517282 7.8295600 6.7887303 6.7819976 8.9999984 6.9945625 8.5465082 8.9999987 6.6933400 8.9999984 4.6621019 8.9999988 7.8984107 5.8721485 6.0276744 6.9223832 6.8883147 8.9999987 8.1214619 8.9999983 4.4262176 5.1177315 8.9999983 5.3336968 8.9999987 7.7621787 8.6027771 8.9999990 8.6589752 5.6572561 7.0358066 8.9999981 7.5900194 5.8165939 8.9999986 7.9686096 6.1612166 6.6988400 7.4970879 8.9999989 5.9406226 8.9601704 6.0343769 7.6461232 8.9999987 4.6164635 8.3903253 8.9999981 5.8078251 4.7403658 8.9999988 8.5693201 5.0718137 7.2924485 7.6687792 8.0689595 8.1398342 8.9999986 7.0323693 6.6571689 8.2369949 8.9999983 5.3395881 8.9999988 7.2282247 7.1536011 7.1923380 5.3598264 8.9999986 6.4500706 8.9877236 5.3410293 6.0653226 8.9999984 7.7007330 6.5432126 8.3429840 7.2852755 5.2454850 6.1487131 8.9999981 5.3974362 6.6042715 8.1344393 8.9999985 4.9836254 8.0194419 5.0915518 6.4045750 8.9999989 8.9999984 4.9893776 6.2434005 8.9999987 8.7276664 4.5654153 7.8083232 8.9999982 4.7548979 7.0641108 8.5109599 8.0829290 7.1038798 7.4721887 6.4338534 7.7364712 5.6417198 6.8382568 5.4363707 8.0331515 8.6278828 7.0822218 7.1748417 6.9603042 8.0862516 6.1436149 7.4107120 5.6188793 8.4983902 5.5230538 5.8193229 8.0180290 6.3084848 3.9926688 8.3194548 5.6303778 5.6306365 6.8908083 8.9999989 5.0460729 8.9999987 5.8247833 8.9999986 6.6268233 6.8689566 8.1589152 5.8300843 5.3170987 6.2595050 8.9999988 4.1742322 8.9999981 7.5440984 5.4303768 4.3089418 7.4259095 7.2049567 7.5466961 4.6404293 7.3083295 7.9819187 7.3087609 7.5120308 8.1518601 8.8829958 7.0739190 5.7620941 7.3514740 8.0847248 4.7414480 8.3286552 8.9999988 8.9999988 4.5198339 7.3687193 7.6415716 4.6582049 7.4131437 8.2226508 8.7383701 7.0606672 5.3102060 7.9661277 4.5134425 6.0602471 6.8174495 4.8681665 8.6408459 7.7654297 6.9038303 8.3725497 7.0445728 7.4866947 7.0407482 4.3788360 8.9999989 6.5380103 5.2561013 8.6269119 8.0453645 
EP00450_Noctiluca_scintillans_P020748_CAMPEP_0194532504_NCGR_PEP_ID_MMETSP0253-20130528_70079_1_TAXON_ID_2966_ORGANISM__Noctiluca_scintillans__LENGTH_454_DNA_ID_CAMNT_0039377957_DNA_START_125_DNA_END_1485_DNA_ORIENTATION_-                                 7.1317261 6.9066761 7.3996388 7.2452842 4.7868457 7.0443010 4.7983145 7.2285150 6.8361714 4.8382787 8.7526232 8.9999983 6.9793073 4.3177157 7.1090627 8.5217205 6.7904357 6.4465030 4.8129139 6.4168230 4.7692837 6.3204226 5.2012354 6.4288522 6.4301437 5.9861779 4.8103604 6.4215097 4.8082201 6.2032158 4.6846813 3.9171024 5.7897349 5.4014980 8.3308468 6.3672928 6.8399861 7.3142817 8.7494848 5.7455109 6.0834610 4.8930294 6.1622077 5.5034527 6.1934512 4.3916456 6.4071629 7.1760855 7.6484292 6.8444624 5.3879040 7.3300607 6.8328091 8.9999988 8.4390511 7.4483990 6.9569447 5.4059423 6.2314318 6.3655725 8.5332442 8.2872104 6.9146881 7.4487206 6.9520219 8.9162588 8.9458474 7.6480406 8.3532135 5.1178377 6.8391390 5.7833764 5.0418652 8.3570428 5.2515091 8.1792848 8.0119197 5.6069604 4.4476164 7.0780527 7.5574995 6.2624201 6.7395305 4.9973291 6.9670399 6.6093966 4.5350440 7.7907399 5.2626650 6.9059929 7.1666636 8.4472040 7.7685183 8.9999988 4.7384175 7.2399295 8.9999986 4.9273387 6.7955815 7.2955905 8.9999986 6.0979832 6.7034943 6.1691466 6.0186144 5.5813394 4.0983755 5.8992287 5.4774788 8.9999987 6.6387417 7.7553796 6.7422859 6.7654488 6.4177524 7.1684089 5.5711551 5.9995777 6.9625026 7.1665810 6.1082160 4.4414655 6.7509943 5.7865321 8.4420586 5.9930893 6.5186669 7.1378465 4.5886794 7.1826771 7.1308842 4.8113173 7.8081651 6.9272864 7.8834749 7.9220161 7.1746507 6.1953092 4.6480391 7.0329390 6.9124986 7.1507702 7.6994701 7.0666067 7.7721613 6.4445983 7.1704911 7.0390842 8.9999988 7.3746068 7.0684378 7.3204166 7.6792498 6.9598039 8.2299277 6.4765662 7.4822789 6.8618674 4.3588854 7.2590572 6.5857545 6.7104904 7.7800048 3.7530452 6.5918612 4.8311459 7.5692220 8.1756450 4.5571131 5.4084095 5.1669351 8.9999985 7.9954713 4.7752391 7.1764537 8.4124715 8.1532011 8.1765617 8.9438821 7.4758052 7.9664501 4.1793118 7.3653989 7.6513060 7.3942614 5.6818170 7.3892809 5.8897735 5.9752048 5.9184808 8.4171348 4.7794282 6.4052763 5.5438296 7.8481942 6.5441664 7.8683358 8.2962482 6.9857787 8.1088500 6.9483142 6.9397030 5.0164224 6.5622177 6.7143434 4.4145346 5.9622973 4.2818507 6.0265525 6.6110359 7.7109875 6.4618357 5.8453213 6.7647369 5.8552887 6.3860192 5.9265841 5.3650641 8.9999989 7.6346235 5.7816384 7.1915783 8.2302819 4.3445696 5.3047155 5.1447937 4.7407684 4.6269607 4.9111709 3.9002884 3.3595816 2.2614876 3.2259984 2.0903033 3.9383974 2.7604327 2.7185426 2.8458819 5.3603166 2.5267095 3.0785394 3.0699141 2.9169573 3.1481275 3.0026726 2.5933635 3.0426186 2.6425464 2.7452919 2.1163349 2.8157374 0.0000000 3.4805282 6.8391876 5.0457451 8.4756073 8.1910561 4.9649899 5.9601359 6.2947574 8.6872066 8.2756779 4.7776338 7.8604803 6.4654977 5.7301482 7.3609570 5.2281490 8.9999984 8.5455502 8.9999987 6.9422262 7.4301638 7.3413079 5.6797362 6.5306945 6.6286743 8.1229658 8.9999987 8.0350075 7.4994256 8.1740249 8.3037760 6.8603133 8.7259368 5.7577004 5.7339966 4.7528241 4.9645849 8.1902617 5.1176138 8.4005404 8.6022714 8.8803614 7.5999372 8.9999989 7.2338346 6.7768423 5.6191528 6.4625573 6.6282332 6.6387136 6.2444201 6.6818820 5.3330723 7.0988036 8.9999981 6.2202456 6.0188444 7.0342490 7.2069841 6.7750176 6.8991209 7.0521810 5.0782102 6.7372372 4.6970369 7.4293859 6.5893557 7.1985588 5.8564590 6.4323418 7.5784732 7.3361225 5.0411225 8.9999990 6.0218636 7.7710058 6.3267471 7.6861795 5.4002477 5.5881757 7.6522485 5.7778484 6.3748426 6.3478324 7.1052891 5.5639859 6.4432075 4.5831365 8.1791163 6.5577471 5.6272555 8.1932772 4.6857103 6.8946898 5.8370373 7.7804615 8.9999986 7.6728894 5.0758890 7.0814895 7.2161939 5.3536574 6.9982479 8.9999984 8.9999983 7.6316235 5.9128969 4.2417571 5.9241907 4.4307133 5.8496753 6.3886415 7.9832392 7.2813917 6.5082211 4.4079018 5.2961341 6.4100149 5.3292232 5.2321433 5.1932478 6.7455810 6.4602322 8.1506325 4.9858468 6.7725801 6.7976673 5.9336927 3.6078844 6.3644726 4.1801104 7.5958788 8.8622768 4.4586783 7.0094132 4.0263396 7.8900727 8.9999983 5.9745269 7.7249415 5.1263978 4.0209695 7.5412802 6.0889753 6.8718763 3.2082668 6.6062586 8.9999982 6.6571352 8.9999981 4.8492873 5.7642242 4.6473123 3.8524333 5.0285602 5.8453917 7.2287448 7.0245145 4.1218651 6.6571344 8.9999989 5.6076291 8.5839218 6.4911996 7.5074111 5.6153700 7.6263834 7.1135505 4.4587361 7.4501189 4.5767686 7.6640678 8.3950124 8.4753647 7.2418150 5.1094563 6.9285561 6.7603549 8.4468635 7.8990568 7.7343875 2.2422701 5.2014792 6.2902445 7.5101364 6.0473019 4.2453286 6.3938965 5.8518589 8.9999982 8.9999981 4.7682705 8.9999982 7.9389087 6.2256992 7.3832264 6.4188407 4.6784691 6.6135369 7.0657480 4.8111865 7.7564190 7.5144953 4.5707695 8.9368478 4.9229496 7.7080515 5.2138589 4.7752033 7.9864093 4.0175866 6.9081488 4.6014688 4.6662205 8.9999983 7.8692445 4.9739268 6.9722859 4.2789264 4.0052363 6.6383092 6.2843835 6.4123399 4.7735373 4.8694183 7.4194998 6.0711310 5.0524028 4.2865554 6.8876767 8.8993569 7.0838172 8.4058315 6.9715296 7.5168179 4.4979966 4.8776280 4.9345088 3.1295441 2.6137408 2.6762374 2.7209348 2.7475070 4.6978614 4.5337098 7.9505262 7.7780314 8.9999985 8.9999983 6.8102648 4.3000269 6.5994569 5.8272093 7.8198438 7.6272628 7.0482664 5.8896005 3.9625636 4.8790101 8.0061425 7.7741162 4.7394210 3.9971843 6.6525940 7.2782557 7.4254213 4.7308859 7.9027671 6.0732298 7.8463877 7.6131999 5.7608234 8.6968729 5.4372311 8.2338404 5.9344966 6.4637656 5.6579693 4.8451251 7.2757902 5.2874480 4.6813779 4.4096303 4.9918449 4.0243802 3.4339634 4.4920322 5.9993666 6.6886811 4.4585564 7.7964340 7.8816301 6.0260096 8.9999983 7.4900013 7.4118377 8.7744185 7.6545776 5.7926681 6.2734961 8.5994340 8.0548251 8.8014928 7.0025946 6.0897197 6.3772849 8.5772153 4.1835401 7.6556394 6.5311795 8.8099490 6.2362985 4.8859770 6.4886284 5.8550305 4.2901943 6.4384937 4.9040434 8.8038840 8.9999988 7.2155859 7.5843893 5.7567036 8.9999990 4.1374483 7.0887485 6.8613850 4.6200083 8.9999988 6.2655225 6.1359334 4.1265797 4.7201518 6.9835410 6.5208953 6.4321266 3.9818654 6.3952936 7.5392077 5.9024203 4.8391204 8.9999984 7.3507258 6.6738546 6.3613359 4.3107778 7.3166357 4.0828746 8.3425981 6.1196093 3.8239485 5.6800936 3.8122460 7.5176695 3.8098103 4.8966469 7.3597735 4.3653598 6.2405917 5.9990551 5.5720990 6.8089140 4.0775896 6.3162292 8.8904207 4.4340220 4.6963117 7.7392033 6.5733374 4.8357683 6.7191500 7.1259259 7.1183592 5.6346169 8.3631682 5.6867450 8.9999986 4.2547822 7.0884516 7.8472332 8.9999986 4.2789988 4.5348416 6.9528890 5.6060766 5.9090269 5.0484533 5.9107331 8.9999987 4.2052048 7.0976314 7.0763505 5.2479117 8.7142718 8.3341387 8.9999980 7.6428529 3.7028543 6.7916448 7.5941662 6.8334859 7.6659424 8.9999989 6.2100110 6.3444884 8.9999987 8.9999989 7.0149056 7.4105397 5.7452334 8.9999984 4.3451549 5.5947533 8.9999980 8.0827977 5.2856434 6.6761008 8.3020088 7.4422568 7.3818905 7.6182837 7.6272357 4.3666781 7.6465247 6.4651686 6.9004550 7.8388386 7.0905823 8.3588415 8.9999990 7.5050557 8.9999987 8.9999989 6.5557443 8.8977379 4.6247625 8.9999989 7.6626289 5.3997919 5.2927053 8.9542531 7.7457309 8.9999984 8.2096026 8.9999982 3.9423586 5.3227109 8.9999989 4.9261499 8.9999989 6.5967848 7.9936783 8.9999989 8.9999986 5.4914958 6.4810895 8.3177784 6.3590991 5.1154996 8.9999985 7.3476424 5.3453567 6.6025499 8.1286213 8.5946612 7.2223050 8.3111577 6.8805105 7.2582981 8.8063171 4.7668868 8.6121833 8.9999988 6.5975876 4.5018219 7.8749063 8.9999988 4.8514085 7.5159607 7.9291498 8.9999987 7.2875526 8.9999990 8.2353778 6.8824591 8.9991990 8.9999990 5.1721162 8.9999986 8.1777142 6.4750587 7.4864310 5.4398714 7.6161609 7.7912047 8.9999988 5.0688287 5.7432553 8.9999987 7.3509686 6.6700921 8.7818881 6.0771716 5.5168768 5.7748383 8.9999989 5.9648636 6.8538753 8.9999983 8.9999988 4.4482393 8.7480755 4.5933704 7.0218057 8.9999988 7.1625377 5.3498048 5.4921160 8.0846783 8.9999988 4.4402389 7.5325654 8.9999982 4.5369155 7.9260565 7.4592707 8.3519953 7.9034690 7.1003628 7.6800234 7.6186617 5.4329275 7.3167465 5.5132101 8.3977945 8.6480053 8.7159341 7.7569837 6.8208628 7.0290083 6.5214543 8.1843262 5.8776473 7.1416959 5.3269809 5.8666266 8.9598040 6.3177312 3.9423967 8.6685286 5.1868436 5.2619746 6.4530481 8.9999990 4.5848780 8.4256805 5.5936075 8.9999984 8.9999984 7.3148341 7.9363610 5.6521468 5.9310122 6.1845770 8.0500452 4.5866112 8.9999982 6.8113058 5.6033236 4.8091541 7.8013108 6.6433342 7.7367606 4.0798462 6.7401044 7.1617767 7.5534548 6.7866274 6.8247320 7.2601739 6.8309243 5.8257228 7.4126484 6.5758680 4.7800963 7.3978849 8.5423890 8.7433943 3.8630047 8.5533687 6.6909253 4.6700232 7.3796956 7.9034950 8.4658757 6.7732590 5.4219155 6.4449712 4.5344589 6.0426094 6.5750619 4.2791060 7.1524526 7.2076068 6.7223881 8.4278723 6.5662089 6.6493350 6.1901772 4.6840638 8.9999987 6.9472127 3.9440428 7.0282522 6.5754406 
EP00451_Oxyrrhis_marina_P013483_CAMPEP_0204328184_NCGR_PEP_ID_MMETSP0469-20131031_13177_1_ASSEMBLY_ACC_CAM_ASM_000384_TAXON_ID_2969_ORGANISM__Oxyrrhis_marina__LENGTH_290_DNA_ID_CAMNT_0051310539_DNA_START_1_DNA_END_869_DNA_ORIENTATION_-                    6.6065787 5.9059182 6.7921953 6.8329063 4.1456188 7.0696601 3.9644426 6.2181039 6.3046920 4.8250896 8.9999981 8.9385947 8.6514145 3.9672284 8.4107892 7.8762530 6.1651574 6.8340224 5.9654854 7.0621952 4.5965485 5.7555976 6.1562741 5.7101617 7.1234380 5.9901194 4.5361969 5.2739190 3.9166915 6.0759719 4.7592604 3.9271095 6.9404386 6.3646362 8.9999989 6.7300695 6.7735018 7.9860775 8.5148422 5.6223142 5.7694526 4.5135742 5.3732398 5.3759178 5.5239348 4.1410401 5.4666418 7.3542639 7.5282834 7.0537068 4.6963686 7.1168157 6.8905082 8.9999989 6.3989888 7.6971780 6.8788541 5.3187544 6.2957889 6.6337632 8.2320115 7.9120490 7.4623444 8.8163912 6.0380968 7.9241305 7.9179766 7.6267566 8.5066048 3.9370442 6.9785673 4.5043165 4.2330471 8.9937218 4.4746084 8.9999990 8.5152988 6.3232108 4.3618602 5.9486292 8.9999984 6.4188885 7.5096098 4.1307292 7.3720582 6.5082519 4.1513834 7.0194222 4.3659411 7.0017733 8.7471558 8.1053842 7.9382468 8.6608160 4.1942526 6.5427174 8.4997752 4.2249303 6.1059012 7.6834926 8.9999982 5.2450922 6.8024409 6.8213802 4.7743595 6.0274685 3.5000736 6.2504726 6.9269101 8.9631703 7.1056180 6.3847730 7.2301470 6.9777703 6.3543935 7.2676559 5.5475097 5.9368361 6.8718616 6.0967375 5.8849523 3.9710389 6.4374465 5.7942354 7.7076487 6.6989848 5.9317580 6.0866539 3.7688917 6.6280447 6.4048473 4.3385462 6.8480331 6.5743745 8.8131016 7.1115060 6.3887498 6.0715167 4.0541746 6.6919369 6.8200023 6.8589360 8.1199222 6.5029538 8.0515894 5.8254299 7.3591945 6.6991620 7.3164628 7.6844662 6.6621006 7.3485464 7.6765123 6.1719681 8.2421110 5.8508504 6.8449426 6.2131837 3.6350169 6.8905304 5.7438174 6.4867358 6.6848293 3.4616757 6.8429551 4.3145335 6.7834110 8.3736492 4.3393420 4.9490488 5.7165550 8.9999983 7.7069792 3.5094017 8.2280640 7.8891796 6.9999275 7.2021067 8.4875103 7.4006247 8.1653691 3.8916825 6.6698076 6.6066714 7.4401590 5.7246133 7.8100082 4.8828829 5.9816526 6.3359892 7.2232875 4.3630350 5.7447980 4.6915345 6.7617572 5.7283774 7.8572029 6.7153269 6.4859525 7.0228333 6.0010916 6.4305199 3.8735573 5.5446212 5.7168339 3.9700654 5.8949838 3.8693753 6.4352074 6.0230340 8.8657053 6.1661024 6.1494666 8.5419566 5.0835562 5.8391264 5.4271445 6.6560197 8.9999982 7.2982007 4.5283238 7.5907591 6.9050654 3.8017357 3.8512788 3.3910232 3.2537349 3.2587897 3.2869377 3.4524501 3.5108705 3.3709013 4.1415848 3.7051829 3.7044745 3.4306397 3.7960160 3.1574321 5.5923018 3.3831256 3.4144965 3.7113318 3.5554316 4.3465778 4.0224595 3.4737239 3.7348559 3.6186401 3.0307871 3.3597886 3.5219978 3.4805282 0.0000000 7.1802751 5.2137000 8.9999985 8.3882589 4.3230472 6.4851468 5.6741871 7.8589004 7.9732849 4.6707162 8.0094227 6.7584805 5.4404505 8.3479730 4.8792738 8.9942824 8.4107437 8.9999988 7.2962357 7.2555586 8.2545799 5.1201176 5.9214477 6.5510953 7.3670334 8.9999985 7.1479157 7.3406586 8.9999988 7.9105653 6.7529409 8.0264911 5.2628316 5.7703013 4.7045759 5.0177647 6.8766296 4.5255316 8.5203771 7.7271682 7.9309224 7.0955770 8.2762748 6.9456904 5.4970791 5.1038228 6.3693755 6.1295682 6.5490214 6.3358168 6.5748829 5.8915869 6.9727591 8.8039313 6.2874161 5.7419587 5.1922996 6.7567896 5.9909665 5.9258144 7.1545413 4.2640993 8.3478948 4.2083464 8.9999988 4.8536241 8.9999988 4.2933209 6.5584551 8.4637478 7.6091079 4.2861445 8.9999985 6.9719731 8.4973443 5.4229651 7.1201022 5.0621585 4.9342096 8.0659824 5.0102223 5.0244879 5.1768094 5.6011879 4.5005789 7.6415568 4.2018735 7.8589284 6.8325188 4.5218170 7.6991583 3.7624374 6.5882055 4.1923879 7.6665116 8.9999982 8.4883091 3.7247039 6.4708077 6.6810869 3.9260500 6.6299942 8.9999982 8.9999989 8.8452027 5.8219532 4.8634765 4.9381522 3.1121146 5.0043388 5.4003464 8.9999985 8.5897929 8.4993197 3.6444312 4.6652483 5.2599105 4.6349066 5.9117346 4.6376415 6.4798628 6.6360714 7.3228589 4.1935209 5.9091332 5.6658087 5.8577055 3.1833126 5.9910389 4.4614519 6.4534056 7.7925082 4.2648275 7.5939719 3.6874806 8.0233026 8.0784772 5.1189454 6.7808354 4.5182472 3.1155284 7.3528957 6.3252947 6.2146349 3.2381935 7.4609560 8.9999989 5.9183590 8.9999981 5.1111313 4.7504271 3.3618445 3.5491709 3.9594783 4.3784797 6.5968660 6.4484391 3.8650316 7.9738010 8.9943982 6.5219862 8.0047984 6.4146919 7.7536339 6.0008328 6.7872236 6.3250212 3.9155163 7.7014947 4.0908464 6.4032139 8.1697738 8.8898176 7.2446055 5.1809137 7.4525519 7.1060412 8.0022354 8.9999985 6.9598064 2.9580198 3.9632680 5.9646159 6.7690127 6.9466225 4.2649448 7.1046068 5.3750486 8.8978148 8.6691598 4.7586078 8.7357666 8.3024702 6.5218254 6.4300230 6.6198400 4.5963286 6.2735048 5.7275982 4.3267331 8.4401545 6.9236293 3.9184779 8.6997189 4.2512318 7.7163072 4.2348145 5.1908881 8.6757007 4.0585631 8.5244857 3.6000905 3.9337129 8.9999989 7.4386266 4.4045538 7.6837480 3.6190418 3.4995616 6.4578794 6.6163203 5.6778849 3.8729582 4.0260035 7.7489688 6.3095534 4.3421063 3.3069121 6.4814917 8.9087148 7.6657212 8.3388544 8.4512876 8.1395053 3.4122587 3.5558837 3.5174955 3.3513537 3.9980371 3.6072297 3.2049187 3.3848670 3.8802601 4.2496522 6.2528045 6.8415032 8.9272206 8.5599635 7.3477235 3.3365627 7.4891615 4.8514784 7.2597963 8.5284884 6.1662009 5.3471225 3.4745202 4.6359027 7.9042099 7.8941237 5.0854574 3.4940240 6.8570437 6.8429489 7.2889867 4.4092364 7.2172395 4.5150478 7.4523516 7.9813218 4.6073223 8.9999984 4.2280822 8.8546397 5.4953833 7.4744504 6.7554070 4.8092595 7.2006145 4.7885514 4.2177650 4.5268462 4.2498149 3.2207288 2.7605365 3.8068826 6.2436051 7.7064845 4.8059754 7.8557503 7.8777334 6.8137584 8.8859711 6.2171368 6.3913551 7.6850189 7.2142243 7.4329871 4.7570400 7.6748220 8.1633904 8.5452754 7.3849134 5.0445466 5.8291034 7.7902484 4.1801815 6.9077708 5.3575071 8.2517703 6.9491735 4.4787065 6.3777460 6.8277527 3.4325944 6.2876257 5.9825981 8.9999980 8.4107886 8.1573621 7.4140032 4.8722132 8.9999987 3.9576702 7.3769753 7.2512216 3.7400563 8.8128688 6.6126774 5.8636597 3.8466616 5.4506741 7.9601010 7.4053169 6.5842815 3.9385396 6.1402420 6.7866714 5.6420649 4.4306327 8.5200539 7.3350897 6.5925990 6.6242559 3.6879420 8.4837288 4.2455891 7.9084866 5.6768660 3.6643488 4.5894528 3.6285086 6.4713605 4.1768781 5.4111727 6.3733022 3.7541793 6.3811629 6.2867983 5.3253975 6.3674896 3.3088651 5.7213969 7.9245193 4.1378246 4.1454239 7.4745743 6.4237997 4.2585945 6.1354066 6.9920205 6.7285143 5.2398241 6.7550576 5.8433875 8.9740835 3.9202106 6.7159960 7.6007161 8.9999984 3.9420676 4.4286217 6.7882586 6.6141641 6.2213783 4.7645277 5.2729464 8.4761896 4.3034373 7.5462542 6.2789941 5.7233392 8.5060804 8.7404318 8.9999988 6.5058350 4.0931390 7.8030634 8.4165638 7.3082231 7.7376977 8.9999983 6.0049076 6.3224891 8.9999988 8.9999982 5.9273701 6.9846630 6.5633170 8.9999982 3.9165480 5.0393385 8.9999987 8.9238416 4.7544149 7.5456370 7.9232288 8.2164956 7.8134032 8.3492152 7.5219970 4.9236773 7.0788099 7.0923082 7.4560015 7.2260410 5.9506959 8.4112970 8.9999988 7.4099345 8.9999989 8.0017785 5.6891881 8.1074797 4.6767868 8.9999981 8.0618297 5.7852577 4.9525876 8.3831169 6.7661324 8.9999985 6.9353158 8.9999990 4.0129654 5.2830453 8.9999986 4.8111458 8.5786377 6.7857860 8.1527995 8.9999990 8.1958497 4.4207472 6.7769224 7.7887243 5.6807830 5.2245925 8.9999982 6.1752205 5.1964672 6.8395484 8.3274645 7.8943534 6.2370311 8.3771551 7.2176719 6.6515115 8.9438477 4.2200742 8.5614737 8.2563612 6.0602799 4.1718609 7.8613890 8.5178124 4.3058780 6.6639056 6.1451558 8.6449637 7.8790461 8.6681936 8.9999985 5.3022417 8.3799101 8.6589690 3.5867318 8.4279617 8.4686192 7.0261361 7.0221018 4.3163813 8.3624937 6.5142323 8.9999987 4.0476818 5.0983506 8.5561862 7.1887235 7.0653799 8.3696805 7.1347957 4.5109822 4.6402236 8.9999988 4.2884071 6.4056600 8.0020631 8.9999988 3.9114819 8.3238109 3.9677685 6.6934596 8.9999982 8.0163915 4.5301269 5.9224070 8.4050248 7.9328085 4.0249790 7.2976929 8.2713758 3.7932993 7.4745329 7.3800346 6.4250261 6.7560798 6.6538797 7.6185113 7.1739532 4.6918973 7.7246637 5.0478351 8.5479133 8.9999982 7.3747793 7.7023587 6.7217618 7.6699940 6.5154299 7.3833332 4.2990317 7.3678983 5.6347026 4.8408048 7.5304214 5.8124492 3.6679301 8.1189471 4.3202852 4.1260162 5.8571860 8.9999989 4.0093265 8.2404229 4.6189581 8.9999985 8.2798493 7.1661945 8.9999987 5.6592905 5.7454965 4.4907549 7.2050949 4.4426559 8.9999985 7.7218554 4.6166846 4.1727825 6.9040522 7.8689402 6.6831692 3.7263660 7.6859632 6.9179412 6.6042713 6.7402999 6.2538636 6.7854685 6.3491605 4.6697290 6.7746181 6.7172407 4.1135494 6.7352480 8.4371495 7.6391634 4.1892966 7.4350297 6.6848802 3.8781601 6.4325796 8.5804781 8.7846747 6.7432922 4.3531657 7.4807743 3.7764071 7.3039595 7.2463752 3.6679519 6.7126170 6.3560492 6.8353755 7.2430958 5.5354008 6.5766210 7.8544783 3.9542936 8.9999989 5.9103292 4.4629939 7.8978940 6.0220412 
EP00455_Lapot_gusevi_P023218_TRINITY_DN24134_c0_g1_i1.p1_TRINITY_DN24134_c0_g1_TRINITY_DN24134_c0_g1_i1.p1_ORF_type_internal_len_115_score_24.41_TRINITY_DN24134_c0_g1_i1_1-342                                                                                4.0310608 5.9561207 6.5207001 4.9108115 4.7272424 3.6323661 6.0732224 5.0133263 4.2048412 5.7855349 8.9999990 7.6531756 6.3024968 4.2858494 6.1308564 8.9999981 5.0199049 8.9999989 4.6534953 5.2658858 5.9478395 5.3333690 3.0797029 4.3181072 8.0836853 5.5093192 4.2798935 3.5956028 4.4057833 2.4609779 2.4946783 4.9829047 4.9731437 2.4383114 7.1280215 6.6944338 5.0584337 8.9999980 6.3491960 4.6620948 4.2957959 5.2388762 3.9703446 4.0978013 3.8281756 3.8533906 5.0974312 6.9336753 5.1701085 4.3171974 5.3178548 6.8294854 5.4477474 8.9999985 6.8828220 4.7442358 3.6052422 2.8262279 8.8041508 7.2057124 7.5312008 7.6801279 8.5236571 8.4864161 8.6678122 8.9999982 8.9999986 8.9999983 8.5157698 4.5062711 8.3809207 5.1036836 5.1652902 8.9999981 5.4220820 7.2330224 8.9999990 4.8536566 6.1840142 4.6855812 4.7636170 5.8260100 6.2230308 5.7501494 7.2975909 7.3680979 6.3460661 7.5151796 4.9695228 5.1714222 7.0947911 7.8869850 5.2512391 9.0000000 6.2252330 5.5235950 8.4550147 4.5377820 5.4428675 6.4310673 7.0989763 6.0137135 4.7794006 4.4402706 7.3705125 3.9448293 5.8874691 5.8105784 6.5695483 7.2076595 5.0526663 5.8425171 5.7855174 5.1827864 4.3324786 3.8304729 7.0176481 4.8164433 4.6959850 3.6958483 5.8887196 4.8533643 3.6701018 6.6406665 6.6062881 5.7469094 4.8751741 4.4711622 5.3484120 4.5957577 5.2815190 4.2048316 4.9178051 5.2420378 6.4378411 5.6572622 4.8228143 5.4066659 3.8039732 5.3749612 4.5454779 4.2716093 4.8049939 5.5273249 5.0706854 5.3139971 6.8409075 4.5235294 5.9937582 4.8670463 6.2047896 5.3860900 4.3243957 5.9779878 5.2340536 4.7199799 4.7965911 5.7650408 4.9921126 5.6691365 5.6409395 4.6851256 7.8834047 5.0443892 5.5414535 3.8579948 7.4577446 6.2526510 5.0815396 3.2185647 8.9999988 8.9999980 6.8826193 5.6536225 6.9422424 6.8862531 6.1891878 4.5267496 5.9743057 7.3548961 4.4873574 5.4774000 6.4723048 6.2355124 3.6088274 3.7856495 3.6088274 5.0097176 5.0102504 5.2098769 4.9391192 6.5504644 3.1094791 6.7744062 6.3280503 5.2024672 4.4797316 4.3082486 4.0606086 6.3062569 3.8959682 3.8347374 4.7483796 3.9385621 4.3438659 4.6165871 4.1989271 4.0188356 5.2658344 4.0360110 7.2367911 5.1222642 4.0959319 5.3929833 4.5621412 4.5621412 6.9029068 3.8814549 8.9999983 8.0705907 6.1960385 4.1002613 7.4790205 5.0693205 4.8348298 6.2177943 8.0786518 4.8428352 4.1801057 5.8047436 6.3705328 6.3030796 4.4383122 4.8359355 4.6898874 3.4155886 4.8389486 7.3578514 8.5150798 4.5781724 5.9500553 8.9999990 6.5087576 7.2931042 6.6147519 5.8058407 6.3695913 6.1352322 5.4804423 4.6775144 4.6622050 6.8391876 7.1802751 0.0000000 4.1896103 4.5007258 5.7458772 4.3490900 8.9999981 6.7263616 5.9134985 4.2240984 3.6039794 6.0738790 3.4481859 6.5729076 5.5056069 5.7709505 6.9382517 6.1570842 6.5963077 3.3861188 3.0847826 2.3157741 5.3004431 5.4844089 4.8797885 8.7797333 5.5975199 5.8070216 5.4810314 7.8795824 5.1063579 6.1777306 6.9681143 5.0893049 6.5480056 5.0760053 5.3382355 5.2128514 7.1230658 7.9497479 6.5376374 7.2094019 6.7219111 8.1537026 5.2472532 5.0225766 2.6459999 4.6273404 8.9999988 8.4869298 5.3770203 5.5021476 5.6743580 6.9061528 5.6474702 5.2506507 4.5959040 7.6336834 6.6312340 4.5749212 4.7689021 5.9416500 5.7306614 6.3700381 4.9511100 6.3180138 6.2594483 7.1418297 6.0068529 5.7412296 5.0724450 6.6921714 6.4347012 8.9426959 5.7238600 3.7806064 4.6103173 5.9971615 5.0766725 6.1318891 6.7014839 5.5572646 5.2039653 5.8433614 5.2508927 4.9802368 6.5194352 4.5472728 6.4090856 8.5276311 5.5194128 8.9069518 5.4863748 7.3905456 4.5639917 5.0418187 8.9999989 5.7909365 5.8318347 5.1216050 4.9546275 4.6077385 7.3635119 8.0032574 7.7621081 5.8471885 5.1353989 6.0738090 5.6965379 4.8571981 8.9661591 5.8174831 6.8530269 8.4169040 2.1972484 5.1892865 4.2512722 6.9920629 4.9968861 5.8141621 5.5326159 5.7313411 6.5148140 5.5252169 5.6176203 4.7485750 6.3610502 3.3943409 4.5440865 4.5243693 5.4876558 5.4863782 8.0345109 5.2779264 6.4404894 5.7433690 7.2519619 4.7150910 5.0245406 6.8833269 5.1321068 6.2480868 6.4897952 4.4242190 4.3341356 6.0386387 4.6428126 6.6470571 4.8691486 7.6682405 6.5152441 6.0997525 4.9400128 4.8235893 5.8099835 4.7241180 4.2979571 4.2070214 5.3091169 7.1047287 8.9999982 7.9259068 4.2783885 6.1656667 5.0567044 8.0291558 7.9665957 5.0013967 5.9550626 4.5843440 5.6389077 8.9999989 4.8070814 7.4035796 5.0604865 6.9782973 5.1844748 4.8272784 5.2442008 4.7788837 6.6429513 5.7997876 5.9871904 5.2379168 4.7996939 6.0171942 6.0342665 0.0000010 3.3116284 8.4436139 8.3133528 6.1382559 7.2725268 6.6648299 6.4167708 4.5949386 5.7426494 3.8686106 4.8480617 1.2612518 5.2463297 8.0582368 6.8548327 4.4969143 5.9406925 4.1660648 8.9999981 4.7016896 5.6346665 6.3491855 5.2572616 5.9794460 4.5658351 4.6176323 7.1069799 7.3377135 6.1162363 3.8763643 5.2387594 5.6174951 4.9014317 4.9380553 4.5828242 4.6701496 4.8363900 7.9002430 4.4676821 5.3100159 5.6342438 8.5550080 7.5699088 7.3343417 5.8274604 6.1237258 6.4181007 4.8538316 5.6219168 6.1357030 7.0417195 6.4651370 6.8449392 5.4719638 5.2743477 5.6658613 4.9658830 4.3714951 5.3654522 5.6878446 8.9999981 5.5834775 7.1170323 5.5804424 5.1003555 3.7071102 8.5150952 5.1322626 5.6491091 4.6979609 6.3663044 6.2065679 5.0483303 8.0330021 4.5189711 5.4682185 4.8153756 5.4176112 6.3870707 7.4883958 3.8615281 8.7892422 6.3084696 5.8337503 6.5079756 5.7542387 6.6255155 5.7929472 6.3049096 6.8741146 4.0971228 7.7353910 5.5353793 5.3449059 5.6872204 5.7522113 5.3380513 6.4731952 4.7467845 3.7220172 5.8550184 5.0841952 5.4101983 5.3006859 5.5667193 6.5347529 4.5768104 7.6271766 5.1456904 3.8212616 6.4165723 6.0896205 5.4185195 4.6691031 5.9181166 6.0709397 4.2216640 8.3115539 6.3380448 4.9996076 6.1368729 9.0000000 6.3037157 8.9999987 7.2071472 3.9523970 8.9999981 4.9439617 0.0000010 6.3377811 7.2303504 6.3943474 6.8863067 6.9731684 7.3170033 5.6760339 5.7628512 3.4141524 5.6544911 5.1443147 6.8637669 3.8867159 3.6799943 5.5726932 5.4107644 3.3406235 2.6070425 7.3631887 4.8299644 5.7085957 6.0560087 5.4618089 3.3046590 8.1592469 6.9170066 5.4207990 4.6924024 3.7545105 6.2066554 5.0816328 4.4817278 3.5661400 4.8973759 3.1421821 4.8712089 4.2681143 5.0623959 5.0920981 4.8104816 4.9014729 2.5261031 8.9999983 3.5334615 5.2201775 4.8632281 6.4279747 6.4584954 4.4276422 5.6746091 7.9977902 4.3469273 3.9640377 4.9617087 6.9410210 8.4253381 4.8649256 5.5323610 8.9999984 7.9396343 4.2822583 8.9999989 6.8049740 5.1480026 5.4724297 5.1980906 4.7020553 3.5328136 4.6254222 5.8511086 7.4055296 8.5955612 4.5975459 6.5794783 4.6873530 6.3797459 8.9999987 7.4732818 7.6622250 6.4348304 5.2655336 5.0906306 8.1678414 5.7061089 5.2328877 8.9343273 5.4231436 5.7185337 8.9999982 6.7068533 5.5158510 5.6473516 6.3231041 6.9546716 5.2877395 4.8772456 6.9502538 6.7026450 5.8740948 5.1182827 5.0023015 6.7898258 6.5548831 5.2596606 5.1079579 5.5886581 5.9865748 3.2602402 6.2962328 5.6793803 5.0063370 5.1487177 5.3183071 5.1184045 8.9999981 7.3699011 5.1400074 5.1994454 6.9996797 5.0196791 6.4084156 5.6281850 8.9999984 3.8832354 3.6355690 8.9999990 8.9999985 8.9999987 6.5675125 4.3538793 8.7291248 5.7561104 6.8458283 4.1830689 5.5647939 8.0246857 6.7228788 5.0125366 5.1144016 7.9662142 6.9725878 4.7426848 8.9999989 7.1049167 7.9581935 4.7631489 6.0045709 6.8089866 5.2931168 6.1772066 6.1266727 4.4714390 6.1067870 5.5443811 6.2588769 7.5948213 4.2787792 5.7149186 8.2778232 6.7359106 7.1746658 6.4603383 6.9236319 7.9629817 7.5091751 6.6112732 6.0362160 5.7474206 5.7248247 6.9875031 6.2555123 6.2191712 8.9999980 7.0142117 5.5674568 7.5466817 7.2969231 6.4092872 8.7971444 6.8172320 8.9999986 8.9999986 8.9999988 8.1717812 7.0735182 5.9146500 5.8961137 6.9824820 8.2561513 6.3582627 4.7250016 7.5717160 7.8332830 6.7415156 8.9999983 6.9658715 5.3203985 8.9999988 8.3136830 6.0128058 8.6699179 8.9999980 6.3710962 5.5553371 5.3125170 8.5993646 5.1683525 5.2182300 8.9999989 7.3971330 6.5194251 7.0163974 7.3244692 8.9999987 5.8857157 6.9626227 7.3358964 5.2957044 8.9999981 6.7456390 6.3810221 5.1861343 8.9999985 6.8406986 7.6569679 5.8519150 8.9999987 4.5890927 5.8783598 8.5439814 5.1475641 4.9711551 7.2679947 6.0694718 6.1868417 7.1882307 8.9999990 6.4244987 7.9588782 5.6645290 6.2432424 8.9999982 5.1065981 8.9999983 4.8030677 3.1832329 5.7346727 6.5379598 5.6487861 8.5088935 6.5093633 5.3433516 6.1051186 5.1297607 8.9999984 5.5208775 6.2325143 8.6168580 4.3440921 5.6811812 3.9244462 4.1060724 4.7866074 7.8462904 6.7689926 6.5141817 3.7962781 5.2970104 4.8176186 6.3723077 8.3973691 6.3722577 5.9308357 5.5388902 4.8948732 5.0960195 8.3386048 8.9999981 4.8103991 7.5430719 5.1460577 5.1742336 8.2453340 8.1757832 5.8265116 4.1795148 5.1208827 8.9999988 3.8209060 5.2292344 5.4502881 8.8199348 5.9178117 7.2074779 6.5560761 6.8042173 8.9999982 4.3425668 
EP00455_Lapot_gusevi_P039562_TRINITY_DN4437_c0_g1_i7.p1_TRINITY_DN4437_c0_g1_TRINITY_DN4437_c0_g1_i7.p1_ORF_type_internal_len_423_score_120.52_TRINITY_DN4437_c0_g1_i7_2-1267                                                                                  6.8973349 6.1126151 7.2246269 7.4800320 4.0966223 7.2075600 3.8401068 5.9466987 6.1037934 4.0450610 8.9999983 8.8664260 7.6695546 3.8838797 6.9335715 8.0539799 5.7720917 6.9075419 5.6364463 6.9439565 4.6091002 6.0419790 4.6739083 5.4982269 5.9865538 5.1362492 4.6887555 5.3938928 3.8330140 5.5084756 4.2784371 4.3247920 6.0857067 6.5665367 8.1348061 5.6518552 6.1180462 6.4444012 7.4988849 5.8388774 5.7983386 3.9522458 5.0164443 4.8266591 5.0352469 3.5085699 5.3282336 7.1343646 6.7178879 5.5429210 3.8799583 7.7696326 6.8174186 8.5270698 6.9412716 5.8897281 7.5374902 5.3269700 5.9962228 6.1660652 7.7692652 7.9964006 6.9893075 8.3398704 7.7761171 8.9999986 8.9999989 8.6079396 8.0746050 3.8266397 7.6517679 4.2328445 4.0152520 8.9999982 4.2291634 8.9483956 8.9999989 7.0150566 4.7811588 6.1565468 8.4925436 6.1365984 7.7145661 3.9553097 7.0536831 6.6861615 3.9392272 8.4666114 3.4862490 6.1173127 8.3728207 8.2320895 8.2359757 8.9999989 4.9657211 7.1916877 8.9999988 4.4916652 6.0411827 8.6119453 8.9999990 6.9790326 5.4560482 6.1572795 5.2218811 5.8938708 4.3069616 5.3099708 6.8958515 8.9999989 6.5534035 6.4241541 7.7863252 7.1751530 5.0539645 6.0852321 5.8188596 5.8692188 6.7718017 5.7511065 6.4658276 4.2646648 5.9711825 6.1340161 8.7832568 5.6911287 5.9816035 5.9352903 4.2087899 5.7511948 6.2487772 4.1967524 6.9777535 6.0892692 7.7037931 7.3844773 6.7709202 5.7559437 4.5512562 6.8584458 5.9053527 6.9013156 7.3982138 5.7169132 8.9999986 5.5222917 7.4770600 6.2737056 8.0917728 7.1588226 7.1526447 5.8777541 8.0258143 5.7199387 8.4741562 5.6680269 8.3143032 6.4319706 4.4090097 6.5734494 5.6547779 5.7714544 7.4141223 3.9956532 5.7895741 4.5333309 8.0988814 8.9999989 3.7866715 4.9955701 6.5855130 8.2809661 8.1742295 3.9721029 8.1411708 7.8908739 7.4206376 7.2756817 8.9999980 7.1999869 6.7692714 3.5109842 7.5637825 7.9144675 6.6450196 5.7824572 7.1414487 4.1586468 6.2553114 4.7966761 8.3050212 4.4116519 5.0939195 4.3559572 8.5648868 5.6246732 7.9551760 6.6423429 6.7207653 7.5415247 6.6799105 5.7559106 3.5572353 6.7109792 6.0982723 3.3257299 5.7722115 3.4396709 6.0220792 6.0507108 7.5870165 5.8503759 5.8271162 8.1974024 5.0798811 5.7167066 4.8571845 5.4290490 8.9999985 7.6365317 4.0196331 7.9968093 6.7517028 3.6323498 4.3051927 5.1912531 5.3034336 4.1886449 4.4781155 4.1383407 4.0862684 5.0367625 5.4147369 4.6354480 5.4702520 4.2510458 4.6016374 4.3950860 6.9466600 5.0351027 4.4732743 4.6343430 4.9625317 5.8072361 5.8685624 4.5667145 4.8435501 4.2090620 4.0910361 4.6686653 4.7464184 5.0457451 5.2137000 4.1896103 0.0000000 7.4825830 8.2029020 2.8956429 5.7436078 6.1541318 6.3480998 7.0125682 2.5333738 8.2884512 6.1716642 5.5151645 8.0133817 3.1165779 8.9999984 8.9185045 8.9999985 6.5484090 6.2581048 6.3575370 4.8373283 6.3412381 6.5936261 7.7719196 8.4822406 7.7083030 7.8482623 8.9999985 5.9971557 6.4520360 8.6983263 5.3770581 6.1117071 4.2361507 5.0690535 7.9648560 4.5117259 7.4656161 7.5529934 8.4651562 7.1178115 8.9999982 6.4289409 6.0698549 6.3188077 6.8871170 5.8685363 5.8408248 6.2094549 6.8148636 6.9737500 6.8267103 8.9999988 7.8182559 6.5834698 5.5817953 8.0699816 6.8506313 6.7863970 7.0910677 4.2853069 7.4237365 4.0470513 7.9504514 5.1639189 8.7534907 4.3932793 7.1053444 8.2323231 7.4169826 3.9771553 8.9999990 6.2036400 8.0638684 5.8572842 8.2568902 4.1586506 4.7874854 7.7658451 4.9196378 6.0790784 4.7759185 5.7145835 4.7585034 6.8988422 3.4776731 8.4514238 7.6912755 4.6875604 7.4466184 3.2718708 6.6834877 4.3490073 7.2188221 8.9999987 7.8494556 3.8702822 8.0130917 7.2922931 4.4377324 7.4104302 8.9999985 8.9999983 8.3468588 5.6354917 4.0524088 5.6362301 4.4683110 5.6112827 6.2774660 7.3609121 8.8556870 7.0728903 3.7991027 3.8052283 6.1672473 3.9639852 5.1738349 3.9619180 4.9689801 6.4587152 7.8289600 3.9214867 5.2864487 6.1715794 4.8634006 3.7074841 5.0895555 3.8825319 6.5097590 7.5775217 4.0286728 7.2141647 3.7571854 7.9824154 8.7155291 5.7673449 6.9410472 4.8780816 2.9203601 8.1053949 6.3215645 5.6644118 4.5409243 6.5524172 8.9999987 5.9795259 8.1305080 6.5970739 5.4221190 4.5321945 4.0231589 4.6101285 5.6710500 5.7121252 6.4988562 3.3016623 6.3097248 8.9999986 7.6938507 7.1751204 6.0411584 8.9999985 6.5049591 7.6512036 6.6964524 3.7290162 7.0483552 4.2904914 6.0049389 8.9999984 8.1888977 7.5984942 4.1600817 7.3885323 7.0480905 7.3203169 6.7228409 7.3904744 4.0922214 4.0824368 7.6765537 6.3842765 6.2447896 4.7045239 6.3552017 5.4396506 8.8076990 8.7946661 4.9075025 8.9999990 8.0351799 7.0077657 6.0874569 6.7438325 3.3923183 5.6708923 7.0213591 4.6847109 8.9999989 7.1632466 4.2752344 8.9313101 4.1971397 8.7957642 4.5334758 4.1295626 8.4766299 4.5285258 6.8964723 4.7361037 4.4787892 8.9999989 7.7872310 5.0810509 6.6522938 3.9866657 4.1134720 5.7550750 5.2528255 5.1237434 3.9765364 4.0374139 8.4824888 5.8575780 4.0100832 4.6894512 6.4072379 8.9999990 8.0762823 7.3417076 7.8561856 8.0578628 5.0689237 4.2437300 4.6372927 4.2625952 5.5065639 4.7592088 4.3927943 4.4374823 3.6190398 3.9100936 8.0663185 8.0291028 8.3006723 8.9999987 7.2801305 4.5337330 6.6276594 5.9352440 6.3046072 8.9999990 5.9042384 5.4514394 3.5198725 4.1168617 8.0079316 7.8342571 4.9427668 3.8144286 5.8906110 5.8920397 5.2100280 4.0151493 8.2915641 4.8945799 7.7120741 6.4926686 3.6917161 7.4176810 3.9667357 8.2344533 4.8768267 6.1013114 5.7904503 4.4467985 6.9828434 5.0366717 5.0707232 4.9514982 4.5135387 3.8649546 4.4917052 5.4743891 5.5035452 6.0846793 4.7142046 7.3694177 7.4929513 6.0968315 8.3395279 4.3873244 7.2128337 7.1673422 7.8353640 4.8126393 4.9117420 7.7836976 8.9999985 8.2771255 7.4036090 4.5067450 5.6554899 7.8366414 3.9170407 6.8834461 6.0424518 8.3465000 6.9730483 4.5414646 6.1544955 6.3440233 3.7629395 6.8456821 5.5209580 8.4651600 8.4887467 8.0217929 7.0463366 4.8112062 8.7507888 3.6956110 6.1683408 6.0792969 3.4569574 7.8189501 5.5785113 5.6603735 3.2703060 4.5449070 6.2778732 6.4148168 6.5647730 3.6190788 6.1707224 7.3995524 5.5005656 3.6478150 8.9999981 6.2483228 6.7617285 6.1408518 3.1945996 6.4852041 4.0276822 6.1908312 5.1129426 3.6469855 4.4705193 3.5920670 6.5971990 3.8209488 4.9922780 5.8757743 3.8664089 5.7817633 6.2935882 5.2731106 5.2082333 3.2969323 5.6222429 8.2914279 4.0786598 4.2758488 7.7664406 6.2373685 4.1071408 5.0177370 5.9848144 6.4882254 4.4792543 6.6898687 6.6222514 8.9999983 3.4271608 6.8820676 7.3784024 8.8625240 4.3028473 3.6581462 6.5503401 5.1817700 5.1826814 3.8195969 6.2926249 8.4389313 4.5903903 7.5360876 5.8222843 5.2588207 7.7484889 7.8893937 8.9999990 6.5391363 4.1551540 6.8977924 7.9878097 7.3791362 7.4284732 8.9999982 6.4828141 6.2194814 8.9999989 8.4278196 7.1408562 6.2174027 6.7154630 8.9999980 4.3308059 4.6705412 8.9999983 8.4359288 5.5717154 6.9400438 8.5068988 7.2656270 7.0724465 7.6078287 6.1479908 4.0367873 6.6356121 7.1390164 7.0077305 5.9137823 6.2810391 6.6671942 8.9999989 6.6278519 8.9999989 8.9999981 6.8720441 8.9999984 4.3773817 8.9999985 7.9944897 4.4946539 4.8931892 8.3406400 6.9653241 8.9655295 7.5530144 8.9999980 4.6008325 5.3258687 8.9999984 5.1635308 8.3723520 5.7283744 7.1129301 8.9999990 8.5268357 4.9599028 6.0780981 8.8599351 6.9778586 5.0720950 8.9999983 8.8360309 5.3532025 6.1085787 8.0103746 7.8549394 4.9921148 7.6253184 6.5536181 6.5344737 8.0485079 4.9408464 7.9406213 8.8808890 7.3533368 3.9014083 8.9999981 8.4484315 4.5381394 7.4243836 7.7715295 8.9999988 8.0003389 8.9999988 7.4643468 5.5869112 8.2930060 8.3918480 4.4259236 8.9999981 7.7144664 7.9140985 6.8318842 4.9002894 7.5861335 7.8239776 8.9999987 4.8346602 4.8725858 8.9999984 7.5376316 6.4258719 8.2332621 6.1532129 5.1068388 4.8423555 8.9999983 4.3914403 5.4022945 8.7069876 8.9999980 4.5009493 8.5579955 5.0174419 7.6765733 8.9999981 8.1108412 5.3098379 5.7323507 8.2800687 8.1728827 4.9532608 8.6652607 8.9999988 4.3527870 7.1009980 8.0372384 7.8875893 6.7932291 6.6470923 6.8304358 7.4191552 4.8117637 7.3155693 5.2987404 7.2656900 8.1467904 7.9538998 6.7077564 7.8315089 7.3456247 7.0248157 8.0064585 5.4197887 6.9884467 4.8662634 4.2779794 7.1649542 5.3384360 3.3660973 7.8908746 4.3824137 4.5789999 7.1648421 8.9999981 4.0710591 8.7053309 5.1537374 8.5332761 7.9619223 7.7508547 8.7581800 6.0225156 4.9792202 5.4768922 7.5496554 3.9431807 8.8751811 6.2819338 4.6851047 4.1511950 7.1169664 6.9633426 7.0853702 3.8338360 7.4772189 7.3041746 7.1496636 7.0184658 6.7274529 7.5880286 5.9040302 4.9766680 7.2213823 7.2451798 4.0820207 7.8913923 8.9999985 8.6885394 4.0327611 8.2223421 7.2473587 4.3472140 6.8605527 8.6074430 8.0247226 7.1007186 4.9762660 7.0898530 3.9545090 6.7809736 6.5546199 4.1862809 6.9758162 6.4830841 6.2682012 7.9427159 6.6719437 7.2969813 6.2509128 4.2153421 8.9999989 6.7276257 4.5809392 7.8932040 7.3389107 
EP00457_Paulinella_chromatophora_P008396_gb_GEZN01008427.1_.p1_GENE.gb_GEZN01008427.1_gb_GEZN01008427.1_.p1_ORF_type_3prime_partial_len_477_score_131.82_gb_GEZN01008427.1_50-1429                                                                             8.0830075 6.8930244 7.4988593 8.0187677 7.0755489 8.1469061 7.5173138 7.6124945 8.9999984 7.6675216 8.9999982 8.9999989 7.1820659 7.8344181 8.7316141 8.9999989 6.3410989 8.9999983 7.5293085 8.9999990 8.8277199 6.1673829 5.9116953 6.2771442 8.2406605 8.2041180 8.2213490 7.3670156 8.1964723 5.6352664 6.2850507 7.5979005 7.2100076 6.9473380 8.5566772 7.4284449 7.0759687 8.5265099 8.6693775 6.7244919 5.9054568 7.4453969 6.3311130 7.3238536 6.0516970 6.5232010 6.0443410 8.4798620 8.3931232 7.0157549 8.3678870 8.1326323 7.5132591 8.9999989 8.9999988 7.7903679 8.4376472 7.0439680 8.9999984 8.3353546 8.9999984 8.8003592 8.8773508 8.9999986 8.9999980 8.9999984 8.9999987 8.9999990 8.9999989 8.1480070 8.0640848 7.7993818 8.0055504 8.9999987 7.4398687 8.9999988 8.9999988 7.3643519 8.5164844 7.1783054 8.9999987 6.9815574 8.9999989 7.8402684 8.9999989 7.3007084 8.4026588 8.6370867 8.4200003 7.7569356 8.9999986 8.6627572 8.9999990 8.9999987 8.9999987 7.3755897 8.9999988 8.9597107 8.3305237 7.5837134 8.9999985 5.8849269 6.4724508 6.5140239 8.5390179 6.5313590 8.6054936 7.8647454 7.8013022 8.9999988 7.9609021 8.9999988 8.6358602 8.1354422 6.8154306 8.0352622 8.9999990 8.4778788 8.4693797 7.0705928 8.9999989 7.9082273 6.9981689 8.5129772 8.9999987 8.5151539 6.7841052 6.5149676 7.4007761 7.3362580 7.3052077 8.8152303 7.5321456 7.4352868 8.4528920 8.0908703 7.1592015 6.5386212 8.9999982 7.6464805 6.2568858 7.0094436 8.3738134 7.8957616 6.9514000 6.7658720 7.9926445 7.7551570 8.9999988 7.6636291 8.3555640 8.3367680 8.9999987 6.9587875 7.9814734 6.9403247 8.6684941 7.7219441 8.1532572 8.5149890 6.6658817 8.0435779 8.3367505 7.6238221 7.0231080 8.9999987 8.4836156 8.9999985 7.9642203 5.7295293 6.9377312 8.9999983 8.5303738 8.7857991 8.0381028 8.9470971 8.3098630 6.9665936 8.9999988 7.4954298 7.9050389 7.2354751 8.9999988 8.1736688 6.9542236 7.0171490 7.5830652 8.9999989 6.7639794 6.1145723 8.3035998 8.4656361 6.3566275 8.1071788 8.9999983 7.2517013 8.9298514 7.9789280 7.3279938 8.6246664 7.4609000 7.2449655 8.2935798 7.4214984 7.2829134 7.9307410 6.3875808 7.8359716 8.8755086 7.3479959 8.9999982 6.4608039 6.8414268 8.9999986 6.5164887 6.9211264 8.9999989 7.7298931 8.9999984 8.9999983 8.9788512 8.9999987 7.7164389 6.8606872 8.0349064 7.8123609 8.9999982 8.9999988 8.8044731 8.1507434 8.9999988 7.9406866 7.4462660 7.4160712 8.9999984 8.9999989 7.9762721 8.1178400 8.3661927 8.8453675 8.0728359 8.9999987 8.0147346 8.9999989 7.6370602 8.7925197 8.2555503 8.9999985 6.7947917 8.7157199 8.9999987 8.4756073 8.9999985 4.5007258 7.4825830 0.0000000 8.9999987 7.9509386 7.4358810 8.2064363 5.5232773 4.8917301 7.3125403 6.9790273 5.5236468 6.5209161 7.1426366 7.6339568 8.9999989 7.0409745 8.9999985 5.6056972 5.9636381 4.6793523 7.6884185 8.7639546 6.4984141 8.5036839 8.9999986 8.0764826 8.9507869 8.9999988 7.6111797 7.2286268 7.8421447 5.0402530 7.4498413 8.3160969 8.9999990 7.1669126 7.4237576 8.9999989 8.1739393 8.9999982 7.5084930 8.9999989 8.2938915 7.4084372 6.1692898 7.8301553 8.9999981 8.9999987 7.5190221 7.9726775 7.1288967 8.1133977 8.9999989 7.5064274 6.8626201 8.4894830 7.8008778 6.7131287 7.2350877 8.7837516 8.2255632 7.9070456 8.4987345 8.9999988 8.3089426 8.9999985 7.9190698 7.7175508 8.5519397 6.6325947 8.9999983 8.9999982 7.0644444 8.9999985 6.6876991 8.3891503 8.2190038 8.3985870 7.7044115 8.0852692 7.2142612 8.9001533 7.1502383 8.5566639 7.9531437 8.8633234 8.1998410 7.4118777 8.9999990 8.7133168 7.6751467 7.6063355 7.5838961 8.9706200 8.9999983 8.9999982 7.5014312 8.8046411 7.8999870 8.1580553 8.9999989 8.9999981 8.9999981 8.5672090 7.5081070 8.9999983 7.7115236 8.3866478 8.9999987 8.6234510 8.9999987 8.9999989 8.9999985 8.2702377 8.0467948 7.2317825 6.7527318 6.5769902 8.3531292 7.8925688 8.4026443 8.7233943 7.8957013 5.7384245 7.6784599 6.4862477 7.5279784 6.5724936 7.6990523 6.3818764 8.7532547 8.3944021 8.3457182 7.5472104 8.9999981 7.8765630 7.0369030 8.9999988 8.6625321 7.5336469 8.9999981 8.2845867 5.9619262 7.8646906 7.9635553 8.9999980 6.0159702 8.9999987 8.0802850 8.9999986 7.7277418 7.7259301 7.6569557 8.9751722 8.0541094 7.1066758 7.5680540 8.9599218 8.9999988 7.4905995 8.7064515 8.9143604 8.7344166 8.8719285 8.8341865 6.6996344 8.4446155 8.5154308 8.9999986 8.0055541 8.4471404 8.9999990 7.7791723 8.5540667 8.2532343 7.7569289 8.6011054 1.5527795 8.7558454 7.6846681 8.2477365 7.8696320 7.5829782 6.9943432 8.0654611 8.1822170 6.5592334 8.9999988 8.9999984 8.9999987 8.9999989 8.4109433 8.1775685 7.4815902 7.7846048 8.9999988 6.3313055 7.5526868 8.0259359 8.9999981 7.8181172 7.8232726 7.9341042 7.4641498 7.8310708 8.9909603 8.2121042 8.5533216 8.5773402 8.9999987 8.0018281 8.7874592 8.9999985 8.5226626 8.1449791 7.1526563 7.9303210 8.1031360 7.2531561 6.6993095 6.6060220 7.4301099 8.7181674 8.9999988 6.2109610 7.8710714 8.2675820 8.9396282 8.9999987 8.8304670 8.9171539 7.7177771 8.9999981 7.1168758 8.4579217 8.9999985 7.6866836 8.0346419 7.3204165 7.6250863 7.5608081 8.2904072 8.3216134 7.0581978 7.6232901 8.6456529 8.9999986 8.4440168 8.1394063 7.9580039 8.9999989 7.8945497 8.9999982 8.6084742 8.5218989 7.6604116 8.1882488 8.6165139 7.9800127 8.9999981 7.7996897 7.4472427 7.3548106 7.3483040 8.3347976 8.3207964 8.9999984 8.1659209 8.7564071 8.0913458 8.9999984 7.6839087 8.9999981 8.3555209 8.9999989 8.7435416 7.7392476 8.1273135 8.9999987 7.6736092 8.6439927 7.4481108 8.0603467 8.9999988 8.1598993 6.9122334 6.9042060 6.7862801 7.3752179 7.1005920 8.9999987 8.1656136 8.9999985 8.1751146 8.4896276 7.8650084 8.9999982 8.9999985 8.6162091 8.0658769 8.9999985 8.9702015 5.0378826 8.9999988 8.9999982 8.9999989 8.7436143 8.9999988 8.5409408 8.6252276 7.5569118 5.8054921 8.9999988 6.8235805 6.7375817 7.3800385 8.9999982 8.9999982 8.2264971 7.7460202 8.9999982 8.9999990 7.8404895 8.0474054 8.9999981 7.9080065 8.9999982 7.4339720 7.1062104 7.2557901 7.2342918 6.8239908 6.8479644 8.9999986 7.2550217 6.9490598 7.2480933 6.9822144 7.7844360 8.9999988 7.8250358 6.4382631 6.7726037 7.5945117 7.9087709 7.5034646 7.9830597 6.6935351 7.2818801 6.0117864 6.3053229 8.4714498 8.1476223 7.1168803 7.2361152 7.8605992 7.1678168 7.4488792 6.7077305 5.7656312 7.5184449 6.5758000 8.9999988 8.1214140 8.3156399 8.9999989 7.1316177 6.7036877 7.0035352 6.4429621 8.9999987 6.4526599 8.0733251 8.8083332 8.9999980 7.1658050 8.5559382 8.5655734 8.9999982 7.0682674 6.8887103 8.8995890 7.7181262 6.3598750 8.1701867 8.9999984 8.9999982 6.7624780 8.1406851 5.7989014 8.9999988 8.9999988 8.9999990 8.9999986 7.8031919 7.6121206 8.9999987 8.9999989 8.9999984 8.9169406 8.9999988 7.0102544 8.1505474 8.9999990 8.9999988 7.0419789 6.4502983 8.7782051 8.9999989 8.9999987 8.9999984 8.9999988 8.9999987 8.9999989 6.6556011 8.4739935 8.4311316 8.3426134 8.9999986 8.1693910 8.1212581 8.9999986 7.1412284 8.9272113 8.4927786 8.9064041 7.1244745 8.9999988 7.3666581 8.9999989 8.9999985 6.8487197 8.9999981 8.9999987 8.9999987 8.1082351 8.9576485 8.9999989 8.0358682 7.2948590 8.9999981 8.9999988 8.9999985 8.1206885 6.6972056 8.9999980 7.4510354 8.9999990 8.0636554 8.9999981 8.9999980 8.9999986 8.9999987 8.9999988 8.9999985 7.6940935 8.2976794 8.9999981 8.9999988 8.3265884 7.1969782 8.9999989 8.9999988 7.2147160 8.9017872 8.4823065 8.0357935 8.6616145 8.0244530 8.4703879 8.9999981 8.9999987 8.9999989 8.9999984 8.9999986 8.9999984 8.9999984 8.5295193 8.9999983 8.9999989 8.9999983 8.9999983 7.3297615 8.9999984 8.9999989 8.9379752 8.9999980 8.9999982 8.9999988 8.8059475 8.5571262 8.9999989 8.2048208 8.9999987 8.6461760 8.9999988 8.9999988 8.7408562 8.9999989 8.9999987 8.9978186 8.6617840 7.9055814 8.9999980 8.1199514 8.1341301 8.9999984 8.9999980 8.7277555 8.9999990 8.5164328 8.2701880 8.9999988 8.9999989 7.8768879 8.6512676 8.9999990 8.9999985 7.1591001 8.9999990 8.9999983 7.5238188 8.9999987 8.9999986 8.9999981 8.9999989 8.5008676 8.8675147 8.9999986 7.7702999 8.9993396 7.5512951 8.9999987 8.9999990 8.9999983 8.4369624 8.4272773 8.9999989 8.9999986 8.9999989 8.6045723 8.2881495 6.9763791 7.3222400 8.9999987 6.3509210 7.6460308 8.9999981 7.4663176 8.9793354 7.8751093 8.9999983 8.0912361 8.9999983 8.9999985 8.8353707 8.9999980 7.8896270 8.9999987 6.0060958 6.3995329 8.9867714 8.8853012 8.4859102 8.9999990 8.9600830 8.1906039 7.6467274 7.7457748 8.8248082 8.5664642 7.6761174 8.4684295 8.1666431 7.7714700 8.0934570 8.4710828 8.4280479 8.0600441 8.9999988 7.3900402 8.3652739 7.0821949 7.6702802 8.9999987 8.9999986 8.5540440 7.5027096 7.4662592 7.4071408 7.3026149 8.9999988 8.9999990 8.3843197 8.2916526 8.1836893 7.4721220 8.7320610 8.9999989 6.9480807 8.9999987 7.3027605 8.4915415 8.6750426 8.4103226 8.8773927 8.8318849 8.2913596 8.8630856 7.3293792 7.5199720 8.8145836 7.9241085 
EP00457_Paulinella_chromatophora_P011189_gb_GEZN01011317.1_.p1_GENE.gb_GEZN01011317.1_gb_GEZN01011317.1_.p1_ORF_type_complete_len_310_score_60.05_gb_GEZN01011317.1_160-1089                                                                                   7.8619065 6.6271777 7.1410034 7.3145024 8.7205000 7.1258200 8.9999987 6.3336793 8.1626190 8.9450463 8.9999986 5.9928078 8.5084594 7.7567224 8.6388807 8.9999987 6.6709438 8.9999987 7.4265979 8.3652752 8.4140180 6.7623922 6.7296124 6.3223037 8.8255096 6.8739703 7.4623947 6.9930229 7.1498409 6.4443752 5.5574595 6.9288694 7.0741366 7.5918956 4.4953622 8.9999984 7.7298296 7.7187398 4.1497090 5.6199368 6.1973799 8.4564854 6.4140316 6.8723297 6.6106925 7.9577207 6.4782594 3.9888153 5.7688848 7.3877119 7.8634343 8.9999986 8.9999990 3.7752846 8.9999986 6.9107404 7.0663906 6.2196251 7.2986753 8.6489387 4.2954567 8.0823148 8.9999987 8.9999985 8.9999981 8.9999989 8.9999987 8.9999990 4.7180136 8.5103927 8.9999990 7.7579173 7.3422124 8.9999986 7.5864015 8.9999986 8.9999989 7.9553712 8.2371974 7.4499779 8.9999983 7.8718291 8.9999986 8.0959539 3.8751951 7.1210291 8.5180324 8.0259458 8.6572115 7.2905934 8.9999988 8.5621821 3.8444739 8.8041189 8.6356608 8.3557150 8.9999986 7.9644465 7.7588418 6.8257646 8.9999985 6.2374073 7.1164496 6.9423971 8.9999981 7.3759127 8.3234836 7.2715642 8.9999985 4.0399532 7.2951894 8.9999981 8.2990237 8.4584711 7.3061639 6.2223715 8.7886586 7.1996575 8.2253960 6.9646054 8.2889818 8.6273988 7.1589891 8.9999983 4.3360262 8.9505792 6.7796389 6.7479909 7.6531918 6.4553963 6.5152294 7.4078538 7.8267840 6.3695525 3.9116129 7.4978445 6.7684899 5.7257718 7.3059918 7.3720728 8.2872186 7.1821150 8.9999990 7.1262732 7.9623002 6.4438260 8.7860983 7.3390744 8.3403337 7.1646809 8.2593769 6.1815664 8.2965702 6.7950780 6.5219180 6.9551982 8.9999988 8.6981510 7.5644488 7.6818348 6.5120089 6.3038284 7.1602056 7.9084566 7.7527086 8.4784376 8.9129442 8.9999986 8.3593294 6.1548890 8.1520192 5.6802615 6.8973474 8.7950611 7.0209795 4.7477768 7.7697156 7.3999593 8.9700023 8.1484439 7.1877702 8.0065035 3.5625790 7.0269126 7.6227253 8.9999988 7.0843832 8.5291215 8.1215953 7.2992987 8.9999990 8.0875214 6.8851789 8.9982287 8.9999985 6.6331321 8.1570574 8.3680684 7.5425515 8.4976107 8.4175775 8.0944091 7.9654864 8.6858278 7.9969030 8.0060328 7.4070626 7.7773477 8.5220799 7.6329414 4.5088366 7.2160409 7.5850333 6.1450825 6.8500630 7.3352662 7.5021573 8.1614406 8.9999989 8.9999987 8.9999989 7.8419772 8.6861351 7.8985466 7.6938379 8.1900556 7.5190526 7.1691644 7.7953254 7.5888520 8.9999985 8.1577376 8.9999986 8.1146352 8.9999983 8.2079674 7.9023224 8.9999990 7.3571938 8.4359628 8.2496930 8.9999983 8.5618366 8.9999988 8.9999980 8.3695738 8.9999986 8.6533374 7.8991398 8.6815775 8.4359205 8.1910561 8.3882589 5.7458772 8.2029020 8.9999987 0.0000000 8.4392462 8.9999984 7.2573842 8.9999985 8.8060409 7.2866988 8.4367515 6.9764876 8.0241185 8.9999990 8.6006039 3.4923913 8.9999986 3.9855007 8.0049166 8.0274679 7.6129125 8.9999989 7.4654155 8.7453306 8.9999984 3.3392390 8.1880312 6.6776799 8.9999989 8.9184786 8.0472679 8.9999989 6.2893658 7.7721210 8.7045791 8.6561968 7.8742454 8.9999986 4.5558957 8.3066113 8.2195569 8.7771548 5.2292189 7.3340849 7.6462812 6.5639202 7.9518938 8.9999987 8.9999980 8.4290912 7.9224962 8.5474747 8.9999989 8.9999989 8.8807421 8.4925986 8.9999989 8.8883982 8.0610473 8.8877520 8.4266469 8.1447745 7.7442458 8.9999987 7.1713023 8.9999984 7.1137860 8.5356767 7.0289492 8.0539002 8.9155517 7.6944291 8.9999989 7.4599498 8.1265352 8.9185693 8.9999987 8.9999988 8.9999981 8.9999988 8.7840639 7.5274518 8.6933497 8.3329761 8.1414629 8.4063102 7.8108163 8.9999987 8.8618862 8.9999982 7.3599765 7.1020678 8.8038747 8.9999987 8.3718550 6.1602777 8.9999981 8.2288280 8.5756055 6.3292910 7.0802519 8.9999983 5.5001470 8.9999981 8.9999981 5.8954679 8.9021764 8.9999988 7.8579337 8.9999989 8.9999988 8.2526156 8.9999982 6.6759681 8.4804023 8.9999981 7.6571563 8.9999987 7.0325521 6.2715982 6.8168188 8.8694737 4.2384295 8.4937656 7.5845816 6.7368239 6.7897398 6.8173245 7.6717768 7.4447910 8.6235152 3.9197265 8.0725414 7.9187530 6.7412331 5.5717126 8.9999989 7.7312906 3.6442503 8.4380654 8.1782409 3.7020828 7.8621960 6.6548169 7.6751295 7.8563143 8.9999980 7.1934093 4.6560501 8.9999988 8.9999986 8.9999981 7.9616619 8.9999983 8.9999982 8.1580785 6.3847991 7.6961593 8.5966964 5.0825445 7.8786707 7.0824541 7.5655336 7.5257111 7.4678518 8.9999983 6.8639161 8.2234493 8.7231633 8.8764783 8.9492807 7.1426010 8.9999981 8.7775417 8.2499484 8.7251554 8.9999988 8.0423915 8.9999983 8.9999981 8.5031501 8.5914069 8.9999980 6.6298375 8.3415750 8.6051615 8.9999989 6.8490082 8.9999982 8.9999981 8.5150879 8.9999986 8.9999989 7.0073739 6.5311894 6.7807684 7.6670142 6.3558039 7.0202100 8.3849635 8.9999983 8.2124061 7.2100562 8.8155816 7.0040452 8.9000749 8.9999984 8.9999986 8.0792983 8.9999988 8.1590465 7.5287194 8.4129957 8.9999989 8.8793989 8.8980301 8.1123860 8.2502159 7.7308420 6.6995586 7.1238391 7.0423713 8.9999988 8.0792364 3.6987023 6.2824151 8.2243920 8.0076996 8.3912142 8.9999985 8.9999989 8.9467403 7.5485997 8.9999988 7.7515528 6.8860506 7.7143008 8.9999987 8.6639235 8.9999980 7.7515548 8.9050031 8.9999986 7.8561738 7.9361608 7.9309381 7.7936335 8.9999981 7.0501630 7.6566932 7.2487019 8.9999982 8.5907711 8.9125555 6.2576867 8.9999988 7.7198556 8.1862356 8.9999987 8.9999989 8.3782840 7.5463598 6.6124870 8.2458678 6.5470466 7.5419770 8.7702243 8.9999989 8.6916974 8.9999980 7.8170363 8.4382530 8.4889980 6.8813898 8.9999981 8.9760774 8.5396098 8.4295462 7.7641560 8.7220140 8.9999988 8.9999981 8.4242935 7.5454736 8.9999985 7.7982346 6.3062787 7.7145743 8.8861612 7.4665884 7.9809149 8.0467063 2.8466078 8.9681262 8.9999988 8.4392818 7.3021363 8.9999983 8.3628994 8.9999981 8.9999985 7.8688775 6.6358870 6.0981654 8.9999984 4.1130075 8.0681358 4.1694884 7.7444006 6.0730365 7.1170814 8.5740660 6.9670636 7.8532521 7.1584550 6.8888892 8.6852451 5.3765852 3.9902542 8.9999985 8.7526720 8.9999985 5.1868176 7.2815468 8.8268015 7.8556085 7.1413095 4.1088899 6.6240998 7.1044393 7.4090756 6.6671372 6.5720190 6.7632460 8.3494317 8.1232690 7.3216332 8.9999988 8.0027943 6.7354050 4.6544816 7.2235602 6.7538028 6.9460450 7.5780938 4.0076272 7.5951600 8.9999989 6.3415214 7.3930340 6.0828937 7.7351147 7.1740669 8.4723834 7.1059838 6.9044821 8.1816160 6.2987292 7.6036332 6.5396029 7.2356406 6.7429058 6.5835671 3.8312401 7.8889810 7.7237263 3.7674936 6.7908357 7.5825124 7.6012571 7.7359111 8.3998798 6.2518571 7.7318648 8.9892273 8.9999981 6.9282993 8.8225725 8.6829333 5.3472392 7.1138626 8.3279135 7.4475266 6.6990951 6.8343220 8.9999984 7.0932959 5.3679420 8.1045480 7.7892695 6.7165078 8.4046115 8.9999981 8.9999982 8.9999990 8.4829473 8.4212360 7.3378571 7.6284582 8.3979120 8.3032782 8.9999984 7.2731688 7.6962704 8.9999989 8.9999987 7.6694808 8.2904069 7.5909320 8.9999984 8.9999985 8.9999987 5.5527985 8.5957692 8.9999987 8.9999982 8.9999990 4.3703011 7.5826407 8.6819690 7.3700165 8.9999980 8.4623792 7.2810942 7.6966474 8.3351450 8.4175842 8.3224442 8.9999981 7.7745406 8.9999982 5.6951774 7.7373490 8.9999982 8.9999986 8.8531941 8.9019745 8.9999982 8.9999987 8.9999990 7.2663194 8.9999989 5.4468348 8.9999990 8.4932100 6.5317286 8.9999984 8.7824101 5.3291197 7.2697481 7.1180559 8.3529713 4.6624819 7.5198441 7.6620118 8.9999987 7.3437943 8.9999983 8.9999990 7.7218362 8.9999989 7.2219854 8.3892556 4.6726037 6.6752204 8.2166595 7.7314812 7.5795175 4.0444981 8.5416641 8.9571372 5.4220178 7.3621460 8.2873156 8.9999986 4.5454362 8.7493939 8.3950069 8.0391395 8.9999986 8.9999989 8.9999985 8.8191341 7.4131030 8.9999988 5.1499959 8.9999981 8.9999988 8.7157228 8.3441096 7.7530111 8.8977498 8.9999982 7.9722457 8.9999990 8.7275116 8.9999990 8.9999982 8.9999985 8.9999988 8.9999985 8.9815962 8.9999987 8.8447481 8.9999986 8.9394250 8.0944040 8.9999988 5.7189850 8.4462356 8.9999988 8.9999983 8.1439189 8.9999987 8.9999987 8.5009238 8.6173869 8.9999985 8.9999988 8.3635172 8.9999989 8.9999988 8.6480555 6.9316173 8.9999984 7.2400503 8.9999981 8.9999982 8.4074648 8.7895132 8.9999989 7.2603693 8.9999986 8.9999989 8.8549012 8.9999989 8.9999982 8.9999982 8.9999988 7.9786740 8.9999990 8.2215529 4.3074279 6.6051348 8.9708128 4.9524548 7.2681129 8.2197561 8.9999989 8.2131492 8.9999989 8.0840028 8.9999988 7.1706847 7.8846771 8.1792018 6.3773655 8.9999990 8.9999983 8.7761953 7.6622455 7.3229467 8.1114103 3.9991134 8.9227432 8.9999985 8.2790029 8.4885131 8.6547160 6.7783657 8.4585531 6.8059907 7.5888987 8.9999988 7.4802251 6.5816818 7.1266093 7.3499179 7.0295243 8.1338766 8.9999986 7.1080320 7.0434261 8.9999981 7.3237996 8.9999986 8.5136551 8.9999986 7.7132570 8.0263386 7.9429151 6.1690613 8.9999981 8.9999982 8.1507832 8.9578186 8.0094255 7.9419982 8.2475523 8.3001957 8.5541462 8.1655572 6.2792141 8.3630034 8.5129854 6.1237031 8.5900264 8.5644018 8.1541648 4.0615765 6.3855924 7.7543976 8.9999988 7.2952132 
EP00457_Paulinella_chromatophora_P011326_gb_GEZN01011459.1_.p1_GENE.gb_GEZN01011459.1_gb_GEZN01011459.1_.p1_ORF_type_3prime_partial_len_386_score_115.18_gb_GEZN01011459.1_41-1156                                                                             7.3254540 5.7229592 6.8440324 7.6785247 4.6749266 7.9895315 4.5380338 5.5484840 6.6613307 4.4812709 8.9999990 8.8718309 7.1664961 4.1298928 8.9999985 7.9717417 5.1586453 7.6653876 5.5633856 7.4401513 4.9185798 6.2473670 4.5890857 5.3812235 5.9908910 4.9602392 4.7380676 5.4166039 3.7399552 5.2709929 5.0550427 4.2116111 6.5357631 6.0917789 8.9999985 6.7648210 6.2559551 7.8958186 8.4362459 5.5314026 5.6382059 4.0837916 5.3468865 5.2292184 5.0565198 3.4335315 5.7445847 7.9211611 7.2139096 6.7515022 4.3250394 6.6223897 5.7302612 8.9805770 5.6667734 6.0880091 6.8245540 5.0019979 5.9598560 6.5777337 8.9999989 7.0089174 6.3097297 8.2407090 7.5104796 8.4902929 8.3768457 7.9400869 8.6770993 3.9334761 6.8002137 4.7375048 4.8906118 8.9999982 4.8763148 8.9999984 7.5567000 7.2966587 4.9148227 6.3251482 8.2159446 6.5605468 8.8224339 4.1138895 6.5913052 7.3841968 4.2844121 6.8332807 4.0100518 6.6932315 8.6805684 8.1914198 6.8498288 8.9999988 4.4852233 7.3613051 8.8654024 4.4031345 6.1531341 7.7636853 8.9999982 6.4667911 6.1956682 6.3839933 5.3468489 5.7460408 4.0243014 5.9487411 7.0616334 8.9999989 6.9261797 7.5664653 7.2832816 7.2761095 5.8545745 6.5626289 6.3420540 5.2971597 7.1615197 6.7465095 6.2398102 3.9899542 6.3005920 5.8219462 8.9999990 6.3761561 5.9930219 5.8422423 4.4524929 5.6660817 6.4704847 4.4463232 7.9535333 6.6330622 8.7179921 7.5042434 6.3626981 5.9501900 4.5012865 6.7009738 6.7759309 7.0347135 7.7143229 6.5113768 8.4484408 5.9817804 8.5028458 6.0844992 8.0460707 7.3184605 8.0241263 6.2532598 7.3701853 5.6967015 7.9845916 5.8527207 8.7480382 6.4443804 3.8954384 7.0599012 5.6113722 5.9578684 8.4582102 3.7482366 5.2812425 3.9721347 8.7668002 8.0069705 4.3244036 4.4195532 6.2165774 7.7117294 8.2619299 4.1266755 7.1702337 7.8779796 6.6279142 5.2917189 8.9999985 5.8932698 6.4395753 3.9651274 7.1806576 7.1838466 6.9689686 5.0233888 7.7090051 4.8410527 5.9835942 5.3800981 7.7853758 5.5625255 5.0277748 5.7480709 6.4504506 5.6049848 7.6487028 5.7256437 5.8524694 6.6591659 5.8741139 6.8238512 3.7480288 5.2445017 5.4740895 3.3617117 5.2784794 3.6631412 5.7506392 5.5200296 8.5013308 5.6703564 5.9312262 7.6496104 5.2731524 6.1005763 5.8711345 5.8657041 8.9999983 8.4927495 4.4902596 7.0607378 7.1663981 4.3321412 5.0622650 5.4489437 5.6932012 5.1802168 4.6943827 4.4957740 4.5169674 4.7109959 6.4595073 4.8261379 5.8011925 4.7534827 4.6708619 4.9768685 6.8807856 5.1207790 4.5208779 5.2197469 5.5118481 6.1699753 6.0217203 5.5531803 5.6572542 5.7233345 4.4723724 4.9427203 5.6793056 4.9649899 4.3230472 4.3490900 2.8956429 7.9509386 8.4392462 0.0000000 5.3894679 6.1796361 7.6675323 6.8338701 1.4566175 7.7990659 6.2379543 6.0037118 7.8229813 2.3807129 8.9999987 8.5166469 8.9999987 7.1788012 7.0437598 6.6701324 4.2609711 6.7433455 6.2391782 8.9730210 8.9999983 7.8926515 7.9277655 8.9999982 6.4891615 6.4319165 8.9999985 6.2071304 5.9131913 4.3505158 5.0146565 7.1879171 4.7179728 7.5696886 7.8083627 8.9336457 7.0779416 8.9529667 6.6310667 6.2740204 5.5633733 5.9410437 5.8668157 5.5974694 6.0044117 5.9985316 6.6643750 6.4906660 8.7142189 6.0204055 5.3976098 4.8228919 6.7036577 6.2070942 6.8495961 5.9739973 4.3467040 6.8653779 4.8031354 8.1796147 5.3342300 7.9338238 3.5515492 6.8132143 7.4929499 8.4641271 4.2532999 8.9999981 6.7396148 7.9641622 5.6450559 6.7277988 4.8344595 5.0142899 8.2748310 5.0259575 6.1982732 4.9900504 5.4895494 4.6221390 7.8353974 3.8917297 8.0629576 7.8259647 3.8227514 8.4640333 3.6531096 5.7093680 4.6824577 8.2502956 8.9999990 8.5810758 3.9621744 7.4978528 6.5969967 4.4580367 7.1377161 8.9999981 8.9999989 8.9999983 5.8104765 4.1364497 5.5683898 4.5209186 6.4534845 5.5902789 7.7383856 8.6798754 7.5589298 4.2628924 4.6115348 5.6042396 4.2741648 5.0545153 4.2197747 5.9302418 6.0828252 7.5662196 4.4721603 5.4333636 5.5205608 5.1876393 3.8500240 6.1226919 4.0945040 6.9718422 8.4474675 4.6703304 6.8208950 3.7708909 7.8263397 6.4304371 5.4117098 8.2189753 4.8108937 3.2324305 8.5044585 5.9570351 5.8588397 4.6092647 6.9366174 8.7820444 5.8657995 8.4087357 6.1983863 5.6618099 4.4881753 3.9507146 4.4622835 5.4413662 5.5848988 7.0207906 3.8036248 5.8017393 8.4275284 7.2270992 6.3808460 5.6225634 7.9548826 5.9930051 7.5514812 5.8839033 4.4078547 6.9480014 4.4494996 5.9882261 8.0054118 8.4553910 7.2918827 4.8403225 6.7330405 6.3228605 7.5544438 8.3058910 8.3975787 4.4389100 4.0715949 7.6309321 6.0129929 6.5399102 4.8438856 5.9169789 5.1126320 8.9999986 8.9999984 5.1956102 8.8642151 7.7914876 7.6748559 5.9126673 6.3379799 4.4824176 6.2544389 6.1878838 4.4133474 8.9999989 7.5860784 4.7581832 8.1498789 4.7114160 8.3205822 5.0698930 5.2068237 7.6188714 4.8790350 7.9634388 3.5836347 4.9269370 8.9999986 6.8829707 5.8323799 7.1187610 3.8461361 3.9340845 6.3588632 6.3035524 6.1984073 4.0282551 4.0474488 8.9999986 5.8719481 3.6838276 4.6352097 6.2510952 8.9999984 7.2591545 7.6924844 7.4639267 8.7640939 4.8971967 4.3626051 5.1907491 5.0972781 5.8960524 5.2185052 5.0381001 5.7790318 3.6311380 3.5752322 6.1143085 7.9181217 8.0502630 8.9999985 7.3112704 4.5604639 7.1989597 6.1279375 6.8535728 8.9999988 6.8871117 5.7887103 3.9200923 4.9385483 7.9655928 8.5603755 5.0627655 3.7496430 6.2758808 6.4001970 5.9789934 4.0599943 7.1528524 4.9808600 7.0692356 7.0605522 4.5399589 7.5060993 4.2676458 7.2284736 4.7075582 6.4950325 6.0235552 4.6664881 7.5467485 5.4724715 4.6853555 5.2166697 4.7232753 4.7201729 4.7074233 5.4856253 5.6033874 6.3045073 4.2082954 7.1277342 8.2672962 5.9866589 8.9999984 3.9624534 6.3734680 8.7047766 6.7335604 5.3718794 4.7025556 8.1556126 8.5055179 7.5532673 7.7441510 5.0109246 5.3152855 8.9999989 5.0078732 6.6422521 5.3757726 8.3410260 6.5730703 4.8217578 5.4257150 7.1847601 3.7414748 5.9273608 5.5852101 8.2644422 8.9999983 7.0153555 6.7263202 4.2751856 7.6840176 4.0246067 6.2546918 6.0483468 4.3052834 8.9050221 5.4529725 5.6726805 3.7267799 4.3157092 6.8172598 6.4385890 6.3499966 3.5136596 5.9255962 6.5762652 4.9406619 4.0508897 8.9671609 6.2275855 6.8070664 6.5682986 3.6746560 8.0191246 4.2124575 7.7005331 5.1264047 3.5217346 4.8325965 3.7119611 6.1005691 3.7401303 5.3387596 5.7761708 3.7610393 6.1305933 6.2062448 4.9735788 6.1114173 3.4733745 5.1819619 8.0090174 3.6664415 3.9392727 8.5042037 5.7945266 3.5494903 5.8256254 6.6147453 5.8266621 5.0883801 7.0221492 6.1805003 8.5463423 3.7180646 7.1397654 7.6492725 8.9999984 3.7606514 3.3650027 5.6908635 5.2236318 5.6576770 4.2079536 6.7239812 7.8043433 4.5304559 6.7252414 5.7874354 5.1094066 7.8636151 8.4996319 8.9999990 6.3125469 4.2839708 6.4949798 7.6003151 6.5104959 6.5027179 8.9999985 5.5855281 5.7377666 8.9999980 8.9999982 6.0159188 5.2234218 5.9925836 8.9999989 4.5912432 4.8511680 8.9999987 7.6236265 5.7110329 6.4534176 8.5619672 7.5549302 6.9077821 7.3026792 5.8429783 4.1728508 5.7898705 5.8907282 8.2390466 6.5908869 5.8432271 6.3689309 7.8181338 6.1967355 8.7043261 8.9999990 5.4144962 7.8903533 4.3708478 8.6258878 7.9516112 5.6007705 4.7786300 7.7775731 6.2986185 8.9999986 8.1957852 8.9999984 4.6366387 5.5966621 8.9999989 5.0311386 8.4811595 4.9930914 6.5049812 8.9999980 8.9999983 5.1266810 5.7591714 8.7548153 6.0078252 5.0652335 8.9999988 7.3556780 4.8819739 5.9008790 6.8518242 8.7206955 4.9815800 7.1651651 5.3832437 6.3947914 8.6461780 4.2042016 8.8217823 8.9999981 5.4776425 4.8915773 7.9619319 8.5197177 5.1430164 7.0295108 6.7540949 8.9999988 8.5833400 8.9999989 6.9080678 5.3761145 8.9799519 7.8513767 4.6687472 8.8771303 7.2136240 7.2617813 7.0450577 4.7596525 7.9924390 6.6662239 8.9999989 5.7342085 5.8404317 8.5134929 7.3632159 6.5213185 8.4475433 7.7528236 4.8994670 5.5012791 8.9999988 5.3975671 6.1458912 8.9999986 8.9999990 5.0783236 8.9999984 5.9359475 7.0947885 8.9999989 8.9093642 4.9388675 5.3904662 7.6989056 8.1406484 5.1589637 8.2986829 8.9999990 4.8842924 7.1202042 6.7877734 8.0688640 7.2475814 6.7309162 7.1649917 7.1351343 5.4881749 7.4520179 6.6637936 8.3501957 8.9999985 7.8934592 6.8965293 6.3494344 6.7403863 6.3843299 8.9999982 4.8754623 7.6913314 5.2244799 4.9754807 7.6967539 5.2698406 4.5404082 6.9912148 5.4860064 5.2172671 6.8657808 8.9999980 4.4969694 8.2767379 5.3108225 8.5571648 6.9915238 6.9538217 8.9999987 5.4458930 5.1477108 4.6686167 8.6486978 4.8723304 8.4617626 7.3135440 4.6687147 4.2984275 6.7923291 5.7923468 6.2209089 3.8436460 6.2982906 7.3456517 5.5932181 7.4624349 7.1500613 7.6429360 5.5508501 5.9662822 6.7875360 7.7405839 4.5081173 7.4657244 8.0351070 8.9999983 4.3853526 6.3457607 7.6347105 4.4668546 6.0892061 7.3045114 7.4047303 7.3920655 4.7275350 7.9552943 4.4474247 6.3062838 5.7842746 4.2312295 7.9085984 6.4369279 5.6792436 8.3789092 5.6107644 7.4151157 5.5230674 4.5631964 8.9999987 6.2808536 4.5932499 7.2121247 6.9307423 
EP00457_Paulinella_chromatophora_P020642_gb_GEZN01022738.1_.p1_GENE.gb_GEZN01022738.1_gb_GEZN01022738.1_.p1_ORF_type_internal_len_205_score_16.93_gb_GEZN01022738.1_1-612                                                                                      5.3845950 5.5328838 5.5738604 5.4349127 5.2968771 5.2202738 5.2114551 5.5442163 5.6329542 5.6697060 8.4318570 8.4699488 6.3838740 6.0049566 6.3906451 6.8774958 4.7317141 5.9336970 4.5879546 7.3753546 6.0400469 4.7700987 4.1941429 4.8861429 5.3078400 5.1114181 5.8502604 4.9561729 5.8113609 3.8040063 3.6117617 5.2561854 6.1648904 4.4818887 7.2787613 4.5743083 5.2367849 5.9132785 8.2099231 4.9000966 4.9200255 6.8383211 4.4819797 4.8558569 4.8956717 6.6349985 4.9746140 7.5897084 6.9879414 4.6352486 6.7954902 7.9885173 5.0335948 7.2507906 5.6402992 4.7327654 6.0411302 4.9565306 5.1601438 5.4043029 8.7367708 6.2695034 6.6284286 6.2219009 5.3026888 7.9410659 6.0594354 6.9369237 8.0415086 5.3228376 5.9321712 5.2633089 5.4347979 6.9766112 5.3382962 7.9547731 7.3734178 5.2765126 5.8172840 5.2075763 5.9528188 5.6305286 7.4369030 5.9964596 8.9999990 6.0304468 5.9599876 6.3343771 5.5743714 4.9944528 6.8760562 5.8772504 7.2441582 5.8169225 6.0871281 6.0339126 7.1112361 6.1013895 5.6420324 4.9601613 5.3388611 5.6294003 4.9228436 5.8603039 6.1633244 4.9149438 5.9404948 4.9527308 6.5225658 8.9559123 5.9615388 7.3946041 5.4266831 5.6688969 5.6221316 6.0606336 5.9858753 6.3359987 6.7497377 5.7148899 6.0656143 5.4383265 5.5212216 5.9865090 6.9882239 6.7617349 6.0910644 5.4922746 6.2435907 5.5821226 5.6799624 4.8678385 6.6155115 5.8281948 6.9889001 6.0277290 7.2189605 5.5668091 5.9609189 6.3272689 5.5199608 6.6417267 7.5670683 6.4793180 8.9999982 5.9662512 7.3609321 6.9339740 6.8253027 6.0359190 6.7679566 7.3487348 6.1426432 6.2606853 7.5725352 5.7937189 6.5629150 6.6748131 6.2955175 6.8893970 5.7228434 6.5176202 6.3056658 5.3473707 7.0063603 5.7648018 6.7562865 7.5698662 5.2697626 4.0527965 4.2578319 8.9999988 7.5668413 5.4482681 6.4232758 8.9999987 6.7638975 6.8459573 6.9467069 7.3010305 6.7991853 5.4366687 7.5129878 5.3803581 5.2630377 4.6269178 5.7436610 5.5845692 5.3354930 4.8916571 7.7830641 6.5572129 5.6441146 5.3592561 6.8066716 4.3367704 8.3897181 6.8993608 6.1535787 5.6820373 5.1785374 4.5803656 5.6026278 4.8217371 4.4661312 5.5468518 5.0590283 5.3054170 5.3750408 4.6085701 8.9999985 4.8233216 4.3894312 5.7624977 4.5547702 4.4996933 5.7285072 5.2995148 8.9999982 8.9999980 5.9276363 5.9773857 8.4735013 5.1828352 7.6608149 5.9975256 6.4225401 5.8464360 6.5188477 5.7989666 6.8049963 5.5714904 6.6412489 5.6288721 7.4274384 4.6027675 5.2425767 5.5072589 5.3682313 6.5294711 5.7693089 4.7004643 5.7743522 7.0874351 5.4880521 6.8124227 5.2487229 6.6582332 5.4154499 5.6116489 5.2670349 5.9601359 6.4851468 8.9999981 5.7436078 7.4358810 8.9999984 5.3894679 0.0000000 2.8007826 7.0765368 6.2229541 5.2271223 8.1083306 5.9798026 3.2600027 7.2096607 5.5224125 7.6525906 7.5449755 8.4219895 6.5012520 6.5108682 6.1468245 5.9573789 4.0516815 5.7628237 8.5483678 7.6959357 8.8969009 6.7744164 7.4923425 7.5542815 6.6286228 7.3371120 5.1255420 6.2732536 4.6246295 6.1904273 5.8588896 5.2860145 8.9999984 6.1890561 6.3505338 5.7404681 8.9966023 6.2226459 5.6921296 4.3833803 4.9156352 6.3535961 7.0383633 4.7705658 4.5494483 5.2364315 5.6001729 6.3084855 5.2181756 4.9018870 6.1236662 4.6499965 5.1633256 5.2926716 6.1081005 5.1153278 7.6071051 5.1111282 6.9102892 5.4308898 7.2438667 5.7727732 6.2125907 7.6295802 6.1916347 5.8567120 8.9999984 5.1195092 6.1387464 5.5762560 7.2674214 5.3939975 5.6780871 7.3906258 5.4907897 5.0880108 5.5747494 4.9348000 5.4943547 5.7756036 5.5194342 5.5436227 6.1058822 5.6923991 6.3006850 5.2344566 5.4284276 6.0011615 6.8659455 8.4627720 7.4447885 4.9945637 7.5454788 6.0865291 5.0612927 6.2964030 8.9999983 8.9999984 8.3423936 5.5199554 6.7966541 7.6607457 5.9181042 7.9980675 7.5096689 7.0502821 7.5237772 7.1721479 5.3166594 7.4025936 5.3137105 5.9717483 3.7736295 6.1701374 4.9249585 5.8495337 8.7194806 5.6334192 4.6622056 3.7773782 4.4843917 5.4103186 4.3582001 6.1690516 4.9480325 7.8731705 6.7174602 6.0220070 5.9063518 7.5336303 6.8692813 4.5048252 7.5849922 5.1244588 5.5413193 8.4389914 4.4845227 5.4351754 5.5456486 5.8262927 8.5752962 4.8923594 8.0685785 6.1900425 6.6126304 4.9840661 4.7133890 5.5419661 8.9999981 7.3929998 5.5238586 5.4783137 5.4193894 8.8245279 7.3196060 7.3608231 5.4498436 5.3293921 6.3180285 6.5964028 5.3564967 6.5185215 6.3217172 5.9697924 6.2451663 6.5378580 4.8123551 6.4450642 6.6060104 5.5868388 5.3306795 6.8942762 7.4871730 7.2723671 5.2088775 5.3209027 5.2393056 5.9033883 5.7620329 5.6286538 2.4297938 5.0402273 7.4147899 7.8515218 7.4240216 7.4090750 8.3465064 5.3900117 5.8250432 4.4726862 5.0168693 5.2277792 4.9436522 5.0700269 8.5111489 6.9992268 6.3385174 6.0662156 6.7257932 8.5299010 7.5846978 6.0651983 6.1373836 5.9452510 6.6962110 6.0944962 6.7008158 7.0058992 6.4582354 6.4692661 4.8620263 6.1490995 6.0738056 5.7684838 5.5079672 4.8854908 5.6257759 5.8629847 7.2994510 5.0382459 5.8466312 5.9713047 5.4383294 8.1799315 7.4538740 6.9366649 5.8848374 6.9605326 6.6003673 6.9363956 5.9933764 5.3105630 6.1197324 4.8398645 5.7081830 5.9798337 6.5254173 5.9869976 7.6430868 5.5259583 7.9759895 6.8085980 6.5144813 5.2529281 5.7630835 6.0314692 5.9050035 7.8505850 8.2236530 7.6604685 5.5352593 6.3798634 8.9999985 8.9999988 6.6213252 6.3177135 5.5917673 4.8724335 6.1359436 6.7329556 6.8430491 5.8202796 6.5467295 5.1098856 6.2893222 8.2763535 5.0300993 6.7927519 5.7106147 6.2972076 4.9330267 5.7804778 5.3656234 6.3122843 5.4192229 4.6291933 5.2408252 5.9702782 7.1563542 7.3633120 5.2885496 5.0416013 6.2817169 8.5062817 6.9370622 6.3276480 8.6817905 6.7799276 5.8313502 8.0383237 4.2615540 6.7418713 6.9616379 6.5428694 6.3634700 7.7513725 8.0279107 4.6345817 5.3656313 8.4467719 5.4125693 8.1533778 4.6536815 8.7654942 5.5137191 7.0559160 4.9952657 4.9414777 4.6967481 4.2451035 6.2816156 8.9999981 8.9999987 5.0973811 5.8475796 7.9652127 7.5488217 5.5985717 4.8132495 7.0877636 5.6862931 7.7919477 4.7227445 4.0250402 5.3722562 4.4302363 4.9741489 5.4039157 4.5674843 5.3822803 5.0036242 5.8544996 3.7477833 4.5802241 8.9999982 5.3788802 4.1634340 5.1158339 5.3243182 7.9420213 4.9816754 8.9999988 4.1743200 4.3879313 4.5301514 5.4501934 5.5900787 5.3469942 4.9439394 4.7344812 5.2888633 4.1098316 5.2214482 5.0026989 4.5713503 5.8544944 5.7837537 8.9999986 5.7141290 5.4515723 8.4044001 5.4916474 5.3564028 4.2557841 4.7924338 5.8249089 4.4100694 4.5662976 5.6424326 6.8757290 5.3464391 4.6480967 6.6529355 8.9999989 5.6073121 5.4953824 5.5763517 5.5957647 5.6742578 4.5210848 6.5682026 7.4695648 6.5963834 6.3200264 5.5764894 6.9769197 8.8277580 7.4313389 8.9999987 7.4091493 6.9188995 8.0151503 8.0330677 5.8230320 6.2302786 8.9999987 5.6355929 6.1598761 8.2084520 8.8357158 6.1125372 5.8904055 7.1294567 8.9999987 7.7532882 6.6725611 7.6441959 8.9999990 7.7005465 6.8359692 8.0406211 6.6668087 7.7690854 8.1890111 6.4457849 7.8105930 5.8733711 6.0189346 6.1363072 7.8624661 7.6073501 7.6564028 8.9999983 6.6772752 5.7003563 7.9868180 6.8642577 7.3090935 6.8968133 8.9999981 6.6996338 5.9240568 6.8933193 6.9657729 5.9211678 7.5375173 7.5902978 8.3494447 7.1469023 6.5449774 7.9112360 7.1994089 7.7696222 6.0606246 6.7234026 8.3097661 6.6092406 7.4030725 6.3083731 8.8110047 6.5106407 8.9999987 8.9999984 7.3044915 7.4913337 6.4530237 6.5562752 7.6516628 5.2109756 8.6953559 6.3077610 7.4390334 7.8267621 8.0998317 7.8964119 8.3279267 7.9845548 6.8881449 7.1545196 7.4836785 5.8775641 7.0679222 7.5134953 7.8233987 7.4776778 8.0517670 4.8320579 5.8436612 7.3129966 7.7454724 6.4320254 7.6592628 5.9389630 8.7791951 5.8832920 5.4311159 7.2183933 6.9840153 8.0219476 5.3126415 5.8737997 7.8914581 6.4201771 8.0480481 8.9999989 8.2544506 5.4561698 6.0087048 8.7439118 5.9308863 7.0630605 7.4677742 6.7957572 6.3082440 8.6274528 6.5475722 5.9995678 8.9999990 7.5511675 5.6964380 5.4458277 7.0024144 7.5199160 5.7448953 7.2476240 8.4055837 5.4343492 5.5088671 6.0723633 5.6771408 7.3980388 5.8874326 6.4864051 7.7003868 6.1680507 5.9541057 6.5051327 7.2710661 7.2265116 6.7978079 7.3452899 7.2774095 5.3794188 5.7265727 7.3497390 6.2800439 6.4486370 5.6075149 6.7133881 7.0853156 5.0398485 5.6001640 7.8284691 5.5598081 6.5709967 5.9573641 8.9999988 5.5095221 8.2162197 7.2742294 8.8941501 5.7834591 7.9034212 8.7114691 5.0534419 4.7569418 6.8846887 7.4084248 6.1655731 8.9999986 8.7211338 5.3253549 4.9987245 6.0268699 5.8588788 5.6037464 5.4387447 5.2273480 5.6854781 5.9635876 5.7364171 5.5759362 5.5888646 4.6172310 7.2833505 5.5738604 5.6894362 5.3636308 5.6379259 8.4260024 6.3044435 6.8144751 6.6541740 5.5164185 6.3003713 6.1578517 6.4167222 6.6016550 5.4541664 5.9816656 4.8939424 5.6829107 4.5678855 5.8486989 4.8248101 6.9206617 5.5137460 5.4013381 6.8310115 5.8625822 5.9508440 5.0383258 5.6200629 8.5306915 5.3316619 5.3462369 5.6461149 4.9711935 
EP00462_Mataza_sp_D1_P005430_CAMPEP_0175121300_NCGR_PEP_ID_MMETSP0087-20121206_1093_1_TAXON_ID_136419_ORGANISM__Unknown_Unknown_Strain_D1__LENGTH_321_DNA_ID_CAMNT_0016402829_DNA_START_1_DNA_END_958_DNA_ORIENTATION_-                                        6.3192670 5.0408763 5.4118199 6.5342281 5.8187529 6.1338355 5.9765424 5.1163177 6.2812589 6.3552288 8.4102183 8.9999980 6.6064021 5.8698067 7.5210352 5.6238258 5.3828691 6.0422700 4.5396867 6.9440819 6.5084738 5.5049223 5.1723844 5.7294384 4.4968025 5.2337103 6.0617866 5.4454442 5.4269513 4.9816879 4.2093496 4.9292550 6.1983863 5.6512524 7.2858574 5.2742264 5.8279751 6.6111159 7.3865535 5.6084437 4.6460425 5.2537325 4.8843303 4.0996259 4.7830090 6.7961537 5.3590175 6.5177680 6.9670489 5.8651405 5.9967808 7.5319627 5.4882439 6.9868021 5.4049562 5.7133215 5.2635937 5.6359428 5.3343948 6.0395330 7.4934091 6.1611509 7.2572330 7.2361056 5.6125202 8.6883268 8.9999987 7.7358879 8.0465976 6.0189873 6.1486113 6.5785825 6.5839638 8.3645713 5.9914616 7.4267393 7.6376734 6.3814873 6.4319239 5.8428678 6.3945911 5.3466112 7.1918792 6.4223419 7.4220699 5.8042682 6.5812269 7.0072526 6.1387092 5.9765052 7.4835452 6.1580231 6.3841959 5.6080022 6.6948159 5.9114929 8.2836492 6.0915336 5.5251585 5.8665215 7.5904441 4.9773531 4.7693318 5.3440299 7.0183476 5.0127829 6.0374074 5.2401406 4.9094109 7.7179791 5.8943737 7.9539674 5.8416933 5.7464417 5.1105460 6.0694774 5.2933965 4.9540363 6.4848235 5.4778511 5.0013486 5.8908012 5.9480188 4.9841498 7.1752070 4.6752751 5.1717896 5.3765351 5.8109007 5.2263199 5.2944996 6.8094923 5.7822311 5.1671455 7.4683400 6.2451268 5.6820774 4.6844389 7.0148134 5.0931420 5.4166670 4.9411569 5.6798945 5.7177865 6.5386781 4.9545472 6.1350174 5.3538255 6.5361336 5.8388329 7.3272804 6.8785038 8.3738428 5.0007693 5.9192577 4.9289121 7.0916476 6.4103471 7.2937338 6.1222207 4.9332445 5.6887491 5.8226413 5.7298831 5.0627722 6.1439353 6.4494546 6.8013000 5.0158486 4.0064578 4.5376883 7.7434372 6.3248630 6.0213051 5.4754266 8.0023691 5.4815384 5.8504591 7.6206221 6.4232372 5.3094221 6.1541784 6.9544263 6.1621062 6.1530077 5.2855445 6.5088908 6.1549765 5.3903739 3.4983757 7.8469308 6.7252164 5.8163347 5.6147175 7.3647918 4.5332634 7.9283833 5.3603611 5.1759078 6.8774753 5.8530262 6.3741176 5.6207787 5.0517689 5.5608228 6.0048551 5.2894626 6.3029000 6.3265586 5.0516173 8.2873698 5.1531012 4.8322393 6.9501326 4.5755097 5.2177367 7.5854881 5.4673615 8.9999986 8.9999980 6.0193196 6.6623325 8.0832198 5.2640743 6.6431991 6.5446910 7.2520712 6.0349924 6.2881452 6.3191310 6.4211226 6.9515613 6.7782795 6.7997243 7.8884106 6.2775901 6.2951854 5.9859638 5.4239540 7.0407813 6.1888200 5.5971814 6.1813920 6.8351267 5.8477782 8.0289580 5.9250933 7.1683487 5.6051571 7.4656890 7.7357228 6.2947574 5.6741871 6.7263616 6.1541318 8.2064363 7.2573842 6.1796361 2.8007826 0.0000000 6.7333051 6.7939860 5.9899908 8.9999980 6.3810523 2.6536999 7.9804038 6.8823456 8.9999989 8.9999983 8.4830467 6.5473145 6.3402883 6.3962487 6.7121930 3.3715991 6.3368904 7.3865171 7.3056208 8.1114893 6.0869966 8.5177187 7.0954110 5.7772357 7.7203808 3.6162064 6.0912891 6.1653679 6.4184050 6.3241792 6.7237231 7.0790797 6.5256333 6.5442980 5.2696832 8.1460229 5.7906802 5.8857846 5.8395460 6.3740267 7.1774143 7.3215388 6.0852661 6.4762628 6.7300478 6.4406988 8.4913173 6.2547010 6.2659806 6.2229138 6.9253853 5.9830334 5.7751140 5.9684314 6.3469701 6.9189651 7.0487896 7.0995443 7.1587213 7.8086713 5.8833784 6.1222520 7.6897384 5.9649769 6.6359811 8.9999984 5.2618468 6.7090934 5.4767128 7.1126500 7.0901612 6.4918355 7.6139133 6.7802305 5.5722067 6.7768634 5.4374091 6.9724074 6.6715156 6.0111018 7.1450526 6.1909742 7.7071620 5.8215731 5.5888738 5.8036269 6.3213178 6.6249514 8.7295619 8.1034950 5.7661310 7.0777727 7.0390407 6.1090408 6.3110590 8.7672338 8.9177409 7.9380476 5.3120975 6.9098944 6.7358871 5.6258690 7.7124352 8.3403391 6.5740888 7.8068582 7.6207324 5.7970930 6.4490447 4.9678523 5.9441634 4.1744570 5.3728735 4.3761528 5.0199503 7.3648089 6.9789697 4.9769322 4.5484719 5.0618477 5.3344572 4.5126667 6.6386481 5.0282763 8.3440523 6.7488876 6.6624098 6.2905485 7.1990206 5.0929152 4.3781100 7.6189937 5.6457529 4.5634157 6.9392323 4.5596062 4.6700960 6.3806661 6.4745896 8.2697245 5.3822470 6.3810994 6.1589658 7.2935651 5.5341919 5.6740847 6.1394297 8.2178654 6.5429622 6.1536450 5.9566247 5.8610112 7.1894126 6.9609679 6.6141254 5.4464857 7.0370629 5.7068586 6.4430955 5.7102300 6.1674717 6.6952080 6.4702383 6.0417582 6.3717486 7.1759241 5.6254104 7.2009920 5.5994456 4.6571005 8.5620721 7.7495780 7.4200702 5.1664614 5.8854795 7.3335888 6.1773673 5.6737264 6.4812387 2.2550616 4.9013318 8.0989428 8.9238249 6.7035583 8.2883742 8.9960731 5.3814164 5.3538811 5.6666918 5.4322922 4.6853002 5.1990392 6.5669823 8.1542584 6.8015788 6.8718870 6.9277468 6.8772109 7.7335295 8.6532535 7.4670702 6.2285328 6.8103277 7.2368037 5.8454451 6.7345364 8.9999988 5.6858900 7.8899151 5.3949160 6.0506659 6.4003168 4.9498450 5.0727359 4.5712500 5.7922668 5.7235264 6.6440679 4.9102800 5.8039810 6.4333764 5.6507373 8.3524476 7.0610662 6.8934198 5.7372888 7.7435057 6.1249341 5.5704871 5.5840438 5.9892925 7.6134211 5.5722524 6.2236748 6.5383656 6.9622041 5.7802216 6.2384667 5.8769680 6.6975084 6.5906269 6.6310866 6.4700854 6.7610907 7.8786009 7.6655870 8.4761611 7.7439630 5.6077975 6.4347417 6.5160553 8.9999984 8.7551889 6.5909987 6.4528727 5.3714522 5.4392491 5.6566440 6.0518562 5.8098706 7.2891942 5.9840097 6.2636677 6.8343084 7.5563883 6.2894061 7.6877601 7.0648389 5.7071144 6.0911237 6.8238372 6.1574431 7.2191601 7.3243880 5.7435947 5.7781018 5.8106953 5.2107722 7.9070358 4.9802396 6.0700237 5.8835850 6.2843405 7.6985766 5.6128929 7.3103725 7.5399226 7.0682399 7.4970853 4.0268043 7.9144290 6.9172048 5.8868093 6.5823741 5.7312090 6.7654260 4.7771024 4.8036263 8.2336848 6.6956436 7.3577076 4.6730065 7.5764952 5.6663221 6.9538643 5.0367610 5.2606646 4.8136275 5.6911270 5.5092751 8.5961064 7.9070318 5.7024778 5.5452807 5.8853253 7.4254581 6.2726846 6.9864078 6.0656659 6.2761126 6.9786591 5.9335409 5.8163957 5.6879563 3.8045987 6.6763203 6.2251454 5.5570693 6.0590931 4.8933061 6.4760418 4.7773180 5.6043454 7.6380318 6.6227599 5.7731897 5.7566386 4.9740813 6.7307015 6.0701204 8.2809174 5.0080598 5.1921876 5.0732279 5.5912248 6.2340024 6.2806934 4.3940362 4.9655511 5.9333754 5.4292760 4.9253310 4.9200811 4.5828155 6.0142019 6.0104563 8.7931562 6.4922659 6.5534047 6.6490633 5.8482126 5.7294712 5.2079576 5.3170729 4.9323774 4.5092369 6.2794476 4.8694522 7.3278217 6.2587255 7.3564417 7.4346951 7.8299657 5.7753083 6.1149275 6.5266887 5.8332315 6.0278722 5.5575693 5.2440837 8.6469933 4.9404991 6.0337175 5.2238531 7.4732411 8.9999981 7.3563115 8.9999985 6.9943613 6.5673875 6.6592697 7.7513700 7.2647977 7.3851598 8.9999983 6.5422740 6.3529180 8.9999988 8.0373384 5.9806104 6.3351951 7.0044423 8.7176377 6.5206655 6.7369941 7.8833113 7.5843794 7.3824686 5.8892309 8.2149724 6.7270844 6.9186205 7.2787058 7.5172164 6.7552580 7.5655672 7.1961926 6.1090016 8.1286341 5.5700980 6.8889002 8.8902603 6.3299762 7.6208718 8.4987127 6.4335524 7.6356020 6.9037547 8.4918331 7.0029400 6.7639280 6.2522192 8.3820912 5.7803328 8.9999987 6.5803716 8.9999989 6.0189328 6.0929024 8.4234782 5.6270167 7.3952560 6.0529079 8.2505288 8.9999981 8.6451303 6.9462525 5.9727797 7.3726654 6.2154412 7.4247655 8.9999983 6.8696950 6.8441729 5.9598585 6.1984438 7.8047564 5.5665403 7.6687425 6.7639551 6.0932608 7.9770284 7.2113442 8.7915103 8.8241987 8.9999985 6.3606578 7.3026874 7.0966520 6.2909850 6.2045439 7.0267036 8.7809513 8.6080014 8.9999982 5.4096751 6.3471391 8.5959560 6.9808146 6.2298215 8.9999985 6.6001297 7.5782400 6.6226348 5.9498035 7.6464719 6.6260967 8.9999981 6.1050410 6.5482018 8.8202720 5.7364023 6.7011335 8.9999989 6.9732655 7.1347301 6.4558559 8.9999989 5.5138052 5.7011821 8.3362211 7.1767756 6.0623481 8.3749086 6.4956111 6.8197741 8.9999984 7.3407979 5.7786886 5.0307329 7.2248158 7.4877921 6.0341645 6.4617318 8.9999983 5.0568410 6.2972033 6.1759488 6.8170231 7.4139350 5.9018963 6.8121294 6.6446302 5.5465113 6.4109729 6.8286224 7.3801920 7.5626299 7.8223179 6.5259297 7.3151509 5.5009040 6.2307608 8.1142971 5.9845922 6.5188261 5.3707629 6.5030771 7.3187235 4.6360078 6.3555873 7.5947702 6.2290522 6.9685916 5.9511842 8.9999989 5.7357342 7.2252796 6.7126802 8.9910016 5.6497135 7.3883927 7.5605693 4.9234392 5.1962310 7.3477262 7.4098221 6.9309930 8.6337707 6.8520512 6.2604298 5.9987548 6.0684048 6.3942179 5.7668013 5.7509962 6.5893158 7.3453086 5.3795535 6.3707005 6.6140299 6.4850774 5.3104586 7.9242571 5.5269449 6.3385126 5.8813026 6.1060054 7.5160099 6.5561054 6.2235359 6.9952362 6.5971614 6.0280117 5.5680343 6.7248166 6.9845028 6.4645076 5.9754137 7.2651001 5.7571297 4.6472450 5.5296516 5.4588578 7.0694668 5.1911914 5.5358785 6.7048982 6.1103990 7.1244490 5.5703942 5.6703271 8.3708248 5.6126955 5.8253805 5.9535690 6.0869307 
EP00462_Mataza_sp_D1_P015356_CAMPEP_0175151040_NCGR_PEP_ID_MMETSP0087-20121206_18249_1_TAXON_ID_136419_ORGANISM__Unknown_Unknown_Strain_D1__LENGTH_282_DNA_ID_CAMNT_0016437141_DNA_START_44_DNA_END_892_DNA_ORIENTATION_-                                      6.5275663 6.0686717 6.4019257 6.4703487 7.9011504 6.6133387 8.0819667 5.9583873 6.3530390 8.2732914 8.9999981 8.9999982 6.8306533 7.7255079 7.3409744 8.9999981 5.5748308 8.9999990 8.9999985 6.7284869 8.9999985 5.0415470 4.5934689 5.6430222 7.7582285 5.9657150 8.7151463 5.1294433 7.7798592 5.3855974 4.9573859 8.6112359 6.1372473 6.7783789 8.9999986 6.1183448 5.9040221 6.6963038 8.5908516 5.3585061 4.5934924 7.8069033 5.4321419 5.9771017 4.6286256 7.4238318 6.0419907 8.9999989 7.3991443 6.0227112 8.9999987 8.9362902 7.6217553 8.3374360 8.9591726 7.5692039 6.0883954 5.2415074 7.8336717 8.6374334 8.9999983 7.8097574 8.4519328 8.9999988 8.9999989 8.9999984 8.9999988 8.9999988 8.9999990 8.3997934 8.0442993 8.8670201 7.4352373 8.9999989 7.1909644 8.5515520 8.9999988 5.9374422 7.2595914 6.1125268 7.7716366 6.4461936 8.4388202 8.1745033 8.9999990 6.8613948 7.9069493 7.8125780 6.3561426 6.7523562 8.9999989 8.2177775 7.9457193 7.3678115 8.6339513 6.1850408 8.9999989 8.9999990 7.3209167 7.9500571 7.9856580 7.1482333 6.0899200 5.8994786 8.9999982 5.2556719 8.4760371 6.8874195 8.5177541 8.9999984 6.2364141 8.9999986 6.8650250 7.2126607 6.7131019 5.9456299 8.5319509 7.7013984 8.1165764 5.4147056 8.0709088 7.7435323 5.4055632 8.4551497 8.5559680 6.7288312 5.6987663 5.2780858 7.5728548 5.1111891 5.5632432 8.0981725 6.4083852 5.6581434 8.3443239 6.6791161 6.2654484 5.3463404 8.3433427 6.5299835 6.2600904 6.7828459 7.9683665 5.7623666 8.2750484 5.2841122 7.0346613 6.4211266 7.7350665 5.8505110 7.1401993 6.3739446 6.8995342 5.6020816 8.5960546 5.4562259 7.6772118 6.2285512 8.9999984 6.4549595 5.7937926 6.1254736 6.9397745 7.7395491 7.9669691 7.3478966 7.7209771 7.8070406 7.8141097 4.8525899 8.2345516 8.9999986 7.1125838 8.3782778 7.8205305 7.2795126 8.2540165 7.2738451 8.0612141 8.1522390 6.5825694 8.0049715 7.8152879 7.3584365 6.9072302 7.2386029 6.2993040 8.1991676 5.4852183 6.6227787 8.5397078 8.5998501 6.1338730 8.9999983 8.3064219 5.6355387 7.4308704 8.2051174 6.7973347 7.5805754 5.5523875 5.5659988 7.4697830 5.8986402 6.0372284 7.6196279 5.5894206 7.4141076 7.0429630 5.7256215 8.0414972 6.3621418 6.2850281 7.9595943 6.5007027 6.3633526 8.3565879 6.4430986 8.9999981 8.9999986 8.5832640 5.4110296 8.9999981 6.7795288 8.1858992 7.9036802 8.9999983 8.9999982 8.7974138 7.5589154 7.0344432 7.4918242 6.9352110 7.9610435 8.9999981 7.6971225 7.7159616 8.3174521 8.2999453 7.4033656 7.9257131 8.6630733 7.1504951 8.9999986 7.8236964 8.9013016 8.9157853 8.9999989 8.5249083 7.7451683 7.9128728 8.6872066 7.8589004 5.9134985 6.3480998 5.5232773 8.9999985 7.6675323 7.0765368 6.7333051 0.0000000 4.3907722 7.2742581 6.1793958 5.3032229 6.0115997 8.5532673 6.6707200 8.9999989 8.9999982 8.9999982 5.1620471 4.9105905 4.6922587 8.4362250 6.9024385 5.7326894 7.9452926 8.9999986 8.5633953 7.2626239 8.9999984 6.2214998 7.1952314 7.8678995 6.9314311 6.4598924 8.9999987 7.9168878 6.2436745 7.6834278 8.9999985 7.0640719 7.1289466 6.8590789 8.9999981 8.1608769 6.2424204 6.1122772 6.6418513 8.9999982 8.4779410 7.5016727 6.7461666 8.0752016 7.5146615 8.9999984 7.7428940 6.4539657 7.9953523 6.8289152 6.9133808 7.3122669 7.9054570 7.3537484 6.4847085 8.0885904 6.5304314 8.9999989 7.0463886 7.2950166 6.8547999 7.7110087 6.7832519 7.7898034 8.9999983 7.6180423 7.8147423 5.3429293 6.2985285 7.3724720 8.7100660 6.4176245 8.2876732 5.5928583 8.4912181 4.9495442 8.8419822 7.3186901 7.8182892 8.1052857 7.3968303 8.8507623 8.4556072 8.2128366 8.9999985 8.4678188 6.9893992 8.9999983 8.9999980 7.0206812 8.9999982 7.4459176 7.7212296 7.8834898 8.9999990 8.2477064 8.9999987 6.2140197 8.5873823 8.5323456 8.9999988 8.9999988 8.9999980 7.4644113 8.7260634 7.2789496 7.4401798 7.3895769 5.7509474 8.9999988 7.4597324 7.8138771 6.5251236 7.9389248 7.7514803 7.9780788 4.9700522 7.8655589 6.2243544 8.5084349 4.9902226 6.8890989 5.1418395 8.9999987 8.1996043 8.1827679 7.9040761 7.9608991 8.9999984 6.6937654 8.9999983 6.4288128 8.2922307 8.1740578 7.2592032 6.3652851 7.1914329 6.7259068 8.9999982 5.3517979 8.4928824 8.3281818 8.9999989 8.9677848 7.4048911 8.6385966 8.9999986 7.6723730 6.2249799 7.5041841 8.3206437 8.9999981 8.9999985 7.5652553 8.3778281 7.2789931 7.6991989 6.8788524 7.1486985 8.6429433 7.6380565 8.1599844 8.0375258 6.9797425 8.9999990 6.9475022 7.6542233 7.0028009 6.9691096 7.3104873 5.3304313 7.6127809 7.5756083 8.2132138 8.2265872 6.3690259 6.7975816 7.8617081 6.2858484 5.6770219 8.9999990 8.9999981 7.9010506 8.9999987 8.9999981 6.3444461 6.5010694 6.7253136 6.5693218 5.9787518 7.0634464 8.8392904 8.9999988 8.0246949 8.6042504 8.1639247 7.8785027 7.3086161 8.9999988 8.7325008 8.0144556 8.1870380 8.1293774 8.9999980 8.5990180 8.9999985 8.3731797 8.4189853 6.2848679 8.0620485 8.2336800 5.9414830 5.4894730 5.1126737 7.5482134 8.2775550 8.6599395 4.8027030 8.5538188 8.6056643 8.1138264 8.9999985 8.9999984 8.9665371 7.3947540 8.9999990 7.4249772 7.7193541 7.5102555 7.7521997 8.6719878 8.1019189 7.1788990 7.2399798 7.6887971 7.7824594 7.5490887 6.2051689 8.2074253 8.9999985 6.8623535 8.9999988 8.2016826 8.9999988 5.5326711 8.9999984 7.9288459 8.9999984 7.3549387 8.5320326 7.6660032 8.1678528 8.4825715 7.9850184 5.4404154 6.0012128 6.8299417 8.4090176 7.7847492 8.4337173 7.5471503 8.3936558 8.4692894 8.3893476 8.4958587 7.4412995 8.9999989 7.8471531 7.6376443 7.8211082 7.4786704 8.9999988 8.9999989 7.3795771 8.9999987 6.7665487 8.9999989 7.8142942 6.0267129 7.4096128 8.6679456 7.2554420 5.1479405 7.6174109 8.8380501 7.4782742 7.3525733 6.6602772 7.5611120 8.9999983 7.9511749 8.8830700 7.6590991 8.8839039 7.8229125 5.5850993 7.3513784 8.9999982 7.1314526 8.7078843 6.8613201 8.9999988 8.3779923 7.0322755 5.5700749 7.2920773 6.8369506 5.0057082 7.9970241 8.9999983 8.9999981 8.8228942 6.9469542 8.9999985 8.9999990 7.2967612 6.2350403 8.9999980 6.9597144 8.9999987 5.0843573 4.3993717 7.6518697 6.0201355 5.5671992 5.6750107 8.8985585 8.4109604 5.9626384 6.4522807 5.6601459 6.5455579 8.9999987 6.4817924 6.3445590 5.0307084 7.8056293 8.0616619 7.0818518 8.2958804 5.3525821 6.8753178 4.6293952 6.4219433 7.3634055 6.6716667 6.1313503 5.4672260 7.8248529 5.7246865 8.4381641 5.5116819 5.6045587 8.1016037 6.5812795 8.5523997 7.7391877 7.1802909 8.9999988 6.6940811 7.1441421 5.4342999 6.0518873 8.9999981 5.4341365 7.0336282 7.3571498 8.0868036 7.3716743 7.5416695 6.5984798 8.9999989 6.7523561 8.0195657 7.6964306 6.0661775 6.5838329 7.3401880 7.2038451 8.9999988 7.7859638 7.1283751 5.8434739 8.7513332 8.5803648 8.8786676 8.9999989 7.4539527 7.6819117 8.9999990 8.9999985 8.9999990 8.9999989 8.9999989 7.5061304 7.7621636 8.9999990 8.9999987 8.5730239 7.4588518 6.9057505 8.9999984 8.0540298 8.7051848 8.9999989 8.9999989 8.2686021 8.9999989 8.9999988 7.2713887 8.4512964 8.9999989 8.2410443 8.8579006 8.6958009 6.8180227 7.1686631 7.9980878 7.0737232 7.1285565 8.8039737 6.5216582 8.5958071 8.9999982 6.3689285 8.9999986 8.7338035 8.9999980 7.6997703 8.9639676 8.9999982 8.5144690 6.8930286 8.9999987 8.9999989 8.9999988 8.9999988 6.2198066 8.9999983 7.4171745 8.9999988 6.8318680 7.7961474 8.9999984 8.9999988 8.1808725 7.2880915 8.9999989 7.2590323 8.9046923 8.9999983 6.9989504 8.9999987 6.5272435 8.3223769 8.0792919 6.3197692 8.1062978 8.7157336 8.1541889 8.2896170 8.7404162 7.6193587 8.9999984 8.2364468 8.8924834 8.9999987 8.9999980 8.9999987 7.2552754 7.3928914 8.9999988 8.9999986 8.4135491 8.0156302 6.8600607 8.9948682 8.4867383 8.9710372 8.9999987 8.9999983 8.6766074 7.1713446 8.7956505 8.5023932 7.1870676 8.9999982 8.6655650 7.5762034 8.9999990 8.3238891 7.9249886 8.3519639 8.5556578 7.9648992 8.9999985 8.9999989 8.6304459 7.3452757 8.9999983 8.9808720 7.1555847 8.9999987 8.2452394 7.4573806 8.9999989 6.5224661 7.9485583 8.2272237 8.4250731 8.7783834 7.6411109 8.9999984 8.9999988 7.7193201 6.6934370 8.9999986 8.4956919 8.9999987 8.6099702 7.5017016 8.2347082 7.6350155 7.1825991 7.1680976 8.9999988 8.9999983 8.5203282 7.2938218 8.4869639 7.5236179 6.8025799 7.4378479 7.8600815 8.8241576 6.8366900 8.1530113 8.9776913 6.0942944 7.0481657 8.9999981 8.1559507 8.5147589 7.8257106 8.9999980 7.5868701 8.9999984 7.9405266 8.9999983 8.9999988 7.2070501 8.9999983 5.7623866 5.3571932 7.9300162 8.9999988 8.8289247 8.9999981 7.0304178 7.3302201 7.7460897 5.9530956 8.7452611 6.3427754 7.0343434 8.9999988 6.6028159 6.4527797 6.8485381 6.8431812 6.7321860 6.9327134 8.9999980 6.4087772 6.3265427 7.5126501 6.6836375 8.8261341 8.5102187 8.9005563 6.7043605 6.6017398 8.4862603 5.8363949 8.9999989 7.7295856 6.4062164 8.4565689 7.0212049 7.4662482 7.5539740 8.9323215 7.6771733 7.4049520 5.5103180 7.0469008 7.1591794 6.4672671 6.0213092 7.1538928 8.3730940 8.6894597 5.6220638 7.8507443 8.3332216 7.0522441 
EP00462_Mataza_sp_D1_P021739_CAMPEP_0175134900_NCGR_PEP_ID_MMETSP0087-20121206_8426_1_TAXON_ID_136419_ORGANISM__Unknown_Unknown_Strain_D1__LENGTH_696_DNA_ID_CAMNT_0016417495_DNA_START_126_DNA_END_2216_DNA_ORIENTATION_                                      6.4440382 5.7067928 6.2097318 6.8594898 7.0974244 6.5267803 6.8165735 5.8742575 6.4035537 6.9875216 8.4832457 8.9999990 7.2061198 6.7529329 6.9932300 8.9999984 5.1501666 8.3065641 8.0010204 6.8862071 7.7399092 5.0044373 5.5173926 5.5288332 8.4904332 5.4869194 7.0167477 6.7550296 7.4006361 5.8687595 4.3996146 7.2518423 6.1332158 4.8735317 8.4251714 6.5034074 5.2017303 6.9471007 8.0461020 5.6725995 4.9649701 6.8394966 5.3781187 5.9967094 4.7054774 7.2701952 5.6545411 8.2600792 7.9252906 5.6834600 7.3952380 7.3717854 7.4243643 8.5466312 6.7141659 6.1846189 6.7952304 5.2234311 6.9923623 6.3049153 8.9999987 6.6358110 7.3586428 7.4664317 7.6084814 8.9999988 8.9999980 8.9999988 8.5370533 6.1637927 6.8694411 5.5448977 5.9105046 8.0404324 6.2740489 7.9206583 7.9985291 5.7851062 6.6517618 5.9744764 7.0736803 5.4780904 7.9987194 6.9835572 7.9781736 7.0662464 6.1932825 7.0972231 6.0793276 6.6409046 8.9999985 7.4219472 7.9832885 6.6282041 6.9599397 6.3599362 7.7526904 6.9730525 5.8746164 6.6382117 8.9999985 5.3586544 4.8748233 4.7140793 7.2721263 4.7192383 6.3415570 5.4988559 8.3101445 8.9999990 5.6823113 7.5876560 7.9635040 6.4549072 6.1968950 6.4765236 7.6208249 6.6418985 6.4326254 5.6898294 8.9999986 6.5273097 6.1928532 7.2415342 8.6983250 8.4718763 5.2160063 5.2131228 5.8090900 5.4079988 5.5474609 7.2296500 6.3722427 5.5872297 8.2690359 7.8377394 5.3128789 4.9659543 7.7407596 5.9681469 4.8823546 5.4085694 6.8017021 6.1890343 6.8042806 5.3491288 6.4059834 5.8134081 6.2576202 6.4223996 6.6021021 6.1981734 6.8896817 5.6104101 6.0559841 5.7621687 7.6335986 6.3026547 6.9960080 5.9464971 5.3651171 5.7896785 6.4428897 7.1921429 4.9876704 6.9334870 6.9549389 7.0890848 5.9742367 4.7331550 7.1479634 8.9404994 7.4378640 6.8805277 6.8258219 7.2952847 6.5010215 5.3134628 7.6770109 7.0355275 5.9870664 6.7820305 8.8708479 6.6887640 5.7481423 6.6676997 5.6838066 8.0308635 4.8967699 4.3681003 6.9398609 6.6595310 4.6634034 7.4357919 7.7670105 5.2682007 6.5782172 6.2575063 6.0468127 7.8995447 6.7906820 6.2418355 6.9170272 6.4336877 5.9198093 6.1002674 5.5118761 6.7971590 6.7882107 6.3065506 8.9999990 5.5964982 6.4521998 7.5859068 4.9230599 5.4155031 7.1214204 4.7741910 8.9999984 8.8107650 8.9999986 6.5034461 7.3482201 6.3034316 6.4982935 8.3885396 8.9999981 8.3508786 7.5097195 7.8915899 7.7064641 8.3424984 7.0166494 8.0155097 8.6511483 8.0521829 6.8979706 7.0863864 7.2934908 7.4685992 7.5943963 7.2346915 7.5300898 8.3806710 7.5635884 8.9999983 8.2925300 8.2714419 6.9282297 7.6918779 7.6346982 8.2756779 7.9732849 4.2240984 7.0125682 4.8917301 8.8060409 6.8338701 6.2229541 6.7939860 4.3907722 0.0000000 6.1740094 6.7725339 5.4176717 5.8589778 5.8333152 7.1661164 8.9999989 7.0022203 8.9999987 6.0495106 6.1377471 5.1499054 6.6452184 7.0727953 4.5788450 6.0851308 8.9999985 6.9765661 6.7497567 7.6023736 6.4235151 4.9960770 7.4250925 5.1803997 6.0417158 6.8914697 7.7583461 7.0385244 6.9970674 8.0440188 7.8109083 7.4799392 5.9152227 8.9999989 7.5559843 6.1585853 5.8971785 6.4794536 7.3705211 7.0798645 6.2709539 6.9794119 6.6388261 6.3839803 8.9999984 6.9111499 6.0606189 7.1519615 6.7683938 6.6250694 7.0689789 6.9349389 6.9101266 6.7629932 7.3817701 7.6483745 8.3715413 7.0362117 8.2192902 6.3531178 6.4666538 6.5669147 7.9372378 8.9999990 6.7894769 6.3405648 5.4357555 7.0440628 6.6582495 7.2388778 7.5044004 7.1613691 5.5662761 6.8387261 6.1681858 6.7819225 6.7096785 7.2140123 7.3151520 6.7981487 7.1186479 7.7249736 6.7266662 8.4486665 8.1041314 7.4219467 8.9999981 8.7937622 6.0996944 7.9056266 6.9664889 6.7253818 6.6147459 8.9999985 7.0599058 7.7728724 5.4887957 7.1216778 6.9942552 7.0754826 8.9999988 8.7802732 7.4484997 7.6435077 7.4625323 6.4956210 7.3689045 5.6354956 7.2146071 5.1603335 6.7150713 7.2256132 8.2376201 8.4665932 6.6852159 5.1743604 6.6955634 5.6443850 6.4023001 5.2455586 6.2961760 6.3774521 7.9612265 6.7548700 6.9410628 6.6132773 8.9999983 8.9999987 6.2114165 8.0583795 7.4060978 6.2559401 7.9968114 7.2938278 6.0795150 8.0168993 6.2489578 8.4610993 5.0837271 8.9999983 6.9088153 7.7997335 6.9517795 6.3508468 7.2201509 8.8790857 6.7882259 5.4158496 6.5967991 6.8875412 8.9999990 6.5130009 7.9353302 6.4637220 7.1449485 7.9464828 7.1315206 5.7917819 7.3762868 7.0368517 8.1444978 7.0561990 7.0668115 8.9999980 6.2613964 6.8038639 6.7952580 6.9495565 6.9091361 5.2146256 7.3868871 7.1933881 7.2554283 7.2763791 5.5223798 5.8541991 7.5359493 6.9704662 5.5378806 8.2672153 8.4054524 8.3923070 8.5028729 8.9999981 5.4524948 5.6647769 5.9612253 6.2773537 4.9242452 5.8335382 6.4117280 7.1570644 7.1748584 6.8889143 7.2779443 6.4436641 8.2529650 7.2194968 7.1956261 7.9635517 7.2357990 8.3885385 6.7688825 6.3635762 8.9999988 7.0590340 6.7148957 5.5980570 7.2530249 6.3105359 5.2110556 5.1876875 5.0456100 6.6122185 6.3969383 8.5649885 5.1241354 7.1847301 8.4198974 8.3032628 8.4292323 7.2799534 7.6270872 6.4725509 7.9053786 7.5275863 6.4638428 7.4087542 7.8484932 7.2200037 8.3251601 7.5431799 7.2182809 6.9825145 6.8583285 6.5998020 6.3098189 7.7762165 8.9999982 6.4624893 7.0512987 5.8676662 8.4174402 5.5716532 8.6622438 7.3543161 8.9999987 6.3656666 7.8257038 8.3342054 7.4897307 8.7013397 6.7646868 5.5899488 6.0924496 5.8923857 7.9351854 5.9537997 7.8066011 7.1119415 7.1004913 7.3708055 8.8289295 6.6945702 6.7735313 8.4803200 6.2863544 7.0674707 7.1868237 6.8713632 6.5503761 7.7788673 6.7983020 6.6633698 7.1534471 7.0304874 7.5663051 5.4558106 6.1172649 7.4302633 6.4431141 5.7975599 7.1582638 8.2552782 7.7659311 6.8631228 5.8971001 7.6852842 7.8546249 7.9678724 7.2845368 6.8467841 7.1201264 7.3872877 5.0448605 8.1519694 8.2890396 6.7961013 7.9113636 6.6076860 7.6835408 7.1553756 7.1577847 4.3326339 7.6617209 6.4379920 4.9652240 6.2603144 8.9999989 8.9999982 7.1321610 6.5568115 7.4010423 8.6627392 6.2888177 5.9852082 8.9999988 6.1860479 7.9069628 5.8365171 5.4290442 6.8112691 5.6797585 5.8025292 6.2199487 8.8443591 7.4628022 6.1393455 5.9075276 5.3316581 7.1561227 7.7667410 5.8893771 6.5559849 5.2965988 6.4763567 7.3836112 7.5923924 6.8218318 5.1147397 6.3466292 4.8234952 6.5248570 6.4844777 6.5138490 6.1452319 5.0209718 7.1339948 6.4284962 5.9714304 5.0034575 4.7291274 6.9422020 5.4232342 8.2885150 6.9528187 6.7540001 8.8850223 5.9387172 6.5348535 6.0627479 5.7626909 8.4576618 5.0562853 6.1230223 7.1448188 7.7992111 6.0844481 6.9914540 7.5000276 8.9999989 6.7965592 6.3993647 5.8717295 5.2646838 5.7469510 6.0859343 6.1533126 8.3239228 5.9655230 7.5418372 5.1348569 8.0606418 6.7249077 8.9999990 8.9999984 6.3267050 6.4396120 8.3471132 7.7604831 7.5511746 8.9999981 8.9999981 7.2781200 7.2402056 8.9999988 8.9999985 7.2012331 6.3776711 6.8273092 8.9999982 8.5196028 8.9999984 8.9999988 8.9557740 8.7930828 6.1776171 8.1203150 6.2690465 7.8565985 7.8037882 7.2133676 7.5635870 7.6923342 6.4836898 7.2594759 7.9866792 6.9572837 7.0164389 8.9999982 5.8679616 8.1838627 8.9999989 6.3896427 8.9999988 8.5181019 8.9999988 7.9814683 8.4577878 7.8722489 8.3290042 7.5552021 8.9999986 8.1445287 8.9999984 7.6143474 5.4794115 8.9999983 5.9490067 8.9017570 6.8002067 7.7819884 8.9999983 8.9999990 7.1922438 7.2543495 8.6485423 6.7453536 7.8508159 8.9999987 8.0788581 8.5568789 7.0447649 6.6320391 7.8275254 5.8782463 7.8955679 7.9008421 6.8073550 7.8435806 8.0339781 7.9548284 8.8020618 6.9545305 7.6107246 7.3012916 8.9999985 8.4643626 6.5595270 7.0182610 8.9999989 8.9999987 8.6346239 8.4895768 6.1451030 7.2305662 7.9751822 8.1126212 8.9999980 8.9999989 7.9020957 6.3592170 7.4026478 8.2379765 6.0503474 8.9999989 7.8521913 7.5303052 8.9450467 8.3685566 7.5672281 7.5380770 7.9116100 7.6636350 6.9676291 8.9999980 6.4457521 6.9903153 8.9999983 8.9999989 7.2072139 8.9999984 7.8518653 7.8612799 8.9999982 7.3710847 6.5901435 6.6946545 8.9999987 8.2000412 6.8621728 7.4984281 8.9999982 7.0557268 7.0551780 8.5781177 8.7189706 7.8982340 6.6090203 8.1243344 8.6449502 7.3356368 6.8357284 7.0299532 8.9999983 8.9999982 7.4578621 6.8079206 7.0457322 8.9999988 7.0961738 7.2714050 7.6166339 7.4210356 4.5682551 7.8475352 8.5197873 5.1825357 6.6493175 8.9999989 7.1221869 8.0396484 7.1991362 8.9999982 6.6285624 6.8441228 7.4797087 8.9999989 8.9545195 7.1289648 8.9999988 5.1959366 5.5483398 7.7759743 7.4942054 7.2205073 8.9999988 6.8772156 6.7516009 6.8534774 7.0486097 6.8595374 6.1605741 6.2361371 8.2296216 6.5921266 6.4898197 6.6720950 6.3577999 6.8748065 7.0583640 8.4944391 6.2551320 6.6848881 7.1916311 6.8826841 8.0170897 8.9999990 7.3007840 8.1054661 7.4523482 6.2497202 6.4743694 8.7574650 8.0738071 7.1410707 7.6153299 6.9355502 6.6621482 8.1530241 7.8236801 6.6226042 7.2943694 5.8378379 7.3501249 7.4664356 6.2928030 7.0058462 8.5894162 6.4802823 8.6659648 6.2146176 6.6827879 7.3434182 6.6242683 
EP00462_Mataza_sp_D1_P026446_CAMPEP_0175148160_NCGR_PEP_ID_MMETSP0087-20121206_16449_1_TAXON_ID_136419_ORGANISM__Unknown_Unknown_Strain_D1__LENGTH_486_DNA_ID_CAMNT_0016433541_DNA_START_1_DNA_END_1460_DNA_ORIENTATION_-                                      7.0785394 5.5381249 6.1924298 6.9732805 3.8045074 8.1033310 3.8896901 5.2398255 6.2410770 4.1219779 8.9999988 7.5991099 7.5543292 4.1924834 7.7832891 8.8162421 4.9812037 6.2119552 5.2415601 6.5996639 4.3724733 5.2405845 4.4862610 5.7820716 5.2086659 4.4467357 4.6868504 5.2663193 4.2801755 4.7557270 4.5132239 4.0712580 5.6097894 5.7371389 7.1226475 5.3230307 6.5922021 6.6334505 8.2606770 5.1078397 5.6512824 3.5844055 4.3417035 4.2855765 4.2450724 3.8507643 4.9506869 7.2406654 6.6297765 5.7033177 4.6884299 6.4025034 6.1915889 8.7600106 6.0749515 5.9198898 7.1431194 5.6166952 6.2460182 6.6301993 7.8054823 6.9100384 6.2649458 7.2403280 7.3973323 7.9086716 8.0013615 8.9353249 8.5976340 4.2194576 6.9406399 3.7334956 4.0334064 8.9999989 4.0399001 8.9999981 7.8159391 6.7003766 4.5231887 5.7740662 7.1257374 5.2021774 8.3121546 4.1551378 7.6072801 4.8284193 4.1388355 6.3528370 3.8556061 5.4411904 8.2051920 7.8626360 7.9507524 7.5002845 4.7120501 6.9839872 7.7238396 4.4907390 5.6333762 7.6816055 8.7086057 5.7170907 5.9493898 6.0480869 5.3827521 5.0219636 4.1612513 5.2969753 6.2171360 8.9999982 6.3786231 6.6171121 6.1261680 6.5892408 5.2703670 6.1977032 5.4813627 5.1882118 6.6601724 5.9103405 5.5444792 3.8482336 6.1982459 5.2155092 8.8524091 5.2199005 5.3350000 5.3897156 4.0500908 5.5648316 5.6218276 4.6824159 6.1473949 5.7652164 8.0678272 7.0827562 6.4319902 5.1934856 4.6222040 6.7969284 5.4594458 5.9323932 6.8744378 6.1529755 8.7406257 4.9691759 7.1303028 5.7490180 8.4405504 6.4913113 7.0124252 5.7312135 6.3252778 4.8612570 7.8866709 5.2216900 7.8090782 6.4654158 3.6807825 6.3869168 5.3829723 5.6913959 7.3593678 3.5693150 5.4138151 4.1868771 7.5440537 8.6788779 4.1587386 4.2579553 5.1595219 7.8421222 8.9999989 3.8394762 6.7072181 7.6907671 8.0962417 6.1018737 8.2231590 6.1344293 6.3227966 3.7360407 6.9024603 7.3095350 6.1852889 4.7539647 6.1061557 4.1917687 5.7162276 4.2594008 7.6480212 5.1550799 4.5428110 5.2301310 6.9756539 5.1712074 7.3185401 6.1095473 5.6753073 6.0232496 5.9329870 6.4624458 3.6900993 5.8084774 4.8895206 3.3516632 4.9639754 3.4673889 6.2086423 5.7087141 8.4281144 5.2135607 5.2040311 6.5177303 4.8508590 5.6357481 5.7966553 5.4421812 8.9999986 8.7281610 4.3748862 6.7239658 6.6464019 4.0062225 4.4917616 5.9521787 6.0766187 4.6901188 4.7042077 4.6907825 4.0410577 4.6241071 5.8712276 4.4680683 5.5251831 4.9016173 4.3533881 4.5565163 6.7852750 5.4219947 4.4949411 4.4357169 4.8786161 5.4094705 5.9765125 5.0367850 4.9197812 5.2956928 3.5553987 4.7301522 5.5781106 4.7776338 4.6707162 3.6039794 2.5333738 7.3125403 7.2866988 1.4566175 5.2271223 5.9899908 7.2742581 6.1740094 0.0000000 8.1200057 6.7002504 4.9294372 6.9323021 2.6792533 8.8765137 7.6212905 8.9999989 6.3604340 6.7786126 6.3068087 3.9715991 5.7715077 6.0268057 8.3442883 8.9999984 8.2748161 7.5095698 8.9999982 6.1266659 6.2827584 8.6754643 4.9623736 5.7266722 3.6088807 4.4164732 7.1264256 4.5589857 6.9206285 7.2132724 7.5364605 6.5867517 7.9689481 7.0919332 5.4135984 5.1555924 5.4791474 5.6591944 5.5042644 5.7785717 5.7254168 6.0453403 6.1471054 8.4324871 5.6079408 5.5647820 5.0733508 6.4557024 5.3106820 6.5198623 6.0749821 4.0340058 6.8608654 4.4581311 7.5571178 4.5244019 7.7239483 3.8510262 6.6977583 7.7829861 7.5138904 3.3590854 8.9999984 5.8353410 6.9786954 5.5309820 8.2452702 4.5352230 4.8006597 7.5213492 4.7359608 6.2998520 5.0371437 5.4847525 4.5098780 7.4632901 3.8079724 7.8156570 6.5754728 4.0930748 7.5724924 3.5266788 5.7515884 4.5626677 8.8923958 8.9999989 8.1753945 3.9617615 7.5349364 7.6041904 4.8036857 7.0064779 8.9999984 8.8988337 8.1229626 5.0990268 4.1646050 5.7219195 4.2098803 6.3480962 6.3293077 6.6568353 8.7128251 6.3537876 3.5198761 3.8439935 5.0332301 3.4298392 4.4201653 3.8655586 5.1303767 5.8792687 8.9999982 4.6142030 5.2602419 5.0842325 4.6827742 3.9456151 4.7586294 3.8164978 6.1215480 7.6097826 4.5444780 6.6146147 3.3292408 7.7804968 5.6864355 6.0868103 6.9078292 4.6099396 2.5741507 7.6792277 5.8333095 5.5062734 4.6424188 6.7214982 8.9999984 6.0688896 8.3952029 6.0290416 5.0771430 4.0465211 4.0827854 4.1987423 5.5811774 6.1422154 6.6042703 3.9113354 5.3975826 8.9999987 6.5962948 6.1682514 5.6822174 8.2497973 6.3385346 7.0182333 5.4677585 4.0024737 6.7064616 4.5462914 5.2891263 8.6825416 7.8522046 6.6422863 4.5366573 6.6100241 6.4593101 7.4611690 7.3948600 6.6153453 4.1626579 3.8582367 6.3797887 5.8629007 5.8391333 5.2840350 5.1863751 4.8980544 7.1737752 8.3194347 4.9065926 7.7473584 7.8010552 7.0264494 5.8340495 5.8515464 3.7615015 5.5049936 5.2668353 5.0449989 8.9999989 6.9312187 4.0497501 7.9759317 3.8815956 8.8070095 4.5654018 4.7736957 7.2442390 4.7236082 7.1247395 3.9170721 4.9103714 8.5952252 6.2263983 4.9872356 6.4647652 3.3810880 4.1257953 6.1951849 5.3960365 5.2264110 3.7440213 4.1526626 8.9999988 5.7461217 3.4578138 4.4486543 6.1150303 8.9999981 7.8616388 6.7243512 6.5162348 7.0560779 5.0569765 3.9033416 5.0535929 4.8955279 5.0262445 4.7880374 4.5058813 5.1003033 3.9819857 3.5390703 5.7911855 6.9726486 7.6373217 7.8032946 6.7058856 3.8927147 6.9651474 5.7787760 6.2797921 8.4715035 5.5252116 5.9249499 3.9534866 4.3065967 7.5863511 8.4135188 4.8429652 3.8203610 5.4398094 5.5743330 5.1945966 3.9623194 8.0352082 4.6756336 7.0046417 7.0806728 3.8802506 7.5156997 3.7330493 7.6790654 4.8444154 6.6388130 5.3749756 4.8148220 6.9788738 5.0787312 4.4682354 4.1263891 4.1331530 4.4661094 4.1695199 6.0916008 4.6889006 6.0966070 4.0991922 6.1986980 7.0745797 5.3536826 8.1955094 3.8164402 5.6409380 7.5270528 6.5709015 4.2592012 4.2098592 6.7491900 7.8663475 6.9997333 8.2086826 4.5097718 5.0659687 8.5535398 4.6215687 6.2217143 5.0622135 7.3830148 5.9177028 4.2244486 4.7041531 6.1086536 3.2019370 6.1545588 5.8865678 7.6954160 7.9773991 5.4769037 5.9669465 3.7922544 7.2943444 3.8020661 5.5938920 5.3876663 3.4313222 8.4657957 4.5361195 5.0038152 3.4771614 4.0575434 6.1534788 6.0711298 6.0796613 3.2114044 4.7832063 7.0127109 4.5875382 3.8530371 8.0188731 5.6473908 6.5220669 6.0933530 3.3645065 8.1227806 4.1171490 6.7861719 4.4797841 4.0161118 4.3492346 3.3614203 5.8446080 3.9537427 4.7301753 4.6454906 3.7465563 5.4333174 5.1471679 4.4332955 4.8334559 3.4889738 4.4791386 8.0566379 3.8040711 3.7374311 7.9883603 5.8893738 3.9107210 5.2285625 5.6608554 5.9239663 4.4675649 5.8633475 6.3142388 8.9999988 4.2036340 6.6828877 7.0410015 8.9999989 4.2697310 3.7289553 6.2202465 5.1016947 5.0180955 3.8319240 5.5877747 6.8747910 4.4272968 6.6220846 5.0057025 4.8382515 7.3183839 8.1702993 8.9999988 5.9839216 4.1065654 6.8840712 8.2431537 6.6441492 6.7011240 8.9999987 6.4056282 5.9488501 8.9999986 8.9999990 5.8585046 6.3627585 5.7041484 8.6499643 4.6384130 5.0623173 8.2814478 7.6019410 5.4129815 6.3799312 8.9999988 6.4030021 5.8610931 6.9755790 5.8068493 4.2380460 6.3713207 6.2738461 7.0151073 5.7579412 5.5025942 6.9532048 8.0737684 6.0877582 8.1556755 8.9999986 5.8090014 8.5441850 3.8628151 8.4850984 7.7646219 4.7807247 4.0540230 8.2009413 5.9735704 8.9999989 7.3893967 8.9999989 4.4930252 5.2267994 8.9999990 4.8873732 7.3183109 5.6843440 6.3716670 8.9999987 8.5220439 5.4006272 6.4191552 7.2827120 6.2957508 5.4782726 8.9999984 8.8050267 4.8799411 5.9570511 6.7997694 7.3389181 4.9862436 7.3736418 6.1010916 6.0920800 7.5351304 3.8939187 7.4868646 8.0673023 5.8548914 4.6588453 8.9593470 8.0154948 5.0484621 6.5840676 6.4436371 8.9999984 8.8077981 8.9999987 7.3528025 5.4413359 8.8366779 8.2043270 5.0641922 8.9999986 7.0140174 7.3179531 6.9323666 4.3143498 8.2961548 6.8940333 8.9999982 4.7829844 4.9626497 7.6897365 7.4709730 7.7110864 7.8760649 7.6116744 5.3126193 5.1451251 8.9999990 5.1605654 6.1234784 8.9999981 7.4878773 4.7848050 8.9999981 5.3376033 6.9845242 8.9999989 8.6378998 4.1591473 5.0637178 8.2428495 8.6873624 4.8288995 8.2463557 8.9999980 3.9793254 6.3056691 6.2587879 8.3991596 7.0076414 7.6704466 5.9270873 6.9453265 5.4718810 6.9161595 5.8036999 8.6147044 7.6192673 7.5727928 6.6739258 7.8562022 6.3562820 6.9566219 8.9999986 4.5702501 7.1584241 4.6465465 4.4880994 6.6705239 5.3431649 3.8589356 7.1240067 5.1494781 4.7188660 6.2414619 8.9999983 4.3311771 7.9594044 5.1632688 7.2671656 6.6456206 8.0457617 8.4342381 5.0680635 5.6308067 4.2568611 7.5705790 4.4019881 8.9999981 6.9981927 4.8129652 3.9838342 6.8558666 6.0035327 6.0867907 3.6291772 5.9911983 7.9201534 5.8220488 7.8502924 7.2527167 6.8340928 5.4682968 5.2462700 6.0984921 7.7889425 3.6984256 6.5999341 7.8482160 8.8605293 4.1788543 7.2868671 7.2629087 4.2860885 6.1850185 6.4815392 6.2598249 6.9233102 4.2791455 7.0750757 3.7338859 5.8354134 5.5114592 4.1679549 7.6365197 6.0839005 5.7289517 8.6942590 6.6295381 7.4412200 4.9647458 3.7196621 8.5398781 6.4667361 4.3793194 6.7338048 7.6666999 
EP00466_Bigelowiella_natans_P019779_jgi_Bigna1_75814_fgenesh1_pg.37___65                                                                                                                                                                                       8.0141645 6.2802569 7.2299832 8.2859788 7.5271841 8.2113297 7.8489926 5.9487453 7.2233696 8.0286917 8.9999982 8.9999990 6.5734534 6.7632175 8.6982504 8.9999981 6.1741198 8.9999982 7.2564886 7.1143494 8.9999982 5.9418921 5.6784609 6.7069394 8.8727151 6.4566018 7.7434659 7.2563296 7.4583944 6.1628357 5.5628263 7.7651985 5.6078312 6.0617831 7.2441780 7.3022143 6.3823270 7.1469358 7.9534014 6.3661223 6.4913647 6.1332358 6.3215032 6.0145012 5.8882797 7.3224193 6.0980944 8.0554081 8.6833705 5.8376917 8.6556658 8.6750399 8.9713317 8.1751931 7.5476885 6.1411052 6.8245748 6.3227992 6.9780649 7.5399253 8.9999981 7.2430058 8.1276712 8.5458592 8.4128783 8.5085027 8.9999990 8.4255735 8.9999988 7.5742286 7.9387291 7.2676725 7.7825023 8.9999985 7.8190475 8.3905262 8.4587236 7.3982029 8.4667526 6.9943886 8.8080830 6.2010916 8.5551252 8.5917158 8.5243881 8.2324418 8.2916878 7.9289446 8.1069652 7.4064647 8.9999981 7.5361571 8.0046762 8.3027643 8.9999986 8.4497644 8.7674693 7.3658234 7.8251516 7.6493042 8.9999990 6.4171920 6.3872089 6.1924691 8.9999986 5.9003831 7.3744698 6.8463846 6.2299914 7.4546423 6.5476228 8.3414952 8.6183691 8.1041957 6.3541332 7.3716729 7.0553419 7.1844959 7.4048845 5.4513808 8.2157122 7.6163339 6.5895566 7.0200786 8.9999984 8.1114405 7.6683907 6.1395117 8.4506539 7.5688762 7.4342472 7.1034082 7.9386460 7.7692093 6.4611989 8.9999981 7.5258008 6.7595452 7.6905076 8.5873970 7.3830283 7.5581818 8.0759911 8.6880213 8.9999990 7.0845206 7.8674419 7.2312186 7.9961122 8.7579340 7.1278978 6.6965376 7.9383908 6.6563784 8.8654870 7.3207132 8.6938187 7.9718417 7.1862573 8.1981745 6.9202974 7.1959529 6.9916171 8.1774846 7.2987767 7.7063614 7.8503361 8.4123333 6.6753763 5.3855796 8.1129457 8.9999985 7.7830839 7.9704418 8.4619009 7.3257124 7.0215037 6.7967479 7.9695024 7.5437366 7.7530135 8.4453368 7.9656646 7.5508435 7.0880512 8.0422365 7.0308055 8.4528207 6.8177536 5.5844259 7.6043997 7.8973266 5.7463851 7.8833288 8.1214782 6.4225565 8.2641183 7.4276659 7.5539418 8.9999988 7.2926430 7.3812567 7.7170208 7.2231217 7.1698622 7.3565427 6.6453706 8.3140264 7.9750984 7.4080481 7.5872219 6.7493285 7.5603335 8.9999982 6.4741589 7.6925100 6.5119861 6.9565656 8.9999989 8.9999988 8.4453702 7.0342040 7.1870910 7.1971680 8.0329014 8.1347500 8.9999983 8.9999986 8.8857105 7.7215024 8.6155263 7.3806810 8.9999984 7.5121289 8.7977923 8.2653254 7.7476349 7.7085031 7.3942874 6.7864742 7.9124905 8.5717815 7.1403994 8.5497985 7.3224797 8.4896645 8.9999986 8.2967740 6.8217251 8.3695928 8.5465387 7.8604803 8.0094227 6.0738790 8.2884512 6.9790273 8.4367515 7.7990659 8.1083306 8.9999980 6.1793958 6.7725339 8.1200057 0.0000000 4.3904660 6.7478212 8.0970346 8.6268586 8.9999988 7.5996383 8.9999983 4.4879398 4.6256908 4.3853626 8.9476095 8.3722160 6.1750682 6.8419166 8.9999988 6.9480418 7.1122813 8.9159623 7.4900504 7.3910204 7.2886959 6.4218033 6.5512350 8.5261988 8.5314282 7.8975091 8.3380559 8.8536635 8.8278923 8.9999980 7.0141160 8.9999987 8.2374355 8.1178228 8.0313837 8.9999987 8.4976493 8.9999988 7.8074275 8.9979622 7.9855190 8.4483049 8.9999986 8.5864787 7.6238739 8.9999983 8.9490969 7.3908896 8.0131702 7.9712464 7.7844425 8.3192914 8.0228179 8.9999987 8.7828923 8.8646663 7.4975467 6.8704328 8.2348885 6.9347933 8.2469575 8.9999983 6.5282284 7.9870341 6.6946392 7.8177583 7.5962889 7.9150002 8.0648651 8.6905029 7.0935129 8.0116355 6.6649591 7.8746440 7.0682256 7.9718750 7.5068037 7.2950424 8.1174555 7.8163066 6.5936104 7.6688416 8.7611796 8.5435101 8.9999987 8.9999986 6.8725116 8.9999985 7.8179380 8.0861785 8.5011085 8.9999987 8.9999989 8.9999989 6.8547172 7.5564537 8.9733580 6.4210268 8.9999980 8.9999989 8.9999984 8.4887346 8.0340807 7.4082967 7.7203265 6.2916531 7.6499565 6.8831614 8.1386599 7.1008885 8.9999989 7.9189028 7.5472018 6.2025454 6.2282524 5.4741735 7.6290090 6.3865466 6.8532319 6.3428125 8.6048558 7.3585085 8.8418867 7.0364560 8.9999990 8.8007870 7.4426159 7.0411211 8.3423302 6.7086357 7.9403076 8.1103701 6.3174882 7.5150319 8.3650897 8.9999990 5.7374619 7.8582243 7.7460534 8.1527351 6.6409961 7.5899272 6.7402390 8.5524118 7.1255270 4.8117232 7.3520616 7.6445736 8.9999982 6.9070094 7.2794409 7.6631755 6.5329893 8.2327773 6.9152997 8.4997211 8.9999983 7.5539471 8.5326298 7.8251709 8.0507949 8.9999984 8.9999988 8.9730744 8.7073705 6.8639516 6.7926278 6.7916285 7.6927781 6.9779814 8.8547529 8.9999989 6.3317144 6.7173434 7.3338275 8.0638019 6.7218618 8.8280170 8.5144442 8.4839638 8.8253401 8.9993366 7.3894359 8.6026750 7.6644704 7.0766842 5.5077334 6.8074544 7.7094021 8.9999988 7.9401771 7.8156061 8.9999980 8.0886020 8.9999983 8.8479192 7.6354314 7.7406723 7.8560092 8.9999988 7.5906991 8.4172014 8.4932542 6.7192096 8.9999984 6.7609875 6.8526253 8.0461285 6.6217223 7.3532734 6.0844110 8.5748550 8.5335779 7.7101389 6.0691592 7.8456018 8.5517624 8.9999989 8.9999980 8.0082998 7.7598787 7.6933721 8.9999987 8.3860836 6.5737256 8.5032942 7.8938865 8.9999988 7.8296389 7.8495541 7.5738401 7.9104962 7.4090694 6.6271717 7.1662539 7.3039188 8.9999989 7.5679517 7.9649068 8.7579711 8.6093490 5.7280427 7.4940599 6.9957476 8.9999989 6.8808651 8.1065003 8.1677705 8.9999981 8.2036324 7.9944967 7.7631091 7.5400335 6.5972527 7.3747526 8.2945526 8.9999985 8.9999988 7.7377396 8.4069552 8.0461755 7.1386469 8.0469341 7.5882150 7.1223078 8.0134776 8.0905462 8.8583767 8.4198245 8.1499233 7.6509284 7.2009396 6.6767721 7.7329576 8.3462049 6.1654935 6.9783696 7.3591772 7.5871557 7.3091139 6.9055861 7.4566509 8.5150596 8.9999989 7.7950632 8.7776432 8.9999990 8.1040156 8.9999986 7.1176981 6.9754777 6.6351126 5.3982090 8.9999986 8.9991722 7.4658812 8.1683021 8.0577728 8.6549936 7.4753345 8.2263531 6.1868793 8.9999990 6.6380442 8.2261283 7.4757063 8.9999989 8.8355255 8.9781609 7.6005368 6.9726292 8.8659784 7.2108242 8.2226673 8.8572360 7.5898540 7.8276186 7.6244055 7.1557416 7.2270509 6.4611247 6.8335374 7.7695067 8.3964515 7.3491331 6.7009160 6.2412252 6.6722533 7.7883449 8.8865412 8.7678564 7.3161903 6.6575819 7.4612016 8.5147815 8.4154483 7.7353680 6.1324570 7.0015292 5.9470746 6.6289693 6.6537571 7.1365749 6.2036272 7.1655862 7.7395739 7.7557088 7.1995271 5.5169219 6.7989422 7.8470781 5.6834441 7.6203252 7.3712861 7.5468291 7.4516630 6.6994731 8.5634467 6.0512453 6.2483580 8.9999985 6.2139171 7.1961958 8.6528994 8.2903237 6.9037389 8.5455161 7.3766970 8.9999987 6.8134794 7.0522900 8.8490855 6.4218675 7.3381807 7.8140598 8.3675119 8.3690575 7.2497962 8.1210343 6.3898681 8.8951675 8.5288565 8.9999985 8.9999983 7.7140909 7.4732710 8.5041605 8.4386507 8.5192834 8.9999984 8.9999985 6.9401153 6.4540983 8.9999986 8.9999987 7.3790200 6.8071462 6.8865011 8.9999990 8.6761370 8.9999989 8.9999981 7.5807532 8.7608088 6.6786605 8.4306255 7.0881268 6.9219074 8.9999980 8.2930192 7.1860506 8.2641162 7.1077876 8.4386519 7.5618316 7.9165732 7.8369870 8.9999984 6.9726787 8.9999987 8.9999987 6.8940684 8.9999986 8.9999981 8.9999983 8.5882213 8.9999988 8.9999989 8.9999982 7.0084664 8.9999989 8.2135575 8.9999990 7.8440770 6.8814366 8.9999987 7.4939730 8.9999988 7.0381469 7.8419984 8.9999989 8.8838556 7.4935722 7.6111916 8.6691067 7.3390633 8.1832740 8.9999989 6.3709622 8.8238751 7.2882947 8.1910751 8.1638811 6.2250157 7.3682814 6.9814194 6.5574899 8.2654535 8.3186474 8.3646497 8.3838156 5.8005693 8.4379919 8.1759478 8.1432658 8.0236575 7.6598009 6.9331431 8.9999981 8.9999983 8.9999987 8.9636502 5.4062437 8.9999986 8.9254290 7.4892746 8.9999990 8.9999984 7.9249753 6.7932879 7.7093692 8.9999988 6.0336440 8.9999987 7.6946257 7.9027583 8.9999986 8.9999988 5.9216753 8.6367097 8.4445969 8.4536818 7.6270487 8.9999980 8.1399564 5.7377160 8.9999983 8.6373854 7.4963777 8.9999981 8.6900582 7.5580702 8.9999985 7.9307092 7.6476005 7.6994217 8.2700883 8.6552610 6.9663998 8.6592800 8.9999988 7.5846446 7.7878285 8.9999985 7.4942626 8.9999984 8.3892208 8.1780771 7.7264629 7.2876946 6.3100546 7.8500963 8.9999987 8.9999986 8.9999989 7.6599896 7.3866105 8.8966759 6.9086485 6.8421666 6.8253452 8.6190942 6.1158117 8.0217334 7.6591637 6.2473440 7.2030743 8.9999985 8.3169404 8.2557400 7.3968204 8.9999987 7.8199133 6.6944242 6.6588658 8.9999990 8.9999983 6.3252523 8.9999987 5.6399153 5.7228174 8.1825810 8.1891604 8.5174943 8.9953648 7.5213654 7.6425606 7.6343513 6.9528960 8.9786508 7.0102130 6.7527554 8.9999989 7.5925673 6.3176696 7.4184607 7.9743471 8.0846219 7.7081107 8.9999987 7.1092062 7.7559956 7.6636087 7.7017750 8.1311811 7.8975761 7.7662139 6.9021120 7.8390076 7.3812291 7.2655630 8.9999990 8.9999986 7.5559785 7.2745046 8.2760983 7.2333056 8.9999990 8.9999986 7.1922535 8.4909074 5.4906625 8.8945631 7.0233170 6.7995577 8.9999985 8.3080765 7.7855296 8.9999987 6.1961030 7.1035434 8.0237974 7.8641036 
EP00467_Chlorarachnion_reptans_P004577_CAMPEP_0114507150_NCGR_PEP_ID_MMETSP0109-20121206_11850_1_TAXON_ID_29199_ORGANISM__Chlorarachnion_reptans_Strain_CCCM449__LENGTH_486_DNA_ID_CAMNT_0001685871_DNA_START_199_DNA_END_1659_DNA_ORIENTATION_-               7.0826203 4.5389826 5.2503301 7.1901061 6.8507498 7.4035495 6.3266804 5.0888205 6.7954672 7.1000824 8.5650729 8.3180812 6.9340373 6.3225218 6.9361349 8.7615033 4.6107045 8.8281763 6.1428030 6.7590743 6.9496080 4.9781904 3.8865277 5.4748421 7.2217700 5.0660518 7.2730030 4.6308982 5.6897907 4.8975993 4.0659427 6.0018652 5.9496706 5.3515487 6.8240960 4.8081602 5.2214705 6.0794618 7.2753758 4.7800894 4.4290070 6.5577061 4.8423062 5.6325270 4.1353914 6.2586222 4.5698539 6.7877195 7.4729329 5.3207354 7.2044800 7.8008225 6.4894479 7.3438876 7.2759146 5.6753095 5.7209426 4.7045507 6.9405355 6.5024652 8.4118461 5.6256047 7.0184430 6.8472383 8.1444122 8.2638012 8.2294580 7.9201896 8.8566024 6.9471234 6.5320457 6.2568663 6.5103034 8.5041545 7.0402717 8.1832646 7.7727605 6.2252722 7.5072656 6.0696166 7.8278600 5.4477744 7.4960241 7.4050208 6.6410475 6.1932703 6.7476461 7.4180637 6.9196149 6.7756799 8.9999982 6.8982178 5.9053170 7.2079191 7.3940058 6.7968615 8.9999987 7.0256997 5.3145989 5.7483383 7.8228306 5.0943258 4.6157356 5.3111424 8.0480727 4.5889670 6.2976425 5.4088372 6.6445699 7.7480550 5.4992361 8.4556205 7.0718539 6.5827653 5.1470362 5.3923626 6.4889131 6.3472206 6.8301812 5.3074195 7.5856242 5.9616693 5.0418038 6.2333048 7.5262649 6.9135096 6.0456784 5.6238128 6.7169919 5.5288588 6.2154076 6.7304544 6.5062161 5.7522436 5.6989763 6.7083913 6.0368210 5.2009720 7.0028390 6.8420428 5.5204386 5.8819892 6.8366141 6.6307852 6.1552997 5.4857317 7.2200825 6.1692586 6.6026161 6.3879988 7.5056473 5.7156215 7.4132613 4.5894361 7.2044755 5.1615104 7.4828274 7.0315131 6.7779112 7.0139944 5.1285488 6.0453437 6.7876212 7.0410541 5.0548402 7.0378975 7.5291938 7.5093906 5.5729478 4.0324222 6.2591563 8.8972029 8.3508880 6.5690466 6.9657047 7.0491071 7.7274549 6.3708204 8.2859513 6.7220611 7.0072395 7.0023480 6.8723346 7.0038571 5.2348189 6.1249603 5.8058153 7.6399830 5.8699929 4.5859295 6.6187703 6.5999941 4.9764131 7.3483749 7.5140926 4.8150493 6.7710766 5.1190857 5.0199568 6.5383895 5.7955141 6.6722660 6.5685112 5.7939928 5.7736146 6.3948110 5.5177317 6.0482429 6.1020834 5.6640399 7.1087106 5.4414893 5.0935888 7.4970513 4.6837288 5.3994291 6.7506237 4.2726865 8.9999987 8.4512587 7.8327349 6.7668508 6.8352854 5.5580234 6.9274939 6.5311227 8.4130428 6.6684213 7.3253486 6.8565990 6.9917585 5.9181037 6.3666983 5.9657900 8.5546624 6.4415516 5.6842890 6.7536542 7.2791216 7.1580474 6.6808699 6.7026417 6.3799678 8.3215171 6.4947502 6.8170070 7.3490465 6.2209932 5.8532770 6.4547836 7.0121016 6.4654977 6.7584805 3.4481859 6.1716642 5.5236468 6.9764876 6.2379543 5.9798026 6.3810523 5.3032229 5.4176717 6.7002504 4.3904660 0.0000000 6.3476593 6.7268119 6.5299561 8.6781371 7.4843446 8.9999982 2.4726792 2.5292954 2.4970534 5.9571306 6.9089095 4.5866615 5.7302526 6.9035974 6.8708898 6.8434698 8.8099247 5.1911603 6.6873033 6.8450299 5.3482389 6.2325048 6.8836734 8.4021691 6.2491938 6.7941351 6.9362518 8.5343551 7.9082808 6.6567234 7.7320722 6.2145479 5.3428910 5.5420597 6.0999082 7.8708338 8.5373912 6.0393861 6.3841469 5.7290710 6.6644563 8.6161059 5.8545702 4.9993239 7.3735780 6.4973879 5.2265786 5.9520660 6.6885270 6.6677746 7.0993014 7.0442002 7.6163913 7.3241554 6.4747088 6.9887032 7.0802523 8.0581862 6.2879033 7.4390131 8.9999984 5.6252168 8.3673447 5.4507369 8.3719182 6.3009734 6.3977541 8.1969077 7.7400954 5.3628103 7.0756701 5.2257028 6.9800070 6.2006841 6.4245170 6.6276502 6.8821363 7.9528311 7.8910474 5.6310326 6.9030730 7.2307807 8.3468052 8.9999989 8.3239976 6.4812685 7.0803584 7.4638723 7.9660946 6.9714880 8.9999984 8.1417549 8.9999982 4.8844498 7.5733471 5.9592401 6.3242979 8.9999982 8.1218043 6.6910248 8.1179009 6.2235948 6.0011045 7.6569351 5.4842854 6.2441704 4.9977848 6.7190480 5.5049114 7.1838628 6.4246497 6.7859134 4.9672376 5.7460332 4.8093560 6.6708495 4.9691825 6.2929936 5.6862486 7.4792985 6.5304501 7.5390883 6.6799607 8.5285123 7.4234148 5.3881489 6.1145404 6.3530306 5.0971834 6.8092175 5.8231487 4.9025349 6.2206062 6.4122012 7.7328175 4.9823537 6.6723850 7.0836902 8.0381611 6.1384916 5.6675727 6.3722242 7.5786738 5.8584029 5.3271441 5.4964212 7.7764210 7.9647999 6.6900348 6.4108871 5.8345177 6.3830658 8.2290147 7.7793733 6.0304206 7.1048076 6.7101664 7.2430105 6.8836850 7.7714305 8.9999988 8.1870837 7.4162726 6.9063930 5.7334623 7.1199061 5.7644937 7.6930000 5.4522121 7.0062241 6.6645508 5.2812748 5.5689581 6.0800708 7.5654031 4.9701909 7.5391819 8.8598303 6.7905559 7.9442812 7.9354678 6.0731740 6.0452083 6.1418662 6.2380363 4.7045706 5.6003449 6.7964087 8.1852726 7.4479296 7.2755270 7.7205868 7.0184193 8.7232867 7.3519404 7.1217154 7.2653693 7.2009202 7.3198289 6.5182409 6.5311855 8.8428706 7.1324851 7.1350438 6.2503495 6.8640936 6.9614013 5.0130857 5.6007023 5.1953547 6.6690809 6.9130628 6.6288541 4.5864830 6.0705323 7.1408887 7.1530562 8.4071662 7.3870799 7.2145886 6.2872706 8.9951480 6.9532419 5.6859115 6.9908857 6.7906440 7.3831352 6.3206275 6.2192231 5.8414847 7.3736451 6.6232100 6.7350873 5.9219190 7.6926807 8.9775528 7.0406226 6.3696313 5.9221128 7.8467349 5.7753045 8.9999988 6.2004813 6.5860081 5.4093663 6.2923099 7.3629160 8.2012158 7.2404452 6.5397101 6.0826741 5.5384955 5.7299708 6.0064275 6.7620693 7.8468864 7.1981737 6.9160851 7.7928597 8.9999985 6.9730452 7.8948946 7.7372837 6.2025672 5.7295111 6.6254135 6.8987982 6.6784381 5.9202174 6.8521146 5.9630331 7.1063975 7.3999280 6.6081827 4.6016226 6.4740771 6.0108886 5.8544572 5.8519255 7.7149497 6.8221119 8.2731291 6.2729605 5.9310762 7.6480610 8.0771167 8.3521198 7.0078362 8.2353563 7.1402718 7.9442409 4.2819871 7.3945314 8.1167066 6.2363246 7.0411977 5.5960268 7.5822412 6.5628067 7.2435981 4.8446586 6.8616071 6.2936995 5.4578510 5.6183250 8.1582655 8.4973654 6.8324106 5.4750878 6.2489864 7.4899078 5.7919251 6.0715412 7.5621896 6.1679761 6.7286290 5.0357798 4.8566550 6.1053576 4.7762789 5.6718083 5.3887087 7.2005234 5.8418420 5.0917598 5.5406421 5.1577412 5.9119350 7.5215298 7.2589784 5.7137480 5.2860411 5.4528303 6.1285756 6.4907054 6.8041250 4.0988290 5.7543365 4.0328561 5.5057012 6.2009940 6.6559747 5.7150115 4.9613833 6.5850008 5.1067924 5.4646771 4.3164899 4.3477953 5.7927851 4.4879786 6.7069569 6.1116786 6.8655947 6.5997727 5.4008727 6.5487768 5.0437972 4.6931966 7.8282145 4.9780253 6.2316965 6.9202091 7.3190453 5.6436392 8.0482121 6.2406564 7.9547513 5.8690525 6.4446455 6.2036039 5.1671495 5.3036207 6.1820355 6.1288568 7.3468224 5.7921234 7.4704357 4.6743174 7.2753914 7.8255386 8.9999986 8.9999990 6.7916698 7.3082040 6.5854186 7.5083433 6.9529364 8.0296898 8.9999986 6.0907340 5.8846794 8.9999987 8.9999984 5.6788627 5.6247022 7.0402748 8.9999982 7.9585647 7.7821896 7.4738939 8.9999985 8.0869101 5.6921781 7.4368224 6.3506261 6.4805083 7.7079508 6.9979219 6.8986802 7.9192758 5.8010569 6.9685956 6.7683167 6.4017783 6.1741916 8.9999989 5.7918887 8.3360137 7.4979177 5.6959518 7.9178081 8.0040471 8.9999989 8.5376786 7.4202192 7.4302413 7.3397981 5.9021115 8.9999990 7.6033826 8.9999990 7.3058264 5.6386678 8.9999982 6.0629532 8.8707208 6.4818460 6.6244160 8.8215571 7.0648375 7.6486684 7.2123440 8.9999984 5.7629276 7.5313672 8.6107183 6.9868795 7.7183247 5.8563593 7.6569313 6.8404782 5.5012652 6.6388062 6.5905220 5.7615988 7.1111136 6.8582790 6.8901848 7.2780390 6.1105287 7.4892922 7.1540755 8.2406859 7.4417305 6.7366738 5.5880351 8.9999990 8.9999984 8.9999987 6.8512199 5.7942256 7.7932886 7.1684101 7.0433007 8.9999987 8.2699798 7.4437123 6.4150754 6.8130283 8.5896045 6.2092245 8.9999985 6.7814751 7.3108137 7.4480449 7.2996978 6.6130343 7.1269110 6.9476729 8.6464821 7.7736304 8.9999982 7.8917335 5.6556982 8.8832710 8.5819092 6.8925839 8.9999986 7.4369149 7.0206106 8.9999982 8.1374889 7.2202514 7.2649370 7.6761205 8.2753369 6.1701879 7.8641657 8.8198611 6.3944945 7.1376663 7.3387141 8.1036130 7.1846290 7.9373420 6.5742929 6.9427802 7.1924863 6.9067665 7.3500322 8.9033547 8.9999988 7.0038337 7.1261377 6.7410303 8.3215181 7.7786691 7.3232102 7.0212644 7.0112799 5.2674623 7.2629766 6.4726698 5.0912408 6.5237434 8.9635855 6.6062429 6.9542757 6.4871572 8.9999984 6.3683381 6.7495648 7.4443259 8.1032679 7.9845788 5.8880190 8.9999983 4.3574079 4.8356132 7.7469960 6.7282358 7.2816077 8.9999982 6.7884021 6.9994273 6.6251344 5.4888446 7.2582260 5.8351514 5.9918768 7.6963945 7.1837050 4.9522194 6.7463205 6.7028079 7.1836590 6.5229915 7.7090490 5.2128700 7.3774301 6.9427685 7.1796336 7.1299161 8.0850106 7.3552402 6.5249840 7.5835368 6.2434166 5.9977199 8.7012298 8.7570875 7.0779209 7.5111437 6.8335291 6.7818111 7.0042262 7.3188406 6.1867452 6.8689732 5.0926101 6.9486439 7.1639398 5.8861011 6.5725574 6.9079181 6.4641629 6.9714811 5.7193825 6.4200089 6.3881799 7.2282574 
EP00467_Chlorarachnion_reptans_P015756_CAMPEP_0114503346_NCGR_PEP_ID_MMETSP0109-20121206_9598_1_TAXON_ID_29199_ORGANISM__Chlorarachnion_reptans_Strain_CCCM449__LENGTH_389_DNA_ID_CAMNT_0001681367_DNA_START_1_DNA_END_1170_DNA_ORIENTATION_                   5.7114570 5.3431468 5.6138599 6.4366053 5.3453040 5.6807828 5.3656198 5.3409195 5.5752837 5.1627585 7.7688760 7.7342263 6.0229754 5.4086142 6.6929785 6.3457059 4.9031939 7.4790713 4.4177204 6.1936872 6.4521359 4.9798580 4.3100811 4.8879504 4.5447922 5.1466247 5.3607390 4.8381134 5.2385683 3.7430719 3.8508983 4.7095429 5.4504353 5.4638171 6.7974599 5.1588601 5.0267490 5.9612701 7.4086817 5.3828594 4.6671701 5.4747625 4.3182116 3.4042174 3.9224497 5.5729984 4.7105789 6.8769984 7.8130479 5.2784615 6.0603931 6.6482119 4.7980324 7.5058861 5.8490292 4.6737018 5.3275705 5.4731712 4.9960520 6.2598079 8.9868627 7.7983121 6.5624657 7.8443748 6.4145791 6.7471040 8.4378862 8.9999981 8.4998565 5.3697663 6.1735359 6.1182610 6.3342952 7.7264455 5.9616537 7.4160166 6.9725632 5.8717065 6.0759380 5.6099555 6.0459800 5.0878296 7.2589707 5.7213763 7.4963301 5.5558793 5.4531715 6.6637004 4.9766706 5.5671167 7.5019691 6.1608646 7.2958485 6.0017686 6.1458381 6.0113132 7.5396863 5.2571437 5.5639261 7.0118112 7.4576982 6.0247240 5.3650041 5.7837806 6.6405895 5.3629535 5.7625579 5.8385431 5.0487338 7.5407200 6.1790565 8.3757911 4.7025520 5.9378735 5.6214114 6.5273948 5.5994290 5.6142269 5.8718844 5.5363957 5.6134100 4.7783691 5.3803664 5.3023254 8.1249580 4.9553578 5.4799689 5.3223200 5.4291020 5.5673068 5.6619212 6.0525812 5.4154005 5.6869171 6.7801147 5.5846696 6.1774851 5.4913149 6.9816435 5.8970165 5.6349664 6.0531393 6.9516004 5.4057344 7.6389585 5.2498338 6.7323631 5.2995403 6.7367998 6.3176127 6.8140959 6.3812599 6.8041708 5.2573175 6.7044857 5.3016552 7.2257069 6.0004444 5.5085848 5.8786289 4.9273982 5.7630751 6.9860979 5.1036501 5.3235925 5.4262844 6.6151048 6.5693104 5.0688851 3.9493328 3.9997132 7.7839086 6.5655576 5.5639266 5.8462787 6.9329138 5.5188167 6.0402884 8.3149779 5.4166470 5.5601609 5.6073220 7.0906356 5.6358177 5.3300982 5.0630542 5.6647054 6.1755945 5.0999134 4.8446561 7.0325989 6.1847840 5.1911728 5.4331779 6.8759300 4.9711496 7.5169365 6.2174832 5.7545272 6.7612453 5.4861572 5.8087950 4.9672398 4.7767056 5.2588085 5.4769523 4.7695257 5.1200158 5.6169379 4.8896336 8.7946211 4.8251329 4.9462496 6.4556700 4.1422604 4.4231641 6.9771455 6.2255522 8.9999989 8.9999981 6.1310315 6.6020745 8.1512957 5.0245749 5.3947909 6.0897009 7.1536826 6.4234370 6.5463749 5.2847206 6.1994865 5.4469446 6.3574661 5.5670419 6.9236093 5.6615096 4.8757305 5.7556463 5.7439120 5.8731620 5.8149942 5.9995371 5.4843800 6.1625777 5.3747494 6.4783265 5.9104351 6.1705801 5.5880744 5.6762479 5.8252756 5.7301482 5.4404505 6.5729076 5.5151645 6.5209161 8.0241185 6.0037118 3.2600027 2.6536999 6.0115997 5.8589778 4.9294372 6.7478212 6.3476593 0.0000000 7.6108728 5.7795416 8.0586818 7.9902122 8.9880252 6.4720433 5.9662089 5.6672770 5.6003851 3.2977543 5.3083180 7.2826789 8.1878235 7.4850942 6.4903724 8.5290103 7.0188315 6.0659784 7.8335737 3.8329416 5.9860526 5.7515925 7.0266444 6.6525122 5.8196655 8.0049996 7.8288952 7.4416607 6.5030592 8.1218431 6.1338533 6.3603397 5.2818007 6.2854296 6.2653424 6.7002727 6.2810871 6.6377715 7.4627571 6.9585041 8.9999987 7.1786322 6.0247118 5.9763260 6.7342874 6.2846664 6.7088108 7.2439561 5.1810152 5.9331915 5.7715203 5.8913420 5.6871742 7.0236526 5.0572606 5.5799116 7.2503337 6.5128346 6.5487891 8.9999989 5.1934395 6.5728699 4.8160520 6.6567981 5.9668479 5.7897238 6.1237711 6.5602282 5.2559664 5.4963390 5.5011003 6.1678826 5.9615169 5.2514810 6.8207674 6.1290307 6.7546585 6.0788868 4.9193495 5.3292544 6.0417287 7.2348187 8.8579291 8.2294762 5.5966058 7.5631107 6.6970465 6.0806686 6.8214199 8.9999987 8.1540058 8.3419702 5.8031504 5.9704664 7.0501349 6.7724213 7.5187553 8.0429426 6.6301041 7.3503859 6.9813080 5.0788086 5.8404531 5.3262384 5.4894680 4.0815768 5.7966669 4.8386225 5.4298019 7.5328579 6.1982263 4.9750199 4.3828034 4.4101939 4.6968578 4.6925132 5.9791177 4.9988354 8.2888807 6.0707683 6.4970011 5.6163158 7.6495421 6.4469471 3.7651017 7.2857462 5.3784578 4.8655516 7.9025131 4.1161430 5.2490024 6.4909880 5.8091320 8.8767222 4.9319716 8.0474342 7.6000083 8.1341231 5.6504879 5.7707392 6.1603288 8.9144346 6.8137252 5.8874130 5.3703606 5.2933830 8.9999983 6.8672435 6.2376297 4.4984666 5.7298960 5.2838780 6.3168495 6.2848476 5.1126766 5.6810871 5.6857734 5.3368183 6.3897785 6.6460411 5.7320990 5.9372870 5.3179895 4.9805217 7.2667325 6.8324510 6.0823415 5.1848741 5.7375556 7.0244342 6.4036620 4.8342395 6.1475318 2.3764744 4.7554558 8.9999988 8.9999984 6.1474172 8.9999989 8.9999984 5.5399557 5.9085796 5.2858796 4.7808798 4.8474679 5.5236825 5.7147007 7.2946376 7.2429070 5.6960443 6.1202396 5.4812327 7.1981988 7.0814767 6.9509493 6.1736142 5.1001974 7.1358298 5.6075815 5.8208979 8.2642173 4.9849127 7.3781989 4.9734155 5.4781379 5.8944651 5.3498087 5.6175214 4.4994693 4.9389664 5.4375373 7.3599191 4.6617452 6.3625448 5.5266468 5.7243008 8.6936922 6.1959702 6.4460647 5.6691406 7.6628006 6.4455724 6.3281186 5.6309614 5.4543048 6.6629220 5.2934080 5.0685622 5.5117557 6.3480307 5.1144965 6.0154345 5.4959176 6.3254808 6.7351246 5.6612396 6.1220996 6.8179170 6.8989628 6.6160246 7.7686524 7.7115724 6.9996318 5.1118223 6.0834702 8.8784866 8.9918851 6.4210518 5.4947174 5.8319725 5.6026240 5.7807676 6.1687629 6.3456240 6.3218544 7.1908144 5.4665952 6.3847544 7.8668314 5.1475304 6.9907762 7.2655097 5.6569767 6.0031809 5.3829115 6.5140336 7.1157136 6.8167308 5.7000463 6.1409793 5.1233514 7.2238627 6.4496603 4.7178829 5.2119003 5.8219711 6.4249309 6.9227305 4.8702082 8.0189336 6.8606416 7.2022567 6.8944956 3.7851613 7.3557916 6.5678981 5.8508590 6.5635425 6.4500150 6.7452354 4.2722850 4.8558446 8.9999980 6.2735358 7.8018871 4.0633274 7.2374528 5.2352138 5.8770146 4.7156807 6.4298202 4.8420129 5.0578709 5.5330584 8.7327787 8.3824589 6.6468438 5.6433554 8.1400550 8.3158678 5.9014951 5.7462841 5.4604455 5.3906516 7.0586978 4.8611121 5.0860305 5.3502213 3.3122179 6.0126448 5.5722215 4.5651459 5.5191961 4.7212417 5.5130019 4.9601917 4.5634039 7.7726568 6.2517345 5.1744379 5.3811817 4.6390135 7.5419135 5.1878391 7.5249702 4.2735212 4.9961960 4.4775242 4.9002181 5.6453184 5.5571770 3.8767748 4.9615107 5.0783909 4.2748991 4.5236902 4.3960320 4.4524787 4.7005936 4.9716856 7.7562509 5.9400530 5.7053426 7.8588535 5.6407654 5.2007524 4.8362638 5.5808835 5.3291056 4.1783632 6.0598111 5.0168150 7.5714367 5.6586511 5.9995808 6.5973240 8.9999987 5.3895001 5.3775107 6.4749330 5.1775804 5.1626151 5.3608990 6.6621842 8.5942535 5.2691416 6.4429922 5.6714750 5.7631720 8.2254251 6.9213139 8.9999989 6.5772562 5.6850518 7.4497776 7.0904445 7.3727629 7.2492762 8.9999985 6.3299847 6.1475229 7.7345134 8.9999990 6.0175987 5.1614933 6.8137846 7.4531593 5.8690184 6.3127148 8.5513813 7.1329908 7.0552680 5.8223372 7.9353735 7.0939149 6.8719870 6.6012144 6.9754757 6.3338578 6.7263685 6.7935935 5.9155714 6.0363063 5.4194429 6.1893759 8.3605476 6.8174505 6.7765898 8.7144002 6.5465799 7.6090387 5.9229244 8.2758603 6.4858698 5.8314869 5.9165171 7.7372614 5.6457352 8.9999988 7.8949271 8.9999990 6.2983936 4.8931167 7.5263707 5.7674743 7.2211161 5.4994513 6.1847772 7.7134828 8.4995333 6.2017506 6.3598438 8.9625978 6.1191523 6.9102282 8.9999987 6.5107543 7.1894873 5.9149324 5.8786049 7.2751161 5.2573848 7.1188221 5.8905973 5.6705188 7.4328439 5.9903419 8.3660997 8.3007313 6.7370665 6.5245992 7.9485968 7.2732209 6.3423547 6.0038118 6.5291385 8.1587195 8.0836330 8.2524324 5.1066636 5.5230738 6.9794761 7.5906536 6.5072966 7.0979567 6.1022351 8.4009639 6.6579964 6.0881183 7.9283355 6.5239736 8.0748038 5.8416232 6.8181482 6.7516750 5.9483104 6.1857778 8.3260127 7.7055223 6.0804563 6.6458436 8.9999987 6.8299533 6.5951000 7.0363405 7.4315225 6.3024893 7.0968603 6.6938311 6.8004795 8.9999984 8.3082906 5.9517129 4.6103404 7.8705863 6.0385071 5.6450484 7.2376183 7.7531395 5.1673773 6.1870560 5.9334934 7.1347306 5.7998732 6.6132674 7.7822598 6.2251217 6.1744584 6.2238031 6.0046822 7.2163062 7.0242630 5.8582869 5.8813911 5.7934216 4.7797548 6.5348224 7.4328467 6.0455677 6.1594411 4.5459243 5.4808441 7.2118519 5.1322390 5.5863540 6.9984139 5.8733974 6.2371049 6.4863293 8.5795561 5.7595868 6.1152946 6.4656025 8.9578392 5.6956554 6.8761589 7.9747392 4.6469462 4.8373866 6.2399248 7.1099923 7.0294728 8.2165152 7.1754867 6.4752775 5.5732783 5.8027922 5.0161004 5.4914574 5.1383875 5.0650912 5.7350984 5.4421556 4.9795384 6.3643980 6.6006583 4.1723505 7.0060919 5.5574095 5.6788765 5.3795635 6.0780906 8.1521026 6.8297161 5.7823312 6.4744211 5.5601099 5.3620052 5.2326708 6.2969494 5.8409913 5.7607094 5.9136343 6.1264568 5.0926831 3.9039079 5.0256876 5.1220532 6.5947086 4.6529589 5.0062284 6.9588626 5.9384680 6.2875666 5.0815157 5.7630465 8.8632687 5.6462036 5.3872271 5.7553958 5.6942586 
EP00467_Chlorarachnion_reptans_P020365_CAMPEP_0114524724_NCGR_PEP_ID_MMETSP0109-20121206_22020_1_TAXON_ID_29199_ORGANISM__Chlorarachnion_reptans_Strain_CCCM449__LENGTH_361_DNA_ID_CAMNT_0001706211_DNA_START_156_DNA_END_1241_DNA_ORIENTATION_                8.3627953 6.8650368 7.3099111 8.9999987 7.8115711 8.9779197 7.4862717 6.8578085 8.8301126 7.2750837 8.9814854 8.9999988 8.1465878 7.0931416 8.2364820 8.9999990 6.5548565 8.9999989 7.6402167 7.5179294 7.8746050 6.5269441 5.8537458 6.4547943 8.1441130 6.0315817 7.0623963 5.7113745 7.0908466 6.1627860 4.7699206 8.1442764 7.8017717 6.1793424 8.3729279 7.1464446 6.1703194 7.5134691 8.6904421 6.8214929 6.2688334 8.6825490 5.2588955 7.4769206 5.5364822 7.3349813 6.7502205 7.8112964 8.9999985 6.3002485 8.1195630 6.5752738 8.8663976 8.9999989 5.9341193 6.9055131 5.5133436 6.6999581 6.9174747 7.9381128 8.9999986 7.0710968 7.9025148 8.3845834 8.9999990 8.9999988 8.0299522 8.9999984 8.9999987 6.3991799 8.9999987 6.8254842 8.0331554 8.9999989 7.9940905 8.9999984 8.9999986 8.2864734 8.7173874 7.8226148 8.1529927 7.0316321 8.9999987 8.9999988 7.3625904 7.7625225 8.4213782 7.5460231 7.7842511 7.2534443 8.8499015 7.9908577 7.9809029 7.8934502 7.0513626 7.8242190 8.5214723 8.9999987 7.0229610 6.7022117 8.7726261 6.8797125 6.9625476 6.3379673 8.9999989 6.0321377 8.1106359 7.4507466 8.1069246 7.6998048 6.8162563 8.0815397 7.7550984 8.9999981 6.5978596 6.5612181 8.3310585 8.3019973 8.0488655 6.0344880 8.9336061 6.9003168 6.7171616 8.4748901 8.0690619 8.6659882 6.2485428 6.5980815 8.4036461 6.2759369 6.3139841 7.0904216 6.3316233 6.1808655 7.9600761 7.0263385 8.3604830 6.3931514 7.0247733 8.3051787 6.6042957 7.4338757 8.4647326 6.6194244 7.9328875 6.3921175 7.4806900 8.4464946 7.8594854 6.3004659 7.5347127 6.7034497 7.2444239 6.1671428 8.7446135 6.3887386 7.2097567 7.0724313 7.0855911 6.8401047 6.5202499 6.7075588 7.0598222 7.0899489 6.8277639 6.7504946 6.2329244 8.4791574 7.8529270 5.5430343 7.2932198 8.8973790 7.5382475 7.3587394 7.6788666 7.9981350 8.0143381 6.7795362 7.4772308 7.1519109 7.8293512 6.8822684 7.9743173 7.7197709 6.0980414 6.8607791 6.4380014 8.8189632 6.3281571 5.5550837 6.4071745 8.0332505 6.1916200 7.6992520 8.7807432 6.6476086 7.2389487 6.0667326 7.4037532 7.0673405 6.4036150 5.7981975 7.0976730 6.0407721 6.8921381 7.0261449 6.3041154 7.6782702 6.1559041 6.2133348 8.8084750 5.7650565 5.7923066 8.3307843 5.3338317 5.7174733 8.3434414 5.4354082 8.9999984 8.9999983 8.8600963 6.7541497 8.9999988 7.2766233 7.4483814 8.0744412 8.7720169 8.3535791 7.9985926 7.6877361 7.7021933 7.3351425 7.3879779 7.3581205 8.9999986 8.3432032 7.7888302 7.6445894 8.1610734 7.3123404 7.4706223 8.5484430 8.9008932 8.4725664 8.8169945 8.7755384 7.9306783 8.9784519 7.1201684 7.7696729 8.9999983 7.3609570 8.3479730 5.5056069 8.0133817 7.1426366 8.9999990 7.8229813 7.2096607 7.9804038 8.5532673 5.8333152 6.9323021 8.0970346 6.7268119 7.6108728 0.0000000 7.6893418 8.2688592 3.4444563 8.1146744 6.6641164 6.7392861 6.0071830 7.7180167 6.9404449 6.7483863 8.9999989 8.9034079 8.8638718 7.9324506 8.9999989 6.2716790 6.1662827 8.8997821 6.2466488 6.9588940 8.0041128 8.9999983 8.1968314 8.8928143 8.9904988 8.2777831 8.9395403 8.4384971 8.9999981 8.3895912 5.8671970 5.0998448 5.6205706 8.6628226 8.4984053 6.2217881 6.8696223 6.1051173 6.2960070 8.3756302 6.0092526 5.3283067 8.2104595 6.7516907 5.7089950 6.5600473 7.1630522 8.3987229 6.7313517 8.9999981 6.9058045 8.5095475 6.9611658 8.9999984 7.6630582 6.6751982 8.9999990 8.2806854 8.9999984 7.3309500 7.6854194 6.2293048 5.9686462 7.1581511 7.6678171 8.5756939 7.3484575 6.5445478 7.4367365 6.8113648 7.5363548 7.1959511 8.2655776 8.2011978 7.7044379 8.0281720 8.9141048 7.1662296 8.7202530 8.3905236 8.9102369 8.9999982 8.9999988 6.9886989 8.5280991 7.3382526 6.4257263 6.6610587 8.9999989 8.9999988 8.1763500 6.0971191 7.6178749 8.9261280 7.5358635 8.9999983 7.5731829 8.2570961 8.8901701 5.3638964 7.2534754 8.3196016 6.2956919 7.4303829 5.3737799 7.2000440 8.1388133 8.9447420 7.7111995 8.6077590 6.3773734 7.6235577 6.1211812 7.9689628 7.0390281 8.0544679 8.4590535 8.4183341 7.3728218 6.8931439 8.9999981 8.8568498 8.0908700 5.5143634 8.3466975 8.3867092 7.9391289 8.0594106 7.8750691 6.1443596 8.3440335 7.3818351 7.9642009 5.3195112 8.1064696 8.9999988 8.9999982 7.6956667 7.9472564 7.9860663 8.9999985 7.1073849 6.2023532 6.9626894 8.4948894 7.5468456 8.6130282 7.9097698 7.0959011 6.6299976 8.9999990 8.2156396 5.5144220 8.9999987 8.6225603 8.9999985 8.5564617 7.5763015 8.9999990 6.7885514 8.2729399 7.4671806 7.7744301 7.7792129 7.6115036 7.9282990 7.7274149 7.5221777 6.7505680 7.2580101 7.5159240 6.9965278 8.4839610 5.6999544 8.8299148 8.9999987 8.4485344 8.9999989 8.9999990 5.8509453 6.5891277 7.4226932 6.5933344 6.0483025 7.5157272 7.5905948 8.9999985 8.8248280 8.1950275 7.7975784 8.3452006 8.9999986 8.7302810 7.3013270 7.3939708 7.9419314 8.3953314 7.5488067 7.5357035 8.4400735 7.9908965 8.4943583 7.0716885 7.9715135 7.7301591 6.5644513 6.3222292 5.8056091 7.3879467 8.1068000 7.5644928 6.3219569 7.5636327 8.3037192 6.8678265 8.1177382 8.9999989 8.5203410 7.1642743 8.9502568 8.3823471 8.8568515 8.0898121 7.9668743 8.4570169 7.6930316 7.2317810 8.9999985 8.9137689 7.3825017 8.2367777 7.4282782 8.1848434 8.9999980 6.3391409 7.6757062 7.2649694 8.9787753 6.8358605 8.9999984 7.6110366 7.5113745 7.0662890 7.2370376 8.7509625 8.4575390 8.1261150 7.9967874 6.6878827 6.5210099 6.6200960 7.5144992 6.4528230 7.5223581 8.9999989 7.8442018 8.0931625 8.3095488 8.6813553 5.9950960 8.6801836 8.6757718 6.5020593 7.1887124 7.6424998 7.8028134 7.8528030 8.9999985 8.4339810 7.2631407 8.3580520 8.4668928 7.3919426 7.3167332 8.2559372 8.1153065 7.1804718 8.0461903 7.7317977 8.1325463 6.5324524 6.7688426 7.7856104 8.5652514 8.0536449 8.9739996 8.1488030 8.1594262 7.7283657 5.8920488 8.9999982 8.2465740 7.7176587 8.5676697 8.0275648 8.8453719 7.7249670 8.0998838 5.9450670 7.7915002 7.5778397 6.8819518 7.6394904 8.9999981 8.5177972 7.7581294 6.7694341 7.8706241 7.8592168 7.6641614 7.4691010 7.8813561 7.0936250 8.9999987 6.6130189 5.8949363 7.6871476 6.4026493 6.1518280 6.2067923 8.7197803 8.2738616 6.1851368 6.8580718 6.8594797 6.6383193 8.9999985 7.1389705 6.5048201 6.7161059 7.4101287 8.6905697 8.1746089 8.9999989 5.9412565 7.4295689 5.5358780 7.4395612 5.8893940 7.7487048 7.2774298 7.2175343 8.2372444 6.6027207 6.9152258 5.5665437 6.4607156 7.6884047 6.0822582 8.4946422 7.5182207 7.8400549 7.7718163 6.3387607 7.8707575 6.3942222 7.5841478 8.9999985 6.3607758 7.2724973 6.3480184 8.9999982 7.1659758 7.0312461 7.4554617 8.9999983 6.8397307 7.5343756 6.4213103 7.6338765 6.2345029 7.0952766 5.8634658 8.5222556 7.2947521 8.2372322 6.8331562 7.6526280 6.9970854 8.9868809 8.9999989 8.5534424 7.7876750 8.1205117 8.8883594 8.9732366 8.7311437 8.9999990 7.5923430 7.9186483 8.9999987 8.9999986 7.9629817 6.8606742 7.2259581 8.0766251 8.0958632 7.9626050 8.9999981 8.4034542 8.9181748 7.2646338 8.5084500 7.3628908 8.0155406 8.0487269 8.3643816 7.5841862 8.8473796 7.1645171 6.5354006 7.9045797 6.7983961 8.1932797 8.8518506 7.7157583 8.8030161 8.0250432 6.6395244 8.9999984 8.9999982 8.3106106 8.4083874 8.1749466 8.9690324 8.9999989 7.8064582 8.9999990 8.3623437 8.9999990 8.1132463 6.4975033 8.9999985 8.0275021 8.9999981 6.2906785 7.4063392 7.0965263 8.3957794 8.0449627 8.5611348 8.9999980 7.0290839 8.9999981 8.9999985 6.9048093 8.9999988 6.9897598 7.1386318 7.8569714 6.3822325 8.9999988 7.3507841 6.5696974 7.8977582 8.5055464 6.7585721 8.8937443 7.3410709 8.0232283 8.6185941 8.9999988 8.0476769 8.1927507 7.2399376 8.4251825 8.9999981 8.6105279 8.7380622 6.4397473 8.8522632 8.9999986 8.1400126 8.9999989 8.9999988 8.3017288 7.5435481 7.4450531 8.9999990 7.6801879 8.9999984 7.7750002 8.4960302 8.9999990 8.9999989 8.6210982 8.9999984 8.9999989 7.5259372 8.1054591 8.9999985 8.2353000 7.1181664 8.9999989 8.9999990 8.5276416 8.7961859 8.3286996 7.5163263 8.9999982 8.4642760 8.3475316 8.0679537 7.8297497 8.9559268 7.1018110 7.7422363 8.9999989 8.2364788 7.5390095 8.5458342 8.9999982 8.9999985 7.3844147 7.9536427 8.5204476 7.4122421 7.3874261 7.4591372 8.9999983 8.9910596 8.9999990 8.9999981 7.8345886 7.2447324 8.9728643 8.9999988 8.2527970 8.9289791 6.3816782 8.0633982 8.9999989 6.1846628 7.6487651 8.9117432 7.0909711 7.3171360 7.1055113 8.9999981 6.9073547 8.9999989 8.9855049 8.9999986 8.9999988 7.2573668 8.9999983 6.5110971 6.0297080 7.7733301 8.2705570 8.2665372 8.9999985 8.9999989 7.7940600 7.9040839 7.9840156 7.1294383 7.5354763 7.6080602 7.3746746 8.4910562 7.0791452 8.7232286 8.3996737 8.9999983 8.0801964 8.9999989 7.1904131 8.3881186 8.1663157 8.7902458 8.4537832 8.1916312 8.6859203 8.3237777 7.5791744 7.5868971 6.6717578 8.8404248 8.8358396 7.8432086 7.9594557 8.2806009 7.6009697 7.2290732 8.3632895 7.5149047 8.6605838 6.6122119 8.4353624 7.8457521 6.5639544 7.3228555 7.5208444 7.4652389 8.9999983 6.9754583 7.0356078 7.7316162 8.0543891 
EP00467_Chlorarachnion_reptans_P022629_CAMPEP_0114496940_NCGR_PEP_ID_MMETSP0109-20121206_6042_1_TAXON_ID_29199_ORGANISM__Chlorarachnion_reptans_Strain_CCCM449__LENGTH_571_DNA_ID_CAMNT_0001674255_DNA_START_1_DNA_END_1715_DNA_ORIENTATION_                   6.9256781 7.1546788 7.8965469 7.7518181 4.2371302 7.6985324 4.2822016 7.0390557 6.7077500 4.8535716 8.9999990 8.9999989 7.4568778 4.3974661 7.9338603 8.9049424 5.9346394 7.5783418 5.3505617 6.7825716 5.1200968 6.4736608 4.9607752 5.6396837 6.0157753 5.5094215 4.8177585 5.6675530 4.3997187 5.6683378 4.4915996 4.2499184 6.2291418 6.2457158 8.3661790 6.5606799 6.4052115 8.0252046 7.5409861 6.1451185 6.4950443 4.1754952 5.8471691 5.2751169 5.4121923 4.2301285 6.1393005 7.5743916 7.5930107 6.9918930 5.0840145 7.2437381 5.7133978 8.9469534 6.0192138 6.3251057 7.5493916 6.0770186 7.4381932 6.8586786 8.3423246 8.9999989 7.3861822 8.3579832 7.5198381 8.3652746 8.9092767 8.6238107 8.7100534 4.0910829 7.4714222 4.1967975 4.9214224 8.9999987 5.1713166 8.9999982 8.1138461 6.8981601 5.0357259 7.0798561 7.9193969 6.9229010 8.9201246 4.6744010 6.9143539 6.7837751 4.6882165 7.0648899 4.4315998 6.7370159 8.9999985 7.9940577 8.3069887 8.9999986 4.8183053 6.9539713 8.0949499 4.9052539 5.6323946 8.0602301 8.9999986 6.9205313 6.2652770 6.3219500 5.7072633 5.6972624 4.0396788 5.5944131 7.4685215 8.5945981 6.2937014 7.4439057 8.1311023 7.5751088 5.7119842 7.8241271 6.1962214 6.1353530 7.2788697 6.5346069 5.5529472 4.3006538 6.7685790 5.3649522 8.9116062 5.3814752 6.3685884 6.2095212 4.8527548 6.8080749 6.9211450 4.8524588 8.2984948 7.1371097 8.2490475 7.8500806 7.1867180 6.1996345 5.4415085 7.8439417 6.2476976 8.6531974 8.6145849 6.7840380 8.9999989 6.2820066 8.0267535 7.0501054 8.2824795 7.6177043 7.6646357 6.9759426 8.8282481 6.2152245 8.9999987 5.7664856 8.1679843 6.4000588 4.2125368 7.0760278 6.2097030 6.1989939 7.3703626 3.8473855 6.5775993 4.1380301 8.2420555 7.7036043 4.6574077 5.4468082 6.1715234 8.5892491 8.3852952 4.1354614 8.2397812 8.1780777 7.9277637 5.7782101 7.6152218 6.2797706 7.7236170 3.8328205 6.9846224 7.2668648 7.0226004 5.3438996 7.3405486 4.2771316 5.9999115 5.5510021 7.7351810 5.1531426 5.1888102 5.3111974 7.5957653 6.3481278 8.7427185 7.6435815 7.8156845 7.7973367 6.7233526 6.8516362 4.0305200 6.9910344 6.6519442 4.1094613 5.6901295 4.0597668 6.5927225 6.0786636 6.9872006 6.3139887 5.9257229 7.2502664 5.4752344 6.2781512 5.3464139 5.7804920 8.9999983 8.1992951 4.4789557 7.9913298 8.5335235 3.7871391 4.7042455 5.2167891 5.6041824 5.4790355 5.5663235 4.9205505 4.1699137 4.4900574 5.5118075 4.5840403 6.2246513 4.5959672 4.6725876 4.7969697 6.8685617 4.7070306 4.4630004 5.1471964 5.1802133 5.8287352 5.6849769 4.9426902 5.4864500 4.8770926 4.3275225 4.7832444 5.0683865 5.2281490 4.8792738 5.7709505 3.1165779 7.6339568 8.6006039 2.3807129 5.5224125 6.8823456 6.6707200 7.1661164 2.6792533 8.6268586 6.5299561 5.7795416 7.6893418 0.0000000 8.9999983 7.7649794 8.9999987 6.5623862 6.8755268 6.3255845 4.2371669 6.0970755 5.8852521 8.4469373 8.5434049 8.2380781 7.6944625 8.9999989 6.3907719 7.4413557 8.9999980 5.9802166 5.3684219 3.6666730 5.3959461 7.6904547 4.2502411 8.0735886 7.6986945 8.8461109 7.0958598 8.7031910 7.2170650 6.9219142 6.4517853 7.2942873 4.9091632 5.0650294 6.9655176 7.0847040 7.2337692 6.6284493 8.9999988 7.4594502 6.0853740 4.8942676 8.4509497 6.6198474 7.5771063 7.2496750 4.3120294 8.4591251 4.1166980 8.2042672 5.1738910 8.0906358 3.8266838 7.5126441 8.3241936 7.4349786 4.6884664 8.9999983 6.7471240 8.2167111 6.0011455 7.6212535 4.5159920 4.9466949 7.0560136 4.9505109 5.6616471 4.7419177 5.1847647 4.7358149 7.0375220 3.5600520 8.2559783 8.1110412 3.9197518 8.4490972 3.7698627 5.7286413 4.2658925 8.9999984 8.9999987 8.6773503 3.5400853 8.7500065 7.7358817 4.7157957 6.6511360 8.9999982 8.9999980 8.9999989 6.3037396 4.8178266 5.6328531 4.1169753 6.0270494 6.0474321 8.9308666 8.3670957 7.5666852 4.0103668 4.2857426 5.6849822 4.4577765 5.1417000 4.4623662 5.8543979 5.7311235 8.2522849 4.5828437 5.5718823 5.5200385 5.0200606 4.2637109 5.8420072 4.6902718 6.8205553 8.5300772 5.1868718 7.5605312 3.5523509 8.5572862 6.4495122 5.1614082 7.8908086 5.3291491 3.3456106 8.0503208 6.2243317 6.4587190 4.4997051 7.4462385 8.9999987 5.3350843 8.2256594 6.6605489 5.6476420 4.5886540 4.6359586 4.6671260 5.3623218 5.9093208 7.0930196 3.7445939 5.9818470 8.9999989 7.1985571 6.9708498 6.0406796 7.5486267 6.3463433 8.6152500 6.8216703 4.9820650 7.1237041 5.2027003 6.9862332 8.8997369 8.8504896 7.6347946 4.7825449 7.6742556 7.4918465 8.0641768 7.0154153 8.8728294 4.1334738 3.8053034 7.6855224 6.7076483 6.1855871 4.9983995 5.5415380 5.4170247 8.9999988 8.9999984 5.4005537 8.9999988 8.9999988 7.0187221 6.9913945 7.1110979 4.6052188 5.9255125 7.2652286 4.4808655 8.9999989 7.7344623 4.7158788 8.9637126 4.4051279 8.2927539 5.1812813 5.3333043 7.7508750 4.5833337 6.6949942 4.3771285 5.2538444 8.9999987 7.7730137 5.8758509 7.2794231 3.9002918 4.3521035 6.6495976 6.3555141 5.8929008 4.5730649 4.4896489 8.0664849 6.0364671 3.9352892 4.9388386 6.9684484 8.9999981 7.3659719 7.6062809 7.7179245 8.9999986 5.3503019 4.5938172 5.4164792 4.7482979 5.3912138 5.0393420 4.4057481 4.7395178 3.5987631 3.9114311 7.3950651 7.1978940 8.9999988 8.9999987 7.6603587 4.4114794 8.2463229 6.4561275 6.9222045 8.9756243 6.1212605 5.7713693 4.5614617 4.8125929 8.3928674 8.3232826 5.0746768 4.2890444 6.7334556 6.0873137 5.8248160 4.6442514 8.9999986 5.1017488 7.8044459 6.8454236 4.8300960 7.7127753 4.1287425 7.5310155 4.8044024 5.6699486 6.2964782 4.8453225 7.5300345 5.5009757 4.6381867 4.6414745 4.6137620 4.8212158 4.4803739 6.1046367 6.3764923 5.8668232 4.8682772 7.2117070 7.8537923 6.4705208 8.4617812 4.7527263 7.0006324 7.5724737 7.2080654 5.5376668 4.8131526 8.5730587 8.9913371 8.5032139 7.6835508 5.1383825 5.7629470 8.9999984 4.7257233 7.0117547 5.1671871 7.2804446 5.6046004 4.5844583 5.7713767 6.6559117 3.9740497 7.6396729 5.8123885 8.9115623 8.2176027 7.3579560 7.4957395 4.1288973 8.9999987 4.5652920 6.9802160 7.5693308 4.3722607 8.6019911 5.8211220 6.2420652 4.0064965 4.4449550 7.1767147 6.6067470 6.5893554 3.9587023 6.5879997 7.6300326 5.3264413 4.5875132 8.9999985 7.1823931 6.7105395 7.0591100 3.9657621 7.6412623 4.6916701 6.4395860 5.1603812 4.3308103 5.5343733 3.9776069 7.3990410 4.0742613 5.8673887 6.3067421 4.6655373 6.4404007 6.3953648 5.7486502 5.6421480 4.2123526 5.8697710 8.9999987 3.5795297 3.9383796 7.9704266 6.5045879 4.0313396 5.6633662 6.8626659 6.6027394 5.1120176 7.4731056 6.8366483 8.9999987 4.3538925 8.1806531 6.9815891 8.9999981 3.9759464 3.6357320 6.5526851 5.6307381 5.6700633 3.6768638 5.0151359 8.1836340 4.8880208 7.6387087 6.4242652 5.2484120 8.0931354 8.8157164 8.9999989 6.3759230 4.9311421 7.9400429 7.2819779 6.7113515 7.1511431 8.9999981 6.5504744 6.6770929 8.9999988 8.9999981 6.5620169 6.3945791 6.7435339 8.8897501 4.2573790 5.6831119 8.7997866 7.8695518 5.8887350 7.7736247 8.7923136 7.0727183 7.4315785 8.3995084 6.9174967 4.4019436 7.4698984 6.6198366 7.2192954 7.0293364 6.3286447 6.6596020 8.0745344 6.9353430 8.9999990 8.9999985 5.9019874 8.3268855 4.7566504 8.9999983 7.4111337 5.6690384 4.9280850 7.9297003 6.6375092 8.9999983 7.4444180 8.9999985 4.0397029 5.2333531 8.9999989 5.3792835 8.3707186 5.9778875 6.4970736 8.9999990 8.2816976 5.1343814 6.2578857 8.7536077 6.6842431 5.1373065 8.9999990 7.3580159 5.2841731 6.6352003 7.2145337 7.3370865 5.7977658 8.2549924 6.7792663 6.8103459 8.0184107 4.5574382 6.5891138 8.0378180 6.5099115 4.6523626 8.7414526 7.8954179 5.4782476 7.9015859 7.6975139 8.9999988 8.9999988 8.9999990 7.8566831 5.7901572 8.5963704 8.0811776 4.7211813 8.9999988 7.4878679 7.8699225 7.3964031 5.4944949 8.2397860 7.2743338 8.9999982 5.3981357 5.2732488 7.4372812 8.8839179 8.2843275 7.7135807 7.3655359 5.3560563 5.7402532 8.9999984 5.0286491 6.6815640 8.0351057 8.5479493 5.9695778 8.9999982 6.0844058 7.6045384 8.9999989 8.9999990 5.1857613 5.0543907 8.6968920 8.1939379 5.3878658 8.9999987 8.9999988 4.8675593 7.3092412 7.5687925 7.9469981 6.9709564 7.3846759 7.0582626 7.5513922 5.6748148 7.5648992 5.7257933 7.8774133 8.3618308 7.3524757 7.0848584 7.9168269 7.3255895 7.8886977 8.9999981 4.9953933 7.0067024 5.5436275 5.0903785 6.5695626 6.0364212 4.6485292 7.6799580 4.7924341 5.2635895 7.0724844 8.9999981 4.7527033 8.1610845 5.3432541 8.3617867 7.8882448 7.4147622 8.9999988 6.3070446 5.5227176 5.4127806 7.3553028 4.4937238 7.5427254 7.1341859 5.0202352 4.4487485 8.4794478 5.7088610 7.9253653 4.0495988 5.6665907 7.5371745 7.6084444 7.5682746 7.6840905 7.9777735 5.2089147 5.4891344 7.9227093 7.7616882 4.2128459 8.1293520 8.5164966 8.9999986 4.6998433 7.9915099 7.2443171 4.9458452 7.6115204 7.0295383 7.5392934 8.3429453 5.1330877 7.9611599 4.3101621 5.9617570 6.2408428 4.2967220 7.6264723 7.4222606 5.9430140 8.9999984 7.1713028 7.0718374 5.4219162 4.4740856 8.7278400 6.5600649 4.9657314 6.9530894 7.6046987 
EP00467_Chlorarachnion_reptans_P023542_CAMPEP_0114528622_NCGR_PEP_ID_MMETSP0109-20121206_24336_1_TAXON_ID_29199_ORGANISM__Chlorarachnion_reptans_Strain_CCCM449__LENGTH_335_DNA_ID_CAMNT_0001710843_DNA_START_1_DNA_END_1006_DNA_ORIENTATION_                  8.9999989 7.2952053 8.9999989 8.9999981 8.9999989 8.9999984 8.9999988 7.4104504 8.9999982 8.9999990 8.9999981 6.4266050 8.9999987 8.1836020 8.9999982 8.9999982 8.6222845 8.9999988 8.2977000 8.9999981 8.4266843 7.9183441 7.2534331 8.9903662 8.9999988 7.8568398 8.6927887 8.9999988 8.8710922 7.8674503 5.7481180 7.8114552 6.9476369 6.4990560 4.6261268 8.4315849 8.9999989 8.9999988 4.4036502 8.6806012 8.9999987 8.9999981 7.8541951 7.0996385 7.5128953 8.9170942 7.2481695 4.8513438 6.7415719 8.1957682 8.9999987 8.9999985 8.9999986 4.8054840 8.9999989 7.4136888 8.9999984 7.4494426 8.9999987 8.7835648 4.9058462 7.4834404 7.8097673 8.9999987 8.9999987 8.9999987 8.9999986 8.9999989 5.2102871 8.8906440 8.1423978 8.4162824 8.9999987 8.9999981 8.9999988 8.9999990 8.9999987 8.9999987 8.9999985 8.7810232 8.9999988 8.1044787 8.9999986 8.9999986 5.0618508 7.0308905 8.9999984 8.9999986 8.9999987 8.5451884 8.9999983 8.9999987 4.5266725 8.7805385 8.9999980 8.8472878 8.9999989 8.9999988 8.1164063 7.9921396 8.9999989 7.3626907 7.5644032 8.9999986 8.9999982 7.5710195 8.6772842 7.9946537 8.9999985 4.0582760 8.4117482 8.9999989 8.9999984 8.9999982 7.5658493 8.9999981 8.5957696 7.8644080 8.9999989 8.6896628 8.9999987 8.9999988 8.0282393 8.2963023 4.0417641 8.6652638 8.4249040 8.1818824 8.7357612 7.7732467 8.4547366 8.8345696 8.9999988 7.7096602 5.0021577 8.9999990 7.1879476 7.3889979 8.7479082 7.0018825 8.9999980 6.7444076 8.1936984 8.9999984 8.3809623 7.4264885 8.9999989 7.0959300 8.9999984 7.2492758 8.9999982 8.4213096 8.9999988 7.6861010 6.8693958 7.8233340 8.9999988 8.9999989 7.8607995 8.9999989 7.4491784 7.6306702 8.9999982 8.1731404 6.7159863 8.9999987 8.9999981 8.9999989 8.9999984 8.0473669 8.9999988 6.0871898 8.9999982 8.9999989 8.3299146 5.7782353 8.2781473 8.9999983 8.9999988 7.6393734 8.8917087 8.9999983 4.5822490 8.8720032 8.9101203 8.9999980 8.9999982 8.9999984 8.2530059 8.2752968 8.9999984 8.9999985 7.5346261 8.9999989 8.9999990 7.4246710 8.9069200 8.9999989 8.9999989 8.9999985 8.9999987 8.7937610 8.9999986 8.8007163 8.9999988 8.9999981 8.6386144 8.9999986 8.9999990 8.9999987 4.9356000 8.5263906 8.9999982 6.6895832 7.5499481 8.0573009 8.7164729 6.7560609 8.9999990 8.9999984 8.9999987 8.2903468 8.9999987 7.6615324 7.7125802 8.9999983 8.9999981 8.0351272 8.9999989 8.9999988 8.9999988 8.9999985 8.9999989 8.8381993 8.9999984 8.5477882 8.7225654 8.9999989 8.0920088 8.7117270 7.9904811 8.9999981 8.9999989 8.9999982 8.9999988 8.9999986 8.9999988 8.9999987 8.2394272 8.8478103 8.9999984 8.9999984 8.9942824 6.9382517 8.9999984 8.9999989 3.4923913 8.9999987 7.6525906 8.9999989 8.9999989 8.9999989 8.8765137 8.9999988 8.6781371 8.0586818 8.2688592 8.9999983 0.0000000 8.9999982 2.2589140 8.8284950 8.6917279 8.9999981 8.9999989 7.3255325 7.0923412 8.3152004 4.0158396 8.8608153 8.4840894 8.9999988 8.9999984 8.6473150 8.9999989 6.2414770 8.9999986 8.9999980 8.9999988 8.9999987 8.9999983 5.5778796 8.9999989 8.9999989 8.9999988 6.0603827 7.7986317 8.8628848 7.4895721 8.4065591 8.9999982 8.9999986 8.3322440 7.7755675 8.8862596 8.9999988 8.9999981 8.9999985 8.9999986 8.9999985 8.9999989 8.9999989 8.8971785 8.9999985 8.9999989 8.1613724 8.9999987 8.9999988 8.9999983 7.5946717 8.9999990 8.5078928 8.9999988 8.9195702 8.9999989 8.9999987 8.1699140 8.9999990 8.9999985 8.9999982 8.9999980 8.9999982 8.9999983 8.9999981 8.4438554 8.9999982 8.9999984 8.9999986 8.9999990 8.9999989 8.9999987 8.4930578 8.7457474 8.0824969 8.9999983 8.2794176 8.9999989 8.9999989 6.8956787 8.9999984 8.9999988 8.9999981 8.2539004 8.8453052 8.9999980 6.3560691 8.9999983 8.9999983 7.9734432 8.2919514 8.9999990 7.6514509 8.9999989 8.9999980 8.9999987 8.9999982 7.5091396 8.4756088 8.7970884 8.3063634 8.9999987 5.5440924 8.0746595 8.1816456 8.9520979 4.6410644 8.9079186 7.7438669 7.8193214 8.0092622 8.6020260 8.3368146 8.5345244 8.9999983 4.9373494 8.9999983 8.9999981 8.0294133 6.1474742 8.9999983 8.8505293 4.3940798 8.9999981 8.6888597 4.5469025 8.0606460 8.5263495 7.8770808 8.9999981 8.9999990 7.3924661 5.4329021 8.9999982 8.9999988 8.9999986 8.9999987 8.9999990 8.9999982 8.9385488 7.3696375 8.6777225 8.9999990 5.5801472 8.2587152 8.8954264 7.1195509 8.6428452 8.9999989 8.5992012 8.3567106 8.9999990 8.7427981 8.9999990 8.6289679 8.9999988 8.9999986 8.4660451 8.9999989 7.5056975 8.9999989 8.9999986 8.9999982 8.9999983 8.9999990 8.9999983 8.9999985 7.9307721 8.9999983 8.9999981 7.4334610 8.0047090 8.9999982 8.9999989 8.9999986 8.9999985 8.9999980 7.9658767 8.4676695 8.4185835 8.8315163 6.7976035 7.7377777 8.1218284 8.9999984 8.9999984 8.9999988 8.9999986 8.9377870 8.9999990 8.9999990 8.9999989 8.9999981 8.9999981 8.9999980 7.7119893 8.9999982 8.9999990 8.9999987 8.9999984 8.3725667 8.2283833 8.3650512 8.6700284 8.4379556 8.4432971 8.9999990 8.9999982 5.2612643 8.7244860 8.7993703 8.9999982 8.8850712 8.9999989 8.9999982 8.8126020 7.9816850 8.9999987 8.9999988 8.6792311 8.9999988 8.9999986 8.9999984 8.9999988 8.9999987 8.9999985 8.9999988 8.9999987 8.6550393 8.9999988 8.9999988 8.9999986 8.5831402 8.9999986 8.4679072 8.9999980 8.9999990 8.9999989 8.8417569 8.9999989 8.2755615 8.3855069 8.9999990 8.9999984 8.9999988 8.3454484 7.9459166 8.8528306 8.9999988 8.5817801 8.9999988 7.4857247 8.6267318 8.9999980 8.9999986 8.9999984 8.9999990 8.5773501 8.9999983 8.9999989 8.3837443 8.9888418 8.9999981 8.9999984 8.9999983 8.9999990 8.9999986 8.9999986 8.6884530 8.9999983 7.0484363 8.9999989 8.9999987 8.0315515 8.9999989 8.7891820 3.4822747 8.9999990 8.9999988 8.9999987 8.9999982 8.9999981 8.9999987 8.9999990 8.9999986 7.2484221 7.6557903 7.7822397 8.9999990 5.0605267 8.9999986 4.1667542 8.9999989 5.6802322 8.9999983 8.4638852 7.1292058 8.8513550 7.3789113 8.9999989 8.9999987 5.4424687 4.9281822 8.9999985 8.9517669 7.9456784 5.7371982 8.8772486 7.5336578 8.9306282 8.3919668 4.3462439 8.1879594 8.5093734 8.9999989 7.5288895 8.4986867 8.5040569 8.9999987 8.6044024 7.5896371 8.9999988 8.9999983 8.4002597 4.8451661 8.9999983 8.3797708 8.9999987 8.9999986 4.3668791 8.9999987 8.9999981 7.6667115 8.7143874 7.8975012 8.9230387 8.6371564 8.9999989 7.4353743 8.5788431 8.9999985 7.4104505 8.7267530 7.5132870 7.5685662 7.7285480 7.9127302 3.9703347 8.9999988 8.9999989 5.0013943 7.7822782 8.9036523 8.9999989 7.6564331 8.9999981 7.9030202 7.5768059 8.9999981 8.9999988 8.3762530 8.9999988 8.9999986 6.2582563 8.9999989 8.9999989 7.9601739 8.9999986 6.7847152 8.9999985 8.7341251 5.5571375 7.5115563 8.9999986 8.4587406 8.9999989 8.9999984 8.9999985 8.9999987 7.7619004 8.5976148 7.4604641 8.9999986 8.9999980 8.9999986 8.9999990 8.9999990 8.9999988 8.9999986 8.9999990 8.7787110 8.9999990 8.9999987 8.9999989 8.9999987 8.9999983 6.4368471 8.6552256 8.9999988 8.9999989 8.9999984 4.5507801 8.9999988 8.7780950 8.6397097 8.9999983 8.7091901 6.9355198 7.9961188 8.9999987 8.4256854 8.9272835 8.9999984 8.9999984 8.9999988 6.9851064 7.6429809 8.9999990 8.9999987 8.9999986 8.9999988 8.9999983 8.9999985 8.9999980 8.2265109 8.9999990 5.4693236 8.9999981 8.9999989 6.9667756 8.9999982 8.9672177 5.8903319 8.7312481 8.9999987 8.9301946 6.3400899 7.9900242 8.7796049 8.9999982 8.9084132 8.9999983 8.9999989 7.9445268 8.9999989 8.9999985 7.4250183 5.0449462 7.5647015 8.9999984 8.5184276 7.6245056 5.0328630 8.9999989 8.7584687 5.1999661 8.3371667 8.9999984 8.9999983 5.3322594 8.9999989 8.7041225 8.6420593 8.9999985 8.9999985 8.9999981 8.9999988 7.6211397 8.9999982 6.0127587 8.9999988 8.9999984 8.9999981 8.9999982 8.9999985 8.9999984 8.9999986 8.0776643 8.9999989 8.9999988 8.9999985 8.9999988 8.9999980 8.9999987 8.9999981 8.9999989 8.9999988 8.9999987 8.9999988 8.9999990 7.9133216 8.9999982 6.3820965 8.9999984 8.9999985 8.9999988 8.2840087 8.9999989 8.9999990 8.9999985 8.9999989 8.9999988 8.9999990 8.3063439 8.9999982 8.9999982 8.8254012 8.3896565 8.9999989 8.9999983 8.9999982 8.9999989 8.9999988 8.9999982 8.9999980 7.8362090 8.9999988 8.9999984 8.9999982 8.9999986 8.9999985 8.9999981 8.9999990 8.9999981 8.9999981 8.9999989 5.3525366 6.2389377 8.9999988 5.7032980 8.3792643 8.9999987 8.9999987 8.9999980 8.9999985 8.9999981 8.9999984 8.9999989 8.9999987 8.9999989 6.9016697 8.6894069 8.5144142 8.9999980 8.0542749 8.2516859 8.9999988 4.5585972 8.9999987 8.9999982 8.9999988 8.9999988 8.9999984 8.9999986 8.9999986 7.7257057 8.9999987 8.9999986 8.9999981 7.5910609 8.9999983 8.9999988 8.9999985 8.3673565 8.9999990 8.9999987 8.9999988 8.9999989 8.9999984 8.9999990 8.9999987 8.9999986 8.9999989 8.9999988 8.8886135 8.1931539 8.9999987 8.9999989 8.9999987 8.9999982 8.9999987 8.2021018 8.9999989 8.9999981 8.9999981 8.9999985 7.3816375 8.9999989 8.9999984 8.4374974 8.9999980 8.9349734 8.9999989 4.7232296 7.3899312 8.5572752 8.9999984 8.9999982 
EP00468_Gymnochlora_sp_CCMP2014_P004629_CAMPEP_0167761392_NCGR_PEP_ID_MMETSP0110_2-20121227_12142_1_TAXON_ID_629695_ORGANISM__Gymnochlora_sp._Strain_CCMP2014__LENGTH_260_DNA_ID_CAMNT_0007648061_DNA_START_1_DNA_END_783_DNA_ORIENTATION_-                    8.7038552 8.1507981 8.0116359 8.7133532 7.9460152 8.4608906 8.1219755 8.6154033 7.3444226 8.2163613 8.9999989 8.9999982 8.7414931 7.1338557 7.5865429 8.9999990 6.9814915 8.9999982 8.0253666 8.9999988 7.7870747 8.2088492 6.5381829 7.5307913 8.9999985 7.1691171 6.8419450 5.8485296 7.5758484 6.6630691 5.8410881 8.9999989 7.7100905 5.9776598 8.5757821 7.8135183 6.3807627 8.9999988 8.9999989 7.5455341 7.9515988 8.1595717 6.6274147 7.1496959 6.8227754 7.7392401 6.6102905 8.3703894 8.9999982 7.1195210 8.9999984 7.5279088 8.6290341 8.9999984 7.8619350 8.0787533 7.4102022 7.9371639 7.9029558 8.9999984 8.9999982 8.9999983 8.9999989 8.9999984 8.9999988 8.9999985 8.9999988 8.9999988 8.9999988 7.9000795 8.9999983 7.6127736 8.5792796 8.9999981 8.0979087 8.9999985 8.9999981 8.6392429 8.6687127 7.2381521 8.8982425 8.2323183 8.9999988 8.9999982 8.9999987 8.8068589 8.9999989 8.6612082 8.7525876 7.7351821 8.9560055 8.9999984 8.8616372 8.9999987 8.4863773 8.9999986 8.3768957 8.9999989 7.3405095 8.7513258 8.9999987 7.7251787 7.3867367 7.6618090 8.9999984 6.7760083 8.1415451 7.6531252 8.9999987 8.9999987 7.4468854 8.1264371 8.8898523 8.9999987 8.0225409 7.4615969 7.9168186 8.5447048 8.9999981 7.0018233 8.6263020 7.7515467 7.6003991 8.7065949 7.8242193 8.9758845 7.6163004 7.2379745 7.6240883 7.2851627 7.8205096 8.9999990 8.2023118 7.4682520 8.9999988 8.2307143 8.9999988 7.8894538 8.3183928 8.9976775 7.1811301 8.9999989 8.9999983 8.1734528 8.5116466 7.7492378 8.6824217 8.9999980 8.9999987 7.8584010 8.6146743 7.8797610 8.4763385 7.8528660 8.9999983 7.4165856 8.7002970 8.0122115 8.1852493 8.9999985 7.7220857 8.2368794 8.2019769 7.5730729 6.8650230 7.6932184 8.1058852 8.9999988 7.8318570 5.9013860 8.3222794 8.9999983 8.2541858 8.0505796 8.2312224 8.2140132 8.5501152 6.5227715 8.9999980 8.9999984 8.7090813 7.3899439 7.9692962 8.1102456 6.8781099 7.5461060 7.1874852 8.9999984 7.2395989 5.0054131 6.8034741 8.9999986 6.5297407 8.9999989 8.6398300 8.1736341 8.6429454 7.2615184 7.2090353 8.5615757 7.3694356 6.2890501 6.8229675 6.9498672 7.3759462 7.2296296 6.5972020 7.9549065 6.7293219 6.8961533 8.9999982 6.2924984 7.0053972 7.6946959 6.5328002 6.6407256 8.4154738 5.9178895 8.9999989 8.9999986 8.7229226 7.2907562 8.9999983 7.4722758 7.7045009 8.5837824 8.9999987 8.6613234 8.3339609 8.3716086 7.6364113 7.9526507 7.0755203 7.8985839 8.9999986 8.7827358 8.9972538 7.9603114 8.9999990 7.5166155 8.2050012 8.7532337 8.0259924 8.9913484 7.8426434 8.4051592 8.9999990 8.6259512 8.5936549 7.8797401 8.9999988 8.5455502 8.4107437 6.1570842 8.9185045 7.0409745 8.9999986 8.5166469 7.5449755 8.9999983 8.9999982 7.0022203 7.6212905 7.5996383 7.4843446 7.9902122 3.4444563 7.7649794 8.9999982 0.0000000 8.9999983 6.8930712 6.8558562 6.7118016 8.9999986 8.9999983 6.5475997 8.6026467 8.9999984 8.5564621 8.7443526 8.6979422 7.7353727 6.5543065 8.6458853 7.3547374 8.8807763 8.8364922 7.5475400 8.8948169 7.6071328 8.9999983 8.9999989 8.9999986 8.9999981 8.9999982 8.4962645 7.3414998 6.1118057 6.8567308 8.9999985 8.9999990 7.2421832 7.5458700 7.9166944 7.2411744 8.9999987 7.1010359 7.0196364 8.9240612 8.0379889 7.0682495 6.9835781 8.0306801 8.8971973 8.3937400 8.9999985 8.0307271 8.9999989 8.2055094 8.5031988 8.4085909 8.7727505 8.9999987 8.9999981 8.9999983 8.3339299 8.6394616 7.0530105 7.5092103 7.9599271 7.8974489 8.9999984 7.4102806 6.0148489 7.4475902 6.7003128 7.9250827 8.6053987 8.3410682 8.9775372 7.8058296 7.9064458 8.9999990 8.0658900 8.7322513 8.3053570 8.9999983 8.9999989 8.9999980 8.0777614 8.9999984 8.9999988 7.5413648 8.9999988 8.9999990 8.9999984 8.9999981 6.8074227 7.9981589 8.9999981 6.5135536 8.9999985 8.4679064 8.1707410 8.9999986 6.7352180 7.3604609 8.7341060 7.5827901 7.2573872 6.7652343 7.1746466 8.3243532 8.9999980 8.1642033 8.4500916 6.7852412 8.9999989 7.4735782 8.2219740 6.7295693 8.9999982 8.9999989 8.3849325 8.9230896 8.7631125 8.9999988 8.9999988 8.5938333 7.4918627 8.0123284 7.9382270 7.9391118 8.4760185 8.9999988 6.8874514 8.4039288 7.4075874 8.8569163 6.6550059 8.9279383 8.9999987 8.9999987 7.2167841 7.7651834 7.4243596 8.6924283 6.9808283 6.1843720 8.6524974 8.9999990 8.8772923 7.3817158 8.8857863 8.9999986 6.9245397 8.9999987 8.9145292 7.5941297 8.9999988 8.4939684 8.9999987 7.9416025 8.5233197 8.9999980 8.9999986 8.9196654 8.9999985 8.2938815 7.2689360 8.2834157 7.0800559 7.7701164 7.9975281 7.2676766 7.6833828 7.8200578 7.9869597 8.9999986 6.5585375 8.7512510 8.9999980 8.5127165 8.9999984 8.9999981 7.9642435 7.9541691 7.6993253 8.6324364 6.5838156 8.0055633 8.9999980 8.9999990 8.9999988 8.9999987 8.5339190 8.9999989 8.9999981 8.9999988 8.9663796 8.9999988 8.3772009 8.9999990 8.0853623 8.4250992 8.8388132 8.9999980 8.9999988 8.8312262 8.6780128 7.6806929 7.3374094 8.2294913 7.4716098 7.9498920 8.7562939 7.9822667 7.1257966 7.4673528 7.5177955 8.5748746 8.6907957 8.9999988 8.7886719 7.7805043 8.9999990 8.4524652 8.9032443 8.3907184 8.9999988 8.9999982 8.3434184 7.8293834 8.9999985 8.0285195 7.3877954 8.9999989 7.3823394 7.6140971 8.9999985 6.8108129 7.9664795 7.3886727 8.8919930 7.8816127 8.9999990 8.3884245 8.9999989 7.3885198 6.9899513 8.9999989 8.9999983 8.9999982 7.8309527 8.2967079 7.1678159 8.7649934 8.5887212 8.6695550 7.7817465 8.9999980 8.2566887 8.7068657 7.8542885 7.8215351 7.8691657 8.9999988 8.9688056 7.7413949 7.4840311 8.1670336 7.8382355 7.3592051 8.5604181 8.0314660 8.9151727 8.9999982 8.8536391 7.6675104 7.3922073 8.1984149 8.9999980 7.0751151 8.9999988 8.4265710 8.9999980 6.9740558 6.8721359 8.4892503 8.9999987 8.8502819 8.9999988 8.2949546 7.1380244 6.6545412 7.0033366 8.9999989 8.9999987 8.8683159 7.9732920 8.9999990 8.5015148 8.9999988 8.9999984 7.1492632 8.8189152 8.4511119 8.5751345 8.2382098 8.9999985 8.9999988 7.9793575 7.7308846 7.0870910 8.4818677 8.6646934 7.4606409 8.9999989 7.6236566 8.3014015 7.2132163 7.5606821 7.3851492 7.3374692 7.1027059 6.5434410 8.2394272 7.7237446 7.3934280 8.1598977 7.1299323 7.5565647 8.7804554 7.9898126 7.1313918 8.2390372 7.8278253 8.9999981 7.4254000 8.9999981 7.0322604 7.2917106 6.1249603 7.4391186 6.4128831 8.6445123 7.7549422 6.7599714 8.7467176 6.4548611 7.5075908 6.5624761 6.7261279 7.9264793 7.4768897 8.9877768 7.9428702 8.9999982 8.5744209 7.9718515 8.7377187 6.9640169 7.4376648 8.9999981 6.4599639 7.1059574 7.5721946 8.9999987 8.7757361 8.9999989 8.9999986 8.9999989 7.5808053 8.9999988 7.9216602 8.2116820 7.9256685 7.5990761 6.6504711 8.9863833 7.4747500 7.7049082 7.4860132 8.9999985 8.6713278 8.9999988 8.9999987 8.9999982 8.7258562 8.3889766 8.9999989 8.9999982 8.9999985 8.9999981 8.3860696 7.8254256 8.9999983 8.9999983 7.9570906 7.3623714 7.3235737 8.9999984 8.9999981 8.9999984 8.9999985 8.8216062 8.9999987 7.9934562 8.4327882 8.5815988 8.9999989 8.9999989 8.9999981 8.9999981 8.9999982 8.0954001 8.2045426 7.5479547 7.2211484 8.9999989 8.9999989 8.7264456 8.9999989 8.9999983 8.9999987 8.9999983 8.9999982 8.9999987 8.6177478 8.9999984 8.9999986 8.9999989 8.9999985 8.9999985 8.9999980 8.9999985 8.9999980 7.0320076 8.9999985 8.8080773 8.9999981 8.3696732 8.9999988 8.9999987 8.9999987 8.9999983 8.6467457 8.9999982 8.6722462 8.9999989 8.9999990 7.8286872 8.9999985 7.1988499 8.8866000 8.6329945 7.7149258 8.9999981 8.9999987 8.4165031 8.1516077 8.9999987 8.8619887 8.9999989 8.9999981 8.9999987 8.9999989 8.9999988 8.4401038 8.9999984 8.6905458 8.9999986 8.9999983 8.9999982 8.9999984 7.1043002 8.9999983 8.4884244 8.9999981 8.9999984 8.9999981 8.9999980 8.0384994 8.9313276 8.9999988 8.9999990 8.9999984 7.6791694 8.9790006 8.9999985 8.9999986 8.6551062 8.1891024 8.9999981 8.7447501 8.8736350 8.9999982 8.9999989 8.3318200 8.9999981 8.9999989 8.9999987 8.9999989 8.9999988 8.0314153 8.9999988 8.9999987 8.9999988 8.7657179 8.8176447 8.9999989 8.0977281 8.3210747 8.9999984 8.9999984 7.4858261 8.9999984 8.5542197 8.9999989 8.6183956 8.9999988 8.9999986 8.9999989 7.5241948 8.9999983 8.9999988 8.9999988 8.9999989 8.0885018 8.8269842 8.5456668 7.8663736 8.9121496 8.7304017 8.8498335 8.0996167 8.9999986 7.9197442 7.2280581 7.6368711 8.9999990 8.3734593 8.2098042 8.0060815 8.9999980 8.7136047 8.9999982 8.9999987 8.9999988 8.9999987 8.1416943 8.9999985 7.5919105 7.5008186 7.8050709 8.5974349 8.8000368 8.9999982 8.9999982 8.3254185 8.7376553 8.6634269 8.2459852 8.1035533 7.7861384 8.4932151 8.9999986 7.8343405 8.6494232 8.4815672 8.6716038 7.9729830 8.9999980 8.0090550 8.6642098 8.1511105 8.7086965 8.7220016 7.3370051 8.8879040 8.3118670 7.9837352 8.1099596 7.8640384 8.9999980 8.9999988 8.0962315 8.4013947 7.7658460 8.2712554 8.1339829 8.9999981 7.7201282 7.6155221 7.6680952 8.9999990 8.7898049 7.6945370 7.7544178 7.3464157 8.3066075 8.9976850 7.5704686 8.2271785 8.9999990 8.3352184 
EP00469_Lotharella_globosa_P015214_CAMPEP_0167825888_NCGR_PEP_ID_MMETSP0112_2-20121227_9658_1_TAXON_ID_91324_ORGANISM__Lotharella_globosa_Strain_CCCM811__LENGTH_335_DNA_ID_CAMNT_0007728129_DNA_START_1_DNA_END_1008_DNA_ORIENTATION_-                        8.9999987 6.0606808 7.9175211 8.9148508 8.9999984 8.9999988 8.9999980 6.2536307 8.9999988 8.9999980 8.9999987 6.4431371 8.9999990 7.6086433 8.9505737 8.9999989 7.0849748 8.9999982 7.4333890 8.9999984 8.0973417 7.6180465 6.9753603 7.3863562 8.9999990 7.8713023 8.0278101 7.3060012 8.7305015 6.5900978 6.7330439 7.6809664 7.2773177 6.5300401 4.3881361 8.9732075 8.5601678 8.9999988 4.7365455 8.0664764 8.3004378 8.9999984 7.9975606 7.3799375 7.5964228 7.8039776 7.1937783 4.9442472 6.1983486 7.8025708 8.3746012 8.9999984 7.4462356 4.3380685 8.3232940 8.9999989 8.3832706 7.1037821 8.5267462 8.5112762 5.2791783 6.7959321 8.0999934 8.9999990 8.9999985 8.9999985 8.9999990 8.9999989 5.4406411 8.9999981 8.9254252 8.9999984 8.2286064 8.9999983 8.7480631 8.9999989 8.9999982 8.9999986 8.9999983 8.3690370 8.9999987 8.6443538 8.9999988 8.9999987 4.8283763 7.5368720 8.9999984 8.9999990 8.9999985 7.9504688 8.9999985 8.9999986 4.4610500 8.2153738 8.9999983 8.9999983 8.9999986 8.9999988 7.1008914 7.9436928 8.9999989 6.9402373 6.9762073 7.8089316 8.9999990 7.1929925 8.9999988 7.5612770 8.9999988 4.4108414 7.9273519 8.9999986 8.9999989 8.1789042 7.7682283 7.3767854 7.9201142 6.9107085 8.9999988 8.2284827 8.0263719 8.9999987 7.2000452 8.8030910 5.0931780 8.7059137 8.0329063 7.8720452 8.9999984 7.9261418 8.5403348 8.0464075 8.2185467 7.9042026 5.1488254 8.4354314 7.0175647 7.1399828 7.9929901 6.8128922 8.9999982 7.2299128 8.9999983 8.9999985 8.9999990 8.6087345 8.9999983 6.9999004 8.9999989 7.6014794 8.9999990 8.2269036 8.9999987 7.3625126 7.5188030 8.5597596 8.9999982 8.9999990 8.5573639 8.9999987 7.9406202 8.0594921 7.9856125 8.9999990 8.1726008 8.9999987 8.9999984 8.9999984 8.5822311 7.7314946 8.9999988 6.2981093 8.9999989 8.9999985 7.7484530 5.2942397 8.7261387 8.9999986 8.9999981 8.1521809 8.2584745 8.6321384 4.7518917 8.4224304 8.9999988 7.4812953 8.8739661 8.9999984 7.1696877 8.2743760 8.9999983 8.9999988 7.0365688 8.9999982 8.9999989 7.5593725 8.5483436 7.9247812 8.9999985 8.0071716 8.2288891 8.9468276 8.9306816 8.0509801 8.9999983 8.9118631 7.6391903 7.8716248 8.6339634 8.6368924 5.0852383 7.6501882 8.9999990 6.4530539 6.7856220 7.3911387 8.9999984 7.9018103 8.9999984 8.9999982 8.9999981 8.2562520 8.9999988 7.4170760 7.5893361 8.9999983 8.6598094 8.9999990 8.9999988 8.9999980 8.9999987 8.9697205 8.9999989 8.8729624 8.9999983 8.3855606 8.9999989 8.9999990 8.3677054 7.7393982 7.2870446 8.9999987 8.9999987 8.9999987 8.9999987 8.8408868 8.9999983 8.9999984 8.2549169 8.9999980 8.9999981 8.9999987 8.9999988 6.5963077 8.9999985 8.9999985 3.9855007 8.9999987 8.4219895 8.4830467 8.9999982 8.9999987 8.9999989 8.9999983 8.9999982 8.9880252 8.1146744 8.9999987 2.2589140 8.9999983 0.0000000 8.9999987 8.9999987 8.9999981 8.9999987 8.5980579 7.8983478 8.9999984 4.0964552 8.9999987 7.6960572 8.9999988 8.8507455 8.9999983 8.9999981 6.1292253 8.7818176 8.9999989 8.9999986 8.9999986 8.5841717 5.6857266 8.8366440 8.9999984 8.9999988 6.2845780 6.9915488 7.2540315 6.8661916 7.5863772 8.9999986 8.9999988 7.8021273 8.0176100 7.3718435 8.4578992 8.9999989 8.2540877 7.9062738 8.9999987 7.8800701 7.7279189 7.1892789 8.4684844 8.9999985 7.7088445 8.9999989 8.5945639 8.9999982 7.9020548 8.9999983 7.5289428 8.9999984 8.6297652 8.9999989 8.9999989 7.6787728 8.9999981 7.9888091 8.9999988 8.9999989 8.9999984 8.9999981 8.9999982 8.3153596 8.9999988 8.9999981 8.9999989 8.3528020 8.9999985 8.9999983 7.7933779 8.9999984 8.3271053 8.9319943 8.0934818 8.9999989 8.9999988 7.1570255 8.9171293 8.4610743 8.9999987 7.6120142 7.8458526 8.9999981 6.7158712 8.9999988 8.9999988 6.9935671 7.9480739 8.6167006 8.3398122 8.9999986 8.9999985 8.9999986 8.9999980 7.9740992 8.9999983 8.5280162 8.9999989 8.9999980 5.7416292 8.2275156 8.3619234 7.9889156 4.2708459 7.9168887 6.9300274 7.4495767 7.6920277 8.7495129 8.9811849 8.1319241 8.9999987 5.4159566 8.9999982 8.9999989 8.3157800 5.9447729 8.9999987 7.4317095 4.8096946 8.9999983 8.5992543 4.3761211 7.1593632 8.5159236 8.1433928 8.0397886 8.9999986 7.5480297 5.5958444 8.9999983 8.9999989 8.9999989 8.9999987 8.9999990 8.9999987 7.9386670 7.3448451 8.6428574 8.9999980 5.4332401 8.1607722 8.9999983 7.4190553 8.8187498 8.9999989 8.9999983 7.3046699 8.9999986 8.3520236 8.9999982 7.9991534 8.9999982 8.9999981 8.0511777 8.9999986 8.1735073 8.9999983 8.9999988 8.9999984 8.9999983 8.9999982 8.9310708 7.6439081 7.4966323 8.9549595 8.9999983 8.9999988 7.7975224 8.9999990 8.9999986 8.9999987 8.9999989 8.9999981 8.4128930 7.9992344 7.9059615 8.4100221 6.9112139 7.2875590 8.4383830 8.9999987 8.9999988 8.9999987 8.9999989 8.5540314 8.9999988 8.9999986 8.9999987 7.2313733 8.9999986 8.9999989 8.0056483 8.9222362 8.9999982 8.9999990 8.9999984 8.4905250 7.4983834 8.4621729 7.8570326 8.3888582 8.5455812 8.9375233 8.9999990 5.3102720 8.0923866 8.2247704 8.9999986 8.9999987 8.9999983 8.9999989 7.9963630 8.5903697 8.9999987 8.9866113 7.8383928 8.9999988 8.9999988 8.9999988 8.9999987 8.9999988 8.8486152 8.9999987 8.9999985 8.3185577 8.4118907 8.9999983 8.9999987 8.1156113 8.9999983 8.4709801 8.9999981 8.4617329 8.9999984 7.9082433 8.9999980 8.9493028 8.6116522 8.9145905 8.9999988 8.9999989 8.8365650 7.9897775 8.6195705 8.2934887 8.8158881 8.9516989 8.6208035 7.9750944 8.9999989 8.9999984 8.9999980 8.9999980 7.6419020 8.7308239 8.9999987 8.3972974 8.9999980 8.9983884 8.9999985 8.9999981 8.9999989 8.9999981 8.8540002 8.9999985 8.9999980 7.9584726 8.9999987 8.8988232 8.3297520 8.9999987 8.7948904 3.8524378 8.9999990 8.7175902 8.9999983 8.1759781 8.9999989 8.9999986 8.6428395 8.9999987 6.8899538 7.4682489 7.4117937 8.9999983 4.8157644 8.4220868 5.0898666 7.7161396 6.1050473 8.9999986 8.3070299 6.9850858 8.9999986 8.3171720 8.9999989 7.6502353 5.7070087 5.9932096 8.9999989 8.6038892 8.9654049 5.5278651 8.9999984 7.7234388 8.8582926 8.0423918 4.3815741 8.1551250 7.8228136 8.9999987 8.2207701 7.9015877 7.6915470 8.9999983 8.8475532 8.3717394 8.9999985 8.2658368 8.8974055 4.9469029 8.9999988 8.1770042 8.9545024 8.9999984 4.7072744 8.9999983 8.9999989 7.8368199 8.7442958 7.6514590 8.9521051 8.9999989 8.9999989 7.3658636 8.8496166 8.9999987 6.7542836 8.9999987 7.4869725 7.8921489 7.7378689 7.8671443 4.4428280 8.8168783 8.9999981 5.4419008 7.8146050 8.5507673 8.4816789 7.9606631 8.9999981 7.5556237 7.9156374 8.9999983 8.9999989 7.6147664 8.9999988 8.9999990 5.9614084 8.9763170 8.6006348 7.2285930 7.8524003 6.8665270 8.9999988 7.8458828 6.0473645 7.1941638 8.9999989 8.2576184 8.9999985 8.9999988 8.9999982 8.9999984 8.2208515 8.6718031 7.4157201 8.9999988 8.9999989 8.9999987 8.9999989 8.8599694 8.9999989 8.9999988 8.9999984 8.9999982 8.9999981 8.8922128 8.9999985 8.9999982 8.9999989 6.4391510 7.9130653 8.9999986 8.9999986 8.9999982 5.3953861 8.9999989 7.6081892 8.4691026 8.9999987 8.9999990 7.0918106 8.6307645 8.9999989 7.8383838 8.9999984 8.9999986 8.9999985 8.9999987 7.3289805 7.2394501 8.9999986 8.9999988 8.9999984 8.9999980 8.9999982 8.6574886 8.9999988 8.0133415 8.9999990 6.1594296 8.9999989 8.9999986 6.7777130 8.9999990 8.7720768 6.1322442 8.9999988 8.9999981 8.9999980 6.1451274 8.4821199 8.7938460 8.9999983 8.2844654 8.9999985 8.9999981 8.9999981 8.9999986 8.9999981 8.1066512 5.5932830 7.3756767 8.9999982 8.4838092 7.4650897 5.3596717 8.8859393 8.9999989 5.8660578 7.6714464 8.9999989 8.9999988 5.9953895 8.9999988 8.9999984 8.9999987 8.9999981 8.9999987 8.9999985 8.9999990 8.3489441 8.9999990 5.6783116 8.9999982 8.9999985 8.8703302 8.9999988 7.8214572 8.9999987 8.9999989 8.8210691 8.9999988 8.6520546 8.9999986 8.9999981 8.9999981 8.5013352 8.9999990 8.4295884 8.9999989 8.9999988 8.9999990 8.9999990 8.2444888 8.9999982 6.4472799 8.9999987 8.9999983 8.9999990 8.4748937 8.9999983 8.9999984 8.9999983 8.9999988 8.9999987 8.9999985 8.4502547 8.9999986 8.9999990 7.9763659 8.0124208 8.9999980 8.9999986 8.9999987 8.9999982 8.6545960 8.9999982 8.5429903 8.2741551 8.7893220 8.9999989 8.9999985 8.9999987 8.9999985 8.9999986 8.9999981 8.9999988 8.9999986 8.9999987 6.2335002 6.4589744 8.8097799 6.2050974 7.8801743 8.5701436 8.9999985 8.5143285 8.9999987 7.8622325 8.9999987 8.7947829 8.9999987 8.9999986 7.4972865 8.9999987 8.3957406 8.9999987 7.6019900 7.6346795 8.9999985 5.6446752 8.9999987 8.9999982 8.4027488 8.9999982 8.9999981 8.1296330 8.9364411 6.7465740 8.9999985 8.7170192 8.9569246 6.7948427 8.9999987 8.1668815 8.9999987 8.2306931 8.9999986 7.7328800 8.9999986 8.9999989 8.9999987 8.9999983 8.9999984 8.5341871 8.9999981 8.9999982 8.6213395 6.8851933 8.9999987 8.9999989 8.9999983 8.3687619 8.9999980 8.2039416 8.5255837 8.3080805 8.9999987 8.9999981 7.8386453 8.9999984 8.9999990 7.7518566 8.9999989 7.8877079 8.9999987 5.3421954 7.1359461 8.4741711 8.9999984 8.9999988 
EP00469_Lotharella_globosa_P016235_CAMPEP_0167831448_NCGR_PEP_ID_MMETSP0112_2-20121227_13639_1_TAXON_ID_91324_ORGANISM__Lotharella_globosa_Strain_CCCM811__LENGTH_534_DNA_ID_CAMNT_0007736091_DNA_START_1_DNA_END_1605_DNA_ORIENTATION_-                       6.6739200 5.2475330 6.7677749 7.1553278 6.9991561 7.0152137 6.8227064 5.1188216 6.0670930 7.1135022 8.9999989 8.9999988 7.0194173 5.8639003 7.4816733 8.7198348 4.8545517 8.1437146 6.1582318 7.1694485 6.9969404 5.3082148 4.6310156 5.2496477 6.6218701 5.1947517 7.2399064 4.9206756 7.2563958 4.6023860 3.8713863 6.8885878 6.1039704 5.5088005 7.6134577 4.9375889 5.4498225 6.5553299 7.2405768 5.0247854 5.2352819 6.9048691 5.0200621 5.8298075 4.3413396 6.1518362 4.6580133 7.3934090 7.5590213 5.8538384 7.2360601 7.7860840 6.6538917 6.9940941 6.3774567 5.2601516 5.8598015 5.1554701 6.7161772 7.8551503 8.9999987 5.4845580 8.3422753 8.2499392 7.7832565 8.7541814 8.9273868 8.8021591 8.2751723 6.5479381 7.6086813 6.5463320 7.0801480 8.9999983 6.5814612 8.9999986 8.8270258 6.7206645 7.5405221 5.3940393 8.6511953 5.8724267 8.4591448 6.6269152 6.3348468 6.7524274 6.1412657 6.9272116 6.8050769 7.3471563 8.7198742 7.0617457 7.1488959 7.4463313 7.3365009 6.9031931 8.9999984 7.6851021 5.8333244 6.7254619 8.9999985 5.4280618 5.1091438 5.3091345 8.9999988 5.2049875 6.2198075 6.1157886 6.2699171 7.9069291 5.8270388 7.8457330 7.8728394 7.1162822 5.5226143 6.4278392 7.0146451 6.3789733 6.9113520 5.4217244 6.9414327 6.2573155 5.3143848 6.7581715 7.7195500 7.4295861 5.8845708 5.5627540 6.3428167 5.6230816 5.9302602 6.2894864 7.0150279 6.1355180 6.1252249 6.8156868 6.0969249 5.4657887 6.8559950 6.5298024 5.6791919 5.6395993 6.8339860 6.2512864 7.2363833 5.7702022 6.7606270 6.2207543 7.5166461 6.4631223 6.5537365 6.2235842 6.8313317 4.9169336 6.9630853 5.3344623 7.0015737 6.8171064 6.5841038 6.7435009 5.4224425 5.6602258 6.6498610 6.0491109 6.7429563 6.1842105 7.7162592 7.4208110 5.8217943 4.2277458 6.2498829 8.9999989 7.9721908 7.1192507 7.1884969 7.1456656 6.7879278 6.5437898 8.5486314 6.6761684 7.1188963 6.5769123 6.8001851 6.6532361 5.3135498 6.4042909 6.2615664 6.8212020 5.7393044 5.1755169 6.8779179 7.1336191 5.3957774 6.1231993 7.9367664 5.0738381 7.5679270 4.8580560 4.9659287 5.9534197 5.1844266 5.4477860 6.1764985 5.0423013 5.4755549 6.4127266 5.2241382 6.0127287 5.6003286 5.9823473 7.4695604 5.1431671 5.5314199 7.7447227 4.5883219 5.3548909 8.0757740 4.5583789 8.9999982 8.7029308 7.2466851 6.9577052 6.4988748 6.4614314 7.1247240 6.7956688 8.2131285 7.2148573 6.9773799 7.1134059 7.0942085 6.5588738 6.4664581 6.2040844 7.7605875 6.2524307 5.4339995 6.8222318 6.7157554 7.5694861 6.8248065 6.7097013 7.6134930 8.9999983 7.1083557 7.0589938 7.7791568 6.3809008 6.6258685 6.6432002 7.5051952 6.9422262 7.2962357 3.3861188 6.5484090 5.6056972 8.0049166 7.1788012 6.5012520 6.5473145 5.1620471 6.0495106 6.3604340 4.4879398 2.4726792 6.4720433 6.6641164 6.5623862 8.8284950 6.8930712 8.9999987 0.0000000 0.5910868 1.6361262 6.5961396 7.3251760 5.2532008 7.2529850 7.9568037 6.9923787 7.2263677 8.6742622 5.2033121 6.0499832 6.1495355 5.3130155 6.1554410 8.0078446 8.9999984 6.1032394 7.5065417 6.7523689 8.4757924 7.8217397 7.0844707 8.9999988 6.4025575 6.8786305 5.8704498 6.7043157 8.1449595 8.3955031 6.7353394 7.0335415 6.2068407 6.8831193 8.3671798 6.6504435 5.7993338 8.0580026 6.5473925 5.9961563 7.0959944 6.8239961 6.9746486 5.9045318 7.3335176 7.9422847 7.8062383 7.2582217 6.8183444 6.9027256 8.0819923 6.8141125 7.8444963 8.9999984 5.9277570 8.9999989 5.1654308 7.9063952 6.6632983 6.7719791 7.8786451 7.9529184 5.9427300 7.7021704 5.2783855 7.3823540 6.9603033 6.5800279 7.7369652 6.1548944 8.6433675 6.9175749 6.4224466 6.1982567 8.0830327 7.7345816 8.9999984 8.4903294 5.8409847 7.0118819 7.2264798 7.2965322 7.8689780 8.9999986 7.4168070 8.2102203 5.8303917 6.6624553 6.5217082 6.7600744 8.5832410 8.9999984 6.6279215 8.5805405 5.9860943 6.2667866 7.2687073 5.2951687 5.7285413 4.8099639 6.8521597 5.9474199 6.8521624 6.6098468 7.0315114 4.5805175 6.5013216 4.8870933 6.3161879 5.4632567 6.2019385 6.0447138 8.7445358 6.0918392 8.9705566 7.3190618 8.6123652 6.5312104 5.4229331 7.6762560 6.0786276 6.1933525 7.2698066 5.2634375 5.8467296 6.9916896 6.4475165 8.6841342 4.6214467 6.9020654 6.4669997 8.6842160 6.8836599 6.7555991 6.4572287 8.6979440 6.0444236 4.7466206 5.7105165 7.6936452 8.5520396 7.1469935 7.2782477 6.4151919 6.0455956 8.1472372 6.7520395 6.1557300 6.8403700 6.7095092 7.5372506 6.3792791 7.4778573 7.5719622 7.6771961 6.7234805 6.5899382 6.0032266 7.9533657 5.6057711 7.3006646 5.8131661 7.0287877 7.6441695 5.2956924 5.7285341 6.9600315 6.6349918 5.4140399 8.8171500 8.9999988 7.3313442 8.9999985 7.8245343 6.2818604 6.5111613 6.7609697 5.5899065 5.2109715 6.2884639 6.0016125 7.7741108 6.9028312 6.7615171 6.5180107 6.5874688 8.0081193 7.9169800 7.4505942 7.6783014 6.3915468 6.9333322 6.7718480 7.1490032 8.6324516 6.9386468 7.4896974 6.1094366 6.7874121 6.7266967 5.7219909 5.4790653 5.5308575 6.3118714 6.9029281 7.1353552 5.0755559 6.6608501 7.3793287 7.4111193 7.9494476 7.6519924 7.5623776 6.4534801 7.6446884 7.0756074 5.8072039 6.9800907 6.5085667 6.9750492 6.7312840 6.6438966 6.7690244 7.1502947 6.5575867 6.1771936 5.6534395 7.3662216 8.8761585 6.9041761 6.8221394 6.0732314 8.2953120 5.9490755 8.0603456 6.5664925 7.8079629 5.7768442 7.5978767 7.7702041 8.6606007 8.1794700 6.9442402 6.3988573 5.5592775 5.8809991 6.6660963 6.9673186 8.2226858 7.4031922 6.6808427 7.0899778 8.3808485 7.1169870 7.0698571 7.4461700 6.9909777 6.7512967 6.8181754 7.0149299 8.1010802 7.0739186 6.9799482 6.1414145 7.6167600 7.7845882 6.6243817 4.8313654 6.3811117 6.9385305 6.0720357 5.2682851 7.3973321 6.5746385 7.4712876 7.0249040 5.4807633 7.2124449 8.9999986 8.9999987 7.7148193 7.9849074 6.5935416 8.7648712 4.6906109 7.3097037 7.9752802 6.0095363 6.6911574 5.7377050 7.7426426 7.0162970 7.3662829 4.9424316 6.9796256 5.6088587 6.2996417 6.3910297 8.1435726 8.9999990 7.1584216 4.9068465 6.8648624 8.6462927 6.6630791 6.1079765 8.0273150 6.6928406 7.2715137 4.8731602 5.2053504 6.6704758 5.1272590 5.3033083 5.5894792 6.8577654 6.1673532 4.5848806 6.1755955 5.3322462 6.1389169 8.3796023 6.4937648 5.8414604 5.7688439 6.2213648 7.1306008 6.6481479 6.7601724 4.3313364 5.6595758 4.0931109 6.2089801 6.5619676 6.7173685 5.8834870 5.1544127 7.2017068 5.3637884 5.4399440 4.4715751 5.4085626 6.4732866 5.1197484 8.3807574 6.3131123 7.3657347 6.7137265 5.9181904 6.8247600 5.0459657 5.1385867 8.2816995 4.6669000 6.9944930 6.8225513 6.9006860 5.7510149 7.5268438 6.2590815 8.9999984 6.0393982 6.7315434 5.3392098 4.5742241 6.0191335 6.7362475 6.8871730 7.1098110 6.8994849 7.0925457 4.4412591 7.3647083 7.1916673 8.8122274 8.9999980 6.9662404 6.9731579 7.4789569 7.1279857 6.7766261 7.6680105 8.9999985 6.4657038 6.5354851 8.9999987 8.9999988 6.2167678 4.9696587 6.7118239 8.9999981 8.3054586 7.6238605 8.5843244 8.6420966 7.5288520 6.2316030 7.0226334 6.7550949 6.5415331 7.7888639 6.9441118 7.3602046 7.5958094 5.4396685 6.2591524 6.1225505 5.5563424 6.5976923 8.9999985 7.4329778 8.9166371 8.9999989 6.3832260 8.3679675 7.6353257 8.9999982 8.3848368 8.6054852 8.5025100 8.3722619 6.0865373 8.9999990 8.0050375 8.9999988 6.4183728 5.6627779 8.9786983 6.2000644 8.2060682 6.0374336 6.5204988 8.9999985 8.5740808 6.6088243 7.3586368 8.9999983 5.8841551 7.3734081 8.7653411 7.4221992 7.4616659 5.9879092 7.2654246 7.4438866 5.1464576 7.7184868 7.4576469 5.9537207 7.3444779 6.8736783 8.5611629 8.3397021 5.4736991 7.6355064 6.9989591 8.5193236 6.7890430 7.0712572 6.6471022 8.9999988 8.4663921 8.5928515 7.0779319 5.7566162 7.5365289 7.3239762 6.4838789 8.9999986 8.6081647 7.6200162 6.6460936 6.7933155 8.9999986 6.2282577 8.9999989 7.2815919 6.4713006 8.6257073 7.7900273 6.3522997 7.4852941 8.2854919 7.6654931 7.6225022 8.9999982 6.8615036 6.0851237 8.9999989 8.4949474 6.9340742 8.4677688 7.4380412 6.8146266 8.9999982 6.5478410 6.6032455 7.5067768 7.4733475 8.8446265 6.3627258 7.1729709 8.2452452 6.5621935 6.9541279 8.2135387 7.3983389 7.9882768 7.3883763 6.9772192 8.0853717 7.7894643 6.6538264 7.2657828 8.4032065 8.3464947 7.7138901 6.5061774 6.8385533 7.5054022 7.1621604 8.1091051 6.3136513 7.3537196 4.7479618 7.5084717 7.2451748 5.0405893 6.4070065 8.5934642 6.7261230 7.3621519 5.9296622 8.9999982 7.3738599 6.7848155 7.1325460 8.1052606 8.5234426 6.3834189 8.9999987 4.8561215 5.0302866 6.5593770 7.5116425 7.6073897 8.9999989 7.7011829 6.8358042 6.5646683 6.5072405 7.4830972 5.9374998 6.2514084 6.4734245 7.2519893 5.9188703 6.8133700 6.9492680 7.2610441 6.6248370 8.4907231 6.7337223 6.9942044 7.0699854 7.3727533 7.6672235 8.2136149 7.5429945 5.5453769 6.5676763 6.3752219 5.2629753 8.5216942 7.8200828 5.9628921 6.9077015 7.1287474 7.2114159 6.8678189 7.7233877 6.2486259 7.7619061 5.6895932 7.5750260 7.7781239 5.7764198 6.8239465 6.7263773 7.2742645 8.4593732 5.4864397 6.6512284 6.9344641 6.7714469 
EP00470_Lotharella_oceanica_P004246_CAMPEP_0170172292_NCGR_PEP_ID_MMETSP0040_2-20121228_5528_1_TAXON_ID_641309_ORGANISM__Lotharella_oceanica_Strain_CCMP622__LENGTH_773_DNA_ID_CAMNT_0010412877_DNA_START_37_DNA_END_2358_DNA_ORIENTATION_                     6.5293756 4.9838870 6.0420779 6.4341205 7.4959468 6.7075578 7.5029287 5.0444244 6.0093880 7.3395953 8.9999988 8.9999988 7.5357381 6.0299299 8.4160864 8.9999980 4.5874458 7.5095093 6.1696445 6.3058428 7.0185647 5.5956119 4.6046129 5.4920267 6.4526027 5.2342431 7.4608618 5.6934742 7.3068420 4.9545448 3.9833278 7.1360295 5.8488814 5.6070668 7.1436821 4.5160179 5.0237967 6.2328653 7.6236441 5.1667216 5.5177716 6.7155004 5.1260351 5.3504754 4.5130516 6.4136561 4.8389193 7.2689482 7.2288426 5.8499202 7.0695398 8.2278600 6.6432547 7.1569021 6.6142629 5.7729452 5.8109566 5.0788363 7.0514893 7.3232855 8.9999980 5.3854527 8.3206848 8.1256386 7.6870364 8.9294094 8.9999989 8.3406544 8.7062090 6.1598351 7.5325370 6.8348048 7.4813913 8.9999984 6.7076145 8.9999990 8.9999986 6.6799932 7.6915192 5.1325396 8.9999984 5.6217070 8.3088652 6.4207865 6.4668198 6.3403331 6.5594688 7.1987534 6.9639454 7.2012602 8.9999982 7.3417922 7.0935260 7.4075764 7.8314187 6.9621319 8.9580858 8.3957353 5.7595332 6.7208015 8.9999981 5.6623314 5.0975366 5.4412224 8.8353836 5.3907741 6.3827154 5.8583674 6.0368222 8.0827335 5.8381200 7.4653684 7.4086120 7.1955998 5.6995964 6.3879989 6.7049777 6.2988341 7.6391345 5.7987837 7.2748186 6.4174069 5.4116945 7.1736212 7.3896203 7.3437840 5.8511307 5.3353192 6.2110064 5.5341346 5.7334814 6.9845126 7.3627354 6.0326007 6.0898415 6.6819224 6.0592984 5.4902983 7.0449735 6.5826408 5.5527520 5.8714403 6.8530354 6.3176693 7.6811927 5.7073738 7.1074954 6.1288656 7.5293673 6.7265082 6.7362519 6.2364656 7.2556291 5.1044246 6.6376937 5.6378716 7.3645421 6.2040109 6.9225414 6.7525165 5.3485780 5.3982967 6.3108481 6.1660813 5.7736560 6.5053273 7.6460443 7.7938474 6.3520067 4.4452842 6.5268131 8.4482192 7.5378842 7.6193778 7.1415168 7.1127301 6.4728851 6.4408179 8.3798560 6.8194264 6.9153963 7.1360210 6.2498228 6.2111752 4.7942847 6.3237084 5.8975559 7.2578490 6.2137090 4.8547708 7.2253320 7.3161559 5.4225244 7.0833939 7.5967841 4.5636850 7.6757710 5.0857199 5.2544784 5.8822567 5.1981239 5.5332429 6.6142165 5.1617034 5.6258181 6.9530673 5.2056977 6.4719135 5.8116148 5.7075346 7.3348395 4.8480432 5.5268589 7.6399662 4.5269356 5.1253610 7.7338778 4.6907531 8.9999983 8.8053811 7.0020712 6.9026461 6.2139580 6.3962064 7.4389658 7.3710326 8.2732774 7.0226535 7.2190360 7.6346715 7.0545856 6.1045664 6.6236601 6.2874526 8.0890784 6.6197601 6.0165512 7.1612727 6.6204698 7.5636872 6.9322381 6.8579554 7.5537233 8.9999987 6.7480053 6.9740633 7.6151806 6.5824518 6.5471972 6.8105114 7.2402974 7.4301638 7.2555586 3.0847826 6.2581048 5.9636381 8.0274679 7.0437598 6.5108682 6.3402883 4.9105905 6.1377471 6.7786126 4.6256908 2.5292954 5.9662089 6.7392861 6.8755268 8.6917279 6.8558562 8.9999987 0.5910868 0.0000000 1.8836398 7.3130613 7.1720255 5.2152656 7.0780178 7.4996156 7.1674379 7.2916165 8.3221925 5.6327013 5.8172449 6.4107238 5.0066925 6.3141508 7.8081526 8.9999981 6.0729834 7.6283489 6.8412996 8.1941211 7.5262330 6.4650156 8.8536487 5.9457207 6.6836807 5.8720814 6.6586844 8.9999983 8.7276995 6.3416871 6.8460505 6.4020573 6.7789959 8.5127324 6.6654591 5.4147821 8.2012632 7.0727965 6.1765751 6.7548809 6.9543929 7.4705665 6.3855144 7.6496082 7.9579300 8.0667116 7.4425200 7.7881070 7.2571224 8.2758409 6.6953993 7.8566167 8.9999988 5.9414735 8.9999988 5.0729504 7.8290810 6.8829518 7.2621270 7.2019638 8.1843931 5.5499851 7.8037795 4.9296217 7.1915984 6.9496635 6.5477292 8.0185388 6.1641801 8.9382815 7.5488079 6.3294868 6.3348031 7.8871732 7.0010580 8.6777746 8.6166850 5.9982980 7.4874544 7.8650675 7.9430886 7.6483812 8.6635936 7.3578940 8.1682110 5.1873659 6.8335782 6.6093487 6.6684490 8.4875031 8.9782568 6.7748912 8.9392805 6.1739565 6.6993644 7.5238024 5.8912655 6.0765532 4.8523456 6.9940058 5.7456361 6.8590929 6.1894189 6.9760593 4.6015352 6.0845894 5.0851891 6.8839546 5.0052688 6.4711494 6.2339768 8.6281486 6.3737601 8.6324075 7.3051880 8.3221121 5.9731903 5.7665244 7.0551312 6.5413617 5.9976689 7.3584787 5.6062676 6.1847825 7.4465574 6.6651899 8.8810619 4.4946686 7.0576501 6.4511825 8.1580178 7.0443545 7.0548308 7.3116026 8.4703830 6.0469462 4.7349334 5.8829916 7.3865784 8.4168811 7.4234536 6.9762544 6.3077439 6.3726548 7.4481487 6.6697876 6.2649665 7.5527372 6.7626345 7.2339684 6.6210113 7.7098481 7.6434490 7.5605441 7.0647027 7.2571718 5.9968235 8.5065398 5.7261356 7.6989616 6.0834750 6.8004103 7.2039731 5.5059755 6.0103465 6.8581921 6.9351391 5.5716813 8.4244156 8.9999989 7.1602089 8.9999985 7.9302895 6.2428779 6.1092458 6.6289833 5.9099852 5.3963908 6.7343149 6.1282269 8.1686345 6.7376252 7.2539773 7.0441236 6.9946138 8.8598844 7.9944619 7.8423690 7.4526348 6.2942972 6.7064333 6.3102039 7.1668304 8.8849383 7.0941500 7.5406813 5.9752058 6.9394883 6.6607804 5.3698486 5.4761304 5.3074756 6.7249670 6.7707641 7.1633813 4.9858596 6.7249792 7.9822491 7.1458184 8.5531507 8.2329382 7.7720265 6.7573119 7.5980104 7.3976782 5.9048970 6.9565188 6.7638785 6.9276108 6.9532229 6.9095157 6.9686505 7.7760482 7.0134827 5.9256057 5.6251587 7.5837495 8.6905168 7.1327082 6.8578197 6.3059387 8.2500705 5.8913713 7.5058093 6.7341748 8.1014443 5.8530133 7.8964150 7.2527127 8.4548302 7.8064642 6.8925751 5.8279761 5.5707712 5.7954604 6.4118610 6.9402593 8.1499943 7.1525408 6.9994718 7.5696691 8.5318285 7.4995345 7.7698421 7.4314065 6.4957330 6.6507703 6.8007280 6.7721896 8.4069549 7.2002873 7.3109671 6.5332131 7.6857964 7.8032753 6.7015774 5.1344308 6.5020168 6.8010873 5.8811641 5.6614522 6.8877508 6.7756806 8.2301421 6.6790489 5.9086270 7.4971378 8.9999988 8.9999981 7.8103779 8.1353166 6.4606746 8.9556086 4.4310394 6.8445632 7.7473630 6.4882557 6.6196250 5.9481744 7.5878696 6.7446063 7.3480102 5.0115887 7.0513794 5.9346263 6.2895482 6.2157046 8.2758441 8.9999986 6.8941398 4.9944911 7.5496110 8.5638108 6.8205188 6.1502264 8.0774713 6.9654345 7.2794802 4.9970306 5.5297069 6.8526526 4.7801560 5.7070738 5.7328544 6.7729285 6.4766691 4.7416385 6.3196883 5.4033507 6.1392688 8.4260470 6.5191117 5.8092322 5.7104593 6.2511982 7.2919783 6.7897415 6.5446546 4.4893750 6.0546546 3.8896374 6.2265167 6.6553798 6.6574468 5.8085201 5.2047363 7.6714970 5.3108905 5.2164734 4.5293494 4.9542073 6.6138130 5.3269716 8.1819926 6.9994082 7.2346205 6.6031578 6.1250995 7.0604957 5.3940327 4.8663242 8.8952422 5.0643357 6.8191288 6.5368806 7.8654407 6.0779593 8.5422220 6.3489288 8.7233510 6.0542870 7.1638287 5.8373661 4.7276297 6.1031167 7.2031293 6.3828450 7.4162880 7.0984910 7.3661070 4.5620795 7.3434318 6.8659242 8.5244112 8.9999985 6.9606749 7.0264340 7.4590063 7.5377461 7.1141291 7.5070058 8.9999986 7.0905749 6.6889640 8.9999985 8.9999989 6.3706430 5.4610855 6.8569799 8.9999984 8.1456471 7.2213859 8.0150274 8.9645552 7.5426104 6.2428390 7.1708539 6.8979054 6.5490629 7.6301284 7.1063895 7.9542864 7.9427396 5.7584080 6.2490068 6.5675268 5.6787408 6.8631390 8.9999982 7.1036055 8.7984349 8.6959950 6.6498976 8.9999984 7.3816332 8.9999984 8.9897424 7.9901501 8.9999988 8.7355272 6.2915926 8.9999983 8.3000955 8.9999983 6.4484036 5.7922708 8.9999985 6.2724460 8.1332686 6.3539118 6.8813695 8.9999989 8.9999990 7.2379266 7.0715391 8.9999981 5.9924816 7.3794531 8.5919527 8.1678077 8.0290936 6.5314438 6.8409342 7.3068278 5.6457357 7.6541501 7.7193114 6.0836506 6.9468036 7.0959751 8.9999984 8.4945706 5.4373571 7.8715426 7.2042378 8.4092209 6.9756791 6.9687129 6.5400871 8.9999980 8.7219484 8.9992952 7.1875140 5.3946521 7.6017125 7.1175334 7.2389737 8.9999986 8.8295116 7.1892052 6.4723640 7.6659600 8.9761572 6.3402338 8.9999988 7.8604898 6.8137155 8.9999989 7.5172595 6.1708486 7.3438714 7.2646552 8.1533005 7.2863945 8.9999989 6.9685410 5.4087110 8.9999985 8.1444449 6.7159262 8.5409090 7.6586405 6.4170299 8.9999983 6.5366479 6.2886001 6.8073656 7.3369088 8.9999987 6.8261330 6.7190406 8.3818296 6.5298176 6.4474839 8.0777292 7.8313307 7.7496265 7.5901489 6.4395355 7.4105578 7.5576526 6.8472035 7.4559837 8.3330726 8.9999987 8.0257878 6.9107428 6.9963723 7.5663174 7.0486410 7.7836751 6.7737486 7.6574026 4.8236528 7.8785600 6.9808265 5.3208711 6.8646529 8.0220067 7.5339423 7.3287403 6.1184315 8.9999988 8.1249549 7.2268176 7.5704660 8.4688275 8.3567294 6.0130678 8.9155903 4.7439409 5.1807562 7.2314437 7.1573054 7.5814849 8.9999985 7.5209498 7.3719003 7.1840519 6.4533871 7.3695993 6.1910383 6.4962699 6.4067690 6.7248680 5.5559208 6.5486038 6.5877286 6.6592390 6.5616069 8.9999988 6.0228827 6.4670907 7.3595773 6.8647070 7.2832486 7.4633382 7.9623302 5.7449161 6.6466582 6.4725060 5.3877369 7.8768703 7.6309181 6.2575260 7.2116608 6.9281727 7.1105457 6.8377781 7.3788546 6.7220674 7.4188635 5.3321467 7.1541042 7.7674980 5.9176642 6.4495580 6.3486994 7.4475285 8.5023356 5.4357880 7.3735040 6.8722297 6.7232048 
EP00472_Partenskyella_glossopodia_P003014_CAMPEP_0197527602_NCGR_PEP_ID_MMETSP1318-20131121_22294_1_TAXON_ID_552666_ORGANISM__Partenskyella_glossopodia_Strain_RCC365__LENGTH_460_DNA_ID_CAMNT_0043082345_DNA_START_158_DNA_END_1540_DNA_ORIENTATION_          6.6964886 4.7666368 5.6533927 6.4615733 7.0568439 6.9574637 7.1236209 4.1754274 6.3078931 6.8764834 8.9999989 8.9999987 6.4768204 6.1709174 7.4541081 8.9999985 4.7662295 6.5635320 6.5446329 6.4215981 7.2881232 5.2373259 4.4029287 5.3357365 6.0098022 4.7442856 7.1798295 4.6631062 6.9660588 4.5685562 4.0985884 6.9277598 5.2367858 5.7098203 7.1914462 5.2425304 5.1595095 6.5898085 8.1994663 5.2296044 5.1540289 6.1387515 4.9761333 4.8926005 4.2716544 5.0959061 4.8605106 7.1452682 7.5531626 5.6322835 7.6100399 7.6719057 6.1532565 6.9029643 6.3338671 4.8422851 5.1482362 4.9633377 6.5550017 6.8051215 8.9999989 5.3362748 7.7225648 6.9080212 7.9530557 7.6875289 8.3345454 8.4503298 8.1610814 6.3385968 7.0570575 6.2115426 6.5877330 8.2425961 5.9874908 7.7303380 8.0896014 6.0508008 6.6687573 5.3204698 8.2818202 5.8508831 7.2148168 6.4111619 7.5739661 6.0513339 6.9553108 6.9431890 7.0969501 6.4024706 8.2157649 5.9521037 7.0695473 7.0021195 7.8856487 6.5864606 8.3630434 7.3378547 5.4428320 6.0067555 8.3454796 4.6132517 4.5740369 4.8788871 8.9999981 4.8602882 6.1249788 5.1894629 6.1267040 8.9999983 5.1500499 8.8903676 7.5723861 6.7678091 5.7588504 6.0010149 6.9875383 6.9277325 6.8089836 5.0940025 7.2252441 5.9786220 4.8537798 6.5586233 7.7149688 6.9024460 5.0653655 4.9497168 6.8441207 5.3060764 5.4612246 6.1992393 6.1937758 5.2254676 6.7023249 6.1392952 6.1282397 4.9190527 7.0619406 6.7497095 5.3863919 6.0579984 6.8174142 5.8242351 6.2401939 5.4578410 6.4456256 6.3815814 7.8340903 6.0796098 5.9457160 5.6903242 6.7619787 4.6717415 6.7897710 5.1177728 7.3984214 6.4704789 6.4295082 6.4611473 4.9190806 5.3804745 6.5662428 6.4973805 5.1966644 6.2457866 6.7482003 7.4046469 5.8796784 4.0463905 5.9956027 8.0480768 7.3149442 7.0134403 7.2930340 6.9832906 7.0647571 6.2190009 7.6666793 6.7825975 6.9440512 6.8760539 7.4644148 6.8683433 5.9919158 6.6813908 6.5412772 6.9654946 5.9626706 4.5702390 6.5470836 7.4208682 4.6121588 6.7755518 7.5742980 4.2989525 7.9294905 5.1583912 5.5336102 5.7235929 5.2121636 5.4597619 6.1912583 4.9510701 4.9712756 6.3385205 5.1060652 6.2172568 6.0198171 5.3324297 7.7951017 4.8187460 5.0957468 6.9125260 4.4914694 5.0182234 7.1225029 4.8644012 8.9999990 7.8953406 7.2833019 6.6613019 6.3825269 6.4888370 6.8609427 7.7528280 8.8473193 7.8579266 8.0654401 6.9677528 7.1086444 6.9192396 6.7146218 6.3832577 8.0215458 7.5045457 6.1847750 7.5897268 6.8204365 8.3411265 7.2941056 7.0342016 7.1051107 8.5861531 7.2647150 7.3177409 7.1962054 6.9479627 6.2411231 6.9567850 7.9889351 7.3413079 8.2545799 2.3157741 6.3575370 4.6793523 7.6129125 6.6701324 6.1468245 6.3962487 4.6922587 5.1499054 6.3068087 4.3853626 2.4970534 5.6672770 6.0071830 6.3255845 8.9999981 6.7118016 8.9999981 1.6361262 1.8836398 0.0000000 5.9390691 6.4922213 5.0894476 6.4625304 7.8270943 6.5475186 6.7825836 7.6269101 5.5695758 5.9181914 6.7098883 4.6798634 6.2468766 6.8136375 8.2714825 6.1414214 7.2416210 6.8282244 7.4555495 6.6433862 6.2984490 8.9999988 6.4944399 5.9048131 5.9008502 6.5823701 7.7329621 8.1417748 6.4434047 6.9196675 6.2655719 7.1889150 8.9999987 6.9798856 5.5725840 7.5205303 6.2495731 6.0459167 6.7049906 6.4443101 6.9811993 6.0946336 7.6427800 7.6212392 8.6223159 6.7143218 7.1458784 6.6767507 6.9604225 6.1412155 7.2633548 8.9999988 5.5502361 7.3747729 5.0164219 7.8285228 6.7143174 6.9089955 7.4910966 7.2575169 5.4589667 7.9081234 4.7987997 7.3832945 6.2483413 6.4800285 6.8649519 6.1124170 8.8885740 6.5646998 5.9140585 6.3283383 7.4117918 8.0880737 8.9999981 8.6567217 5.7917664 7.4160123 6.7069556 7.4058747 7.0935159 8.9999981 8.3558928 7.8086792 5.2448361 7.0748680 6.8549198 6.4514846 8.9999990 8.2914716 6.4742919 8.3395386 6.4606389 7.0115632 6.7288202 4.9003021 6.2980213 4.6688454 6.5621169 5.9877245 7.3147097 6.8576171 6.5970924 4.2452785 6.2355209 4.8714266 6.0833594 5.1288477 6.3641022 5.9051174 8.2977233 6.5971277 7.3375286 6.7733121 8.6293484 6.5085675 5.5519112 6.8665575 6.2485182 5.7633442 8.0870314 5.2528349 5.5316110 7.9230328 5.7334163 8.4296573 4.4088762 7.0555996 6.7209398 8.0065855 7.6200387 6.4935232 6.8077375 7.7844879 6.5288502 4.0714559 5.8851422 6.8938351 8.9001120 7.0479141 6.5398073 5.9538101 5.8115191 7.7751128 6.6444896 6.7716591 7.2048776 6.8202684 7.3072569 6.4096518 7.0524236 8.7965866 6.8223239 7.1198381 6.6449225 5.1571490 7.1843921 5.2494757 7.1594138 6.7289918 7.5328316 7.5319286 4.9904846 5.3718047 6.6501975 5.9274928 5.8081821 8.1272197 8.5818359 7.7322065 8.4551353 7.5443585 6.2908759 5.2132220 6.2041447 6.3076517 4.8299839 6.0958555 6.7794095 7.2428976 6.2020850 6.6664246 6.8955406 6.8724321 8.9999987 7.2411217 7.5402701 6.2723984 6.3467290 6.5190561 6.4455772 6.8080701 7.6129586 5.8718584 7.0562468 5.4525969 6.9611186 6.9017903 4.8890898 5.1756810 4.5783368 6.4162347 7.0137838 8.0829754 4.6986226 6.5888798 8.4460985 6.3906715 7.8192601 6.9078053 8.6602863 6.0929776 7.3637088 7.0234639 6.1057317 7.2109249 7.0693493 6.7252777 7.3099101 6.9398117 6.8046111 7.6906984 6.3131273 6.0117387 5.4408347 7.8849123 8.9999983 6.7539868 6.6367325 5.8494296 8.6875547 5.2938553 7.4271600 6.8325328 8.0529010 6.3304084 7.2297253 6.9833289 7.8072242 7.2488141 6.3399737 5.8096830 5.3190234 5.2666581 7.4180909 6.6293769 7.1025679 7.2105073 6.7318192 6.4072677 7.9013533 7.3803867 6.4397470 7.6296028 6.3910143 6.4630634 6.6361166 7.1265433 7.7797960 6.7902579 7.1259996 6.4860390 7.5689976 8.5991005 6.9239095 4.8465292 6.0190761 6.2451595 5.7570989 4.8875621 6.5308815 6.6838327 7.4344088 7.0481185 5.2790323 6.5708598 8.9999986 8.0372858 6.9890349 7.8322237 6.6248842 8.5678438 4.4727644 7.9114346 7.9573227 6.6858158 6.9159383 5.4410989 7.1768921 5.7666104 7.1423573 4.8713603 6.2037010 5.6950566 5.4865732 6.0316537 8.0981828 8.9999983 6.7693319 5.0350595 8.2333645 8.2637476 6.3984600 5.1777065 7.6539472 6.3556600 8.0697438 4.5132335 5.3766129 6.4157004 4.7690120 5.1098960 5.2189269 7.1572482 5.8775755 4.6857014 5.7715023 5.4041105 5.9305733 8.8498562 6.3186809 5.6665265 5.7874658 5.9498309 6.8303579 5.9988699 6.9155968 4.3209299 5.3112348 4.2271132 6.0351979 6.3381690 6.4318770 5.2856376 5.4441642 6.7800418 5.3203439 5.6794837 4.9115944 4.7460566 6.5897283 4.6470737 7.8617679 6.1716978 7.1678051 7.1205124 6.1629857 6.5001993 5.3165684 4.9517825 8.1664755 4.7896269 6.9862780 6.6002011 7.7668083 5.6889251 8.1153043 6.4917431 8.3337949 6.0533529 6.2184482 5.6608261 4.9477460 5.3171713 7.2826861 6.5805224 8.0746770 6.5446217 6.7391248 4.7669656 6.9279817 7.1722421 7.9801079 8.9999988 7.1575167 6.8022242 7.8747537 7.1740464 7.6799702 7.9161451 8.9999983 6.8911414 6.7261407 8.9999988 8.9999985 5.6134443 5.7168462 6.2229089 8.9999988 7.9147331 7.1218767 8.9999981 8.1989206 7.3726291 5.3772594 6.9940730 7.2121152 5.5097158 7.1558298 6.5776539 7.5539918 7.7081884 5.6750463 5.9771183 6.6432566 6.3488440 6.6061648 8.9999990 6.5592995 8.2272426 8.3913658 6.3864391 7.3602413 7.2681152 8.9999984 8.0073452 7.5105593 8.2460404 7.7563007 6.1418429 8.9999981 8.3043419 8.9999988 6.3872892 4.8725970 8.0462720 5.9497236 8.9999985 6.3210779 7.5209534 8.4247488 8.6195655 6.9620432 7.4001700 8.9999982 6.9745536 7.1169841 8.3526909 7.6656005 7.0119345 6.3234117 6.7754966 7.3760115 5.4166656 7.0858017 7.1002515 5.9499353 7.3978252 7.4723773 7.9594696 8.5181352 6.2533993 7.4001883 7.7477485 8.7984388 6.7348238 6.5248999 6.0983820 8.9999989 8.9813446 8.7157454 6.0344609 5.7830304 7.2248556 6.7489023 6.8974705 8.4260716 7.6167062 7.7131143 6.2915062 6.6482523 8.1845182 6.0225381 8.9999989 6.6293571 7.3231739 7.9484820 7.0429177 6.0342040 6.6841963 7.4215711 8.4878317 7.7318122 8.9999982 7.2467484 6.3410316 8.9999989 7.8313830 7.2165476 8.8674765 7.3384053 5.9051639 8.9999983 6.6790402 6.7394767 7.0707645 7.9853670 8.0682438 6.4687712 7.4765634 8.1928783 6.4067184 6.2947059 7.5906090 7.1742861 6.4727001 7.2383889 7.0003638 7.9628475 7.5056722 6.2526627 6.6721556 8.2986393 8.9999983 7.4535066 6.0771520 5.9324539 7.8365900 6.9698177 7.9019110 6.7489540 7.6971169 4.8271399 7.6513753 7.4428156 5.2685333 6.5923694 8.9999988 6.6035172 7.1950360 6.2914539 8.9999982 7.2570229 7.2279295 6.5480192 7.5064285 7.6557358 5.7712660 7.8490433 4.6937980 4.7779979 6.2096739 6.5680147 7.0294395 8.5509855 6.8674940 7.3128679 7.1588310 6.0169894 7.2510902 5.6639234 6.4634941 7.0657834 6.4136249 5.1860561 7.2692089 6.4378676 6.7549714 6.8052914 8.4394327 5.6896752 7.0311104 6.9515993 6.8776713 6.5640170 7.6648910 6.8219691 5.9469995 6.6182307 6.9466693 4.7056031 8.2164310 8.3270022 6.8309555 7.0496565 6.9551103 6.5067580 6.3955691 6.6693971 6.0038224 7.0058237 5.2077719 6.2545274 7.9468300 5.7147508 6.8648257 6.6152766 6.4031211 7.6885727 5.4317669 6.6125920 6.7133420 6.7132169 
EP00473_Plasmodiophora_brassicae_P000986_CEO99079_pep_supercontig_pbe3.h15_scaffold_29_241508_242737_1_gene_PBRA_007193_transcript_CEO99079_gene_biotype_protein_coding_transcript_biotype_protein_coding_description_hypothetical_protein                     7.1165950 6.3388612 6.7308694 8.0590575 3.9907483 7.7271536 4.4379622 6.9166583 7.5071337 4.7048030 8.9999984 8.9999980 7.7636244 5.0054586 7.3753375 8.9502963 6.3936765 7.4677234 6.3803271 7.8790473 4.7878292 6.3227071 5.8979941 6.4132976 5.5436399 5.8191529 4.9190905 6.1153528 4.8376306 4.8198612 5.0240194 4.9775656 6.6354284 6.2058563 8.9999990 6.9209292 6.6741565 7.4932604 8.9999987 5.5925044 5.3208030 4.6022899 5.5173367 4.8028794 5.4938910 5.4620619 5.8628549 8.9999988 8.5313993 6.5009651 5.6510448 6.4629980 5.8955669 8.9999989 6.4805149 6.3439486 7.5799564 5.9145820 7.1444575 7.0276631 8.9999980 6.3058677 8.4440331 8.7228500 7.1091702 8.9999986 8.9999985 8.9999983 8.9999981 4.9783729 8.7406084 5.1228704 5.3612256 8.9999980 5.4124801 8.9999982 8.9999990 6.3315913 5.8314681 6.9264925 7.5125647 6.3435042 8.2738735 5.5955862 8.9999988 7.1295695 5.2968925 7.9622691 5.3586188 7.2939893 8.9999985 7.9259999 8.7306910 7.5184092 5.4941052 7.4953086 8.8722884 5.0457177 6.2056800 8.1940691 8.9999987 7.2988201 7.1105608 7.0118246 5.9402098 5.5051009 5.1696263 6.6557840 7.6178770 8.9999983 7.3088648 7.4240322 6.5977429 7.5680511 6.0688680 7.5700188 7.1334747 6.4144534 7.4633690 6.8650491 6.7336081 4.5793503 6.7809707 6.2580104 8.9999984 6.4989358 6.1670710 6.0131228 5.6878989 6.3436131 6.3320140 5.3557369 6.0772943 6.4019192 8.9999985 7.3795857 6.8793134 6.2254647 5.3299646 6.8450101 5.8403117 6.1271580 6.7909594 6.9703159 8.9999986 5.9514379 8.0457661 5.7478656 7.9304171 7.8446097 8.2293383 7.7553277 7.9256654 5.5493387 7.4901507 5.9851543 8.1629872 7.8140755 5.5740446 7.1536054 5.9062455 6.2764568 8.8075969 5.0947260 6.7662792 5.3434071 7.8883919 8.4108704 4.7110368 5.1202020 5.3320563 8.9999980 8.9999986 5.5613737 8.0999982 8.9999989 8.9999987 6.8476743 8.0827235 7.2576037 8.8027384 4.4243133 8.9366721 7.8511628 6.2090860 5.5536702 7.6288516 5.7515708 6.5335716 5.6645044 8.6360039 5.6122532 5.3902839 5.4717600 8.4120556 5.8518739 8.5624017 7.1872276 7.0255854 7.7659396 6.9491031 7.1350296 4.0972345 6.3615763 6.9986528 4.4589057 5.8775277 4.1159196 6.4462381 6.5553523 8.9999989 6.1038358 6.2496189 8.5595295 5.9426172 6.5103237 6.2902610 5.3378896 8.9999984 8.6183610 5.4763656 7.9789522 8.9999990 4.1378023 5.5001811 5.7130616 6.3968466 5.7481044 5.5665146 5.7864649 5.9500036 5.5804536 5.8176297 5.1588591 6.8052277 5.6813517 5.6158521 5.1743641 7.1735244 6.0612508 5.7790388 5.5723566 4.8825374 5.9524677 6.2740712 6.2235231 5.5999819 6.1370340 4.8779224 5.1831919 5.9746216 5.6797362 5.1201176 5.3004431 4.8373283 7.6884185 8.9999989 4.2609711 5.9573789 6.7121930 8.4362250 6.6452184 3.9715991 8.9476095 5.9571306 5.6003851 7.7180167 4.2371669 8.9999989 8.9999986 8.9999987 6.5961396 7.3130613 5.9390691 0.0000000 6.0934230 6.3374850 8.1211117 8.9999986 7.4512784 7.7119234 8.9999988 7.9346288 7.2380183 8.9999989 5.2419569 5.8239351 4.6501184 6.0288336 8.2764160 5.2850217 8.9999990 8.1453295 8.3301400 6.9970739 8.9999986 6.7185238 6.4344828 6.0013750 6.6475654 6.5783388 5.7809605 6.5302535 6.3596260 6.8596788 7.6349497 8.9999987 6.5367843 5.9960213 4.8802641 6.8286769 6.8656301 8.2486476 7.4384306 5.2220157 7.1083436 5.3207933 8.5313840 6.1911505 8.9999983 5.6712843 7.4601767 8.0740749 8.3912723 5.2734050 8.9999982 5.8565940 7.8653212 6.1243637 8.0181184 4.7017064 5.1044611 8.1698070 5.8655187 6.5533829 5.1511969 6.2513578 5.0720283 7.3212142 4.8539876 7.3692391 7.6482718 5.8776079 8.6843206 4.4348865 7.0263648 5.6602638 8.9999982 8.9999982 8.9999982 4.6980583 8.9999984 7.6374770 5.9820687 6.2708736 8.9999984 8.9999987 8.3568115 6.9782955 5.7548930 6.2371068 5.0274497 6.9486752 5.7043148 8.6422246 8.9999984 7.2818042 4.3142106 5.9877179 7.0497341 4.0808447 5.2266581 5.3296615 6.7706430 5.9138381 8.9999989 5.9400478 5.9422502 5.4928666 5.3486802 4.8069300 5.7972214 4.8188517 6.9579243 8.9999984 5.0555349 8.0531367 5.3245492 8.9999981 6.8886935 6.3511347 8.9999984 5.1794145 4.3588333 8.9999986 6.3287301 6.5709664 5.5224079 7.5997723 8.6461122 6.0130917 8.9999985 6.4944794 6.0126810 5.0427953 4.8337391 4.9312972 5.9240886 7.4972821 8.3934412 4.8223204 6.5139001 8.9999985 7.1549358 8.1135799 6.0100377 7.6495778 6.3398268 8.4995606 6.2927926 4.8478652 6.9216409 5.8354945 7.4863718 8.8109897 7.2802235 7.7973881 5.0186503 6.9228302 6.5341147 8.6254506 8.3198286 7.8459184 5.4129226 5.2249555 7.5188181 7.2697325 6.3613049 5.7216116 5.6646055 6.4376202 8.9663077 8.8083347 6.2835341 8.6444452 7.7599079 7.4734510 6.6236720 7.3681453 5.2489112 6.3134317 7.0573707 5.6190675 8.1373232 6.4108106 5.3425874 7.6944535 5.3702479 7.8544111 5.9567127 5.8939166 8.2049491 5.0201279 7.4953022 4.9260370 4.9261885 8.9999989 8.1051270 5.3348303 6.4530078 4.8821872 5.1239759 6.4145966 5.7075468 5.7753500 4.5081491 5.1811104 8.9999988 5.8917035 4.3065641 5.3488473 5.8684144 8.3248455 7.3461744 8.2024773 7.7826174 7.7331336 5.6660735 5.2450445 5.5703656 5.3899823 6.2257564 5.2211704 5.1285295 5.5702450 5.1444423 4.8445242 7.3909289 8.1813828 8.9999984 8.8804106 7.1843682 5.3687176 7.5148696 6.8703045 7.4316357 8.9999983 6.3681448 6.8600859 4.7413627 6.1346508 8.8907843 8.9999986 6.4600973 5.4009080 6.1048068 5.8238134 6.8882418 5.1957434 8.1641275 5.9047819 8.6640730 6.7618475 5.0641365 8.3946444 5.1847233 7.3878046 5.9656957 5.9057255 7.2053683 5.1922440 7.4660153 6.1071241 5.4249709 5.1274996 4.8103676 5.5984102 6.2147529 6.1282898 6.3723699 6.4950010 5.2178306 7.5119898 8.9999989 7.5512550 8.9999989 5.3837919 6.9592776 8.7397333 6.8994690 5.8929147 6.1479739 8.7185303 7.6313014 7.9788214 8.4493826 5.4187814 6.4911492 8.9999989 4.5340464 8.2259757 5.0063916 8.9999981 6.2540439 5.7934901 6.0861256 5.5114345 4.3311826 6.3877007 5.8977912 8.9999989 8.9999990 7.2016702 7.0504234 4.6734261 8.9999989 5.6759354 6.0362989 7.2400579 4.9942725 8.9999983 5.4444607 5.3398721 4.8675510 4.5802909 6.7768922 5.8167235 6.0496187 5.0402635 6.2045635 6.7806148 5.5259366 4.6612839 8.9999985 7.6355319 7.0109571 6.2447599 4.3403974 8.9999988 4.9179853 6.6705444 4.9976930 4.6916800 5.5736524 4.1888815 6.4322490 4.6312197 5.0513033 5.6319010 4.2703485 6.2958207 7.1046352 5.6503727 5.7652220 4.5198620 5.5212632 8.9999988 4.7053825 4.8380696 8.9999988 6.5465260 5.4107654 5.2183679 6.9789857 5.9313688 4.8667461 7.8704431 7.1356807 8.9999989 4.4640755 6.7345834 6.8843575 8.9999988 4.6521553 4.9254440 7.9416808 5.4916427 6.7307836 4.7808226 7.4793278 8.9999985 6.1919766 7.4241097 5.9598116 6.1046965 7.9696450 7.8595918 8.9999989 8.1628922 5.3032290 8.0068310 8.9999985 7.1418399 7.8062045 8.9999988 6.7361880 6.4590512 8.9999988 8.9999990 7.2803240 6.7606251 8.2796923 8.9999982 6.0030813 6.7708608 8.9999990 8.9999987 7.0683541 6.8939634 8.9999986 8.9999988 7.2465288 8.9999989 8.0010529 5.8796080 8.6522068 7.8540692 8.1525820 7.6682989 7.1241730 7.2595661 8.9999987 7.0593610 8.9999988 8.9999982 7.8190944 8.9999981 4.5382498 8.9999984 8.6292290 5.7543394 5.2507617 8.3439380 7.2592853 8.9999987 8.9999989 8.9999980 5.4360425 6.7584092 8.9999982 5.9393357 8.9999988 7.4857739 7.9880540 8.9999983 8.9999986 7.2454481 8.2036539 8.9999983 7.4361675 6.2445563 8.9999987 8.9999990 5.9112030 7.7341838 7.3999834 8.9999986 6.7079826 8.8537043 7.4900789 7.2492794 8.9999986 5.8677783 8.1679454 8.9999985 6.6711191 5.6783583 8.9999985 8.9999987 5.8310322 6.8379115 7.3744856 8.9999987 8.7999469 8.9999981 7.5661886 6.7551064 8.2005337 8.9999983 5.7536107 8.9999988 8.5224356 8.5800994 6.6429297 5.5714938 8.9559447 6.7142064 8.9999982 5.6482800 5.5106535 8.9999986 6.6943247 6.6443802 8.9999980 7.1265764 6.0430908 6.3285135 8.9999987 5.5621005 7.5276872 8.9999989 8.9999980 6.0819358 8.8090218 6.1604743 7.0930907 8.9999990 7.6466896 5.9024066 5.8977815 8.9999986 8.9673255 5.8681635 8.9999988 8.9999988 5.5400405 7.6249576 7.9096870 8.9999989 7.1295932 6.9622129 7.1232496 7.2169877 5.5413825 7.1615300 5.0131185 8.4880453 8.9999983 7.6727544 6.7539688 7.3813581 6.8221606 7.9072997 8.9725386 6.1424474 7.7463789 6.4505811 5.8084655 8.6310195 5.8409524 4.8837822 7.6144093 5.2588599 5.4792507 6.7852956 8.9999985 4.4313095 8.3572500 6.4232169 8.9999981 8.4035105 8.2272342 8.9999990 6.2411360 5.8399074 5.4893251 8.9999981 4.8997557 8.8454876 7.4092964 6.3636152 4.3778152 7.1525907 6.7689047 7.8482716 4.8812189 6.9616845 7.9469667 6.7909652 7.4888653 7.2665698 8.5348645 5.6716967 5.7148072 6.6967060 8.0386016 4.0834012 7.9855398 8.9999987 8.9999980 5.2371372 8.9999988 7.9120051 4.9485920 7.3459216 6.9212428 7.0770404 8.7349915 5.4027413 8.4306911 4.4082385 6.9034165 7.2071427 4.5427681 8.8133174 6.9087544 6.5045230 8.1858710 7.2477280 7.6982195 5.8751425 5.0598081 8.9999985 7.4343779 5.4989992 8.0040594 6.8563633 
EP00473_Plasmodiophora_brassicae_P001452_CEP00438_pep_supercontig_pbe3.h15_scaffold_4_223863_224865_1_gene_PBRA_001492_transcript_CEP00438_gene_biotype_protein_coding_transcript_biotype_protein_coding_description_hypothetical_protein                      5.8672319 6.8205897 6.5725162 6.6776467 5.3800745 6.0618329 4.7910105 6.2222327 6.4003722 5.9190991 8.7104024 8.9999988 7.7926733 5.7570388 7.4202317 5.9437736 5.1096656 6.4033305 4.7312150 6.1594293 6.0699480 4.9092007 5.1763199 4.6912435 5.6049125 5.1427665 6.6732608 4.5800975 5.7244509 4.8277801 4.6821462 5.2606072 5.2699371 5.7245639 8.0699172 5.2690417 6.0936986 5.9895887 7.0481787 5.5668128 4.6838299 6.6059339 4.0781329 4.5547398 4.6266072 5.9450155 5.3567264 7.4459540 7.2794285 5.3817259 6.7565773 7.2334775 5.6541429 7.8137295 5.0596294 4.2614103 5.1406674 5.6367272 5.7336537 6.8672976 8.0700080 6.8070634 7.0460843 6.4374970 5.6150232 7.7291271 8.1041045 8.8429776 8.9999984 6.2811203 6.2681894 5.9384161 6.2428738 8.9342597 6.5731774 8.9362671 8.9999984 7.0969025 6.2741295 5.2793020 6.6405643 5.3780816 8.8858894 6.3399871 8.1775079 5.4549365 6.0263137 6.8579870 5.2478696 6.1912867 8.9183576 6.2881213 6.5919307 6.8691534 6.0962737 5.5555551 8.8444752 5.6285176 5.1322523 6.1766523 7.9874172 5.3372828 4.8910860 5.1641530 7.4596317 5.3928638 5.5793733 4.9776779 5.9660937 7.3913255 5.8322554 6.1049052 6.4830031 6.5141774 6.1754522 5.3820388 5.1936659 5.9385915 6.2737757 5.2597029 5.2706049 5.1047323 5.3145983 6.1498358 7.5105691 4.6987246 4.6031860 5.2144111 5.5233655 4.8275976 5.0492719 5.8057533 5.9673794 4.9053324 7.4208507 5.3779924 5.8021637 4.6328154 6.3609934 5.7310859 5.9965763 5.5387184 6.2061365 5.9737130 7.6075752 4.7678532 6.0988301 5.0724932 6.4524561 5.3563539 7.3348757 5.9694806 7.1598987 4.9844255 7.3669572 5.2745927 6.3807711 6.4835389 6.1399108 5.6651794 4.6955681 5.8895104 7.0051891 5.3825151 6.3034600 6.2695042 8.0433447 7.7585593 5.1777169 4.7194267 4.4671426 8.6818753 7.1034984 5.9879313 5.8625792 7.4301540 6.7267349 6.5346266 7.5017527 6.4916721 6.8060369 5.7173213 6.4898408 5.6280531 5.0619473 4.6724075 5.7223186 5.8617762 6.5923663 4.7340293 8.3750044 6.2929130 5.2457012 6.0263597 7.5077474 4.6041101 8.4064488 5.6081193 6.0228626 6.7923299 6.0595561 6.0951001 5.8843487 5.3501659 5.6125787 5.4237662 4.9064710 5.6808754 5.5716395 5.1542146 7.9582426 5.2476927 4.8663894 6.5920314 4.6588735 5.1411065 6.6495452 5.2208160 8.9999983 8.8710099 5.9782188 6.5199340 8.2849020 6.2675938 6.2479140 5.4095060 6.3982180 6.3592782 6.8155170 6.1522529 6.7775512 6.5556266 6.4776291 6.0992604 8.0230381 5.8338070 6.1250191 6.7367108 5.3634756 6.6111748 5.8699123 5.8749741 5.6053874 6.4569915 5.9516158 6.8202188 6.1404251 6.1624355 5.6660879 6.1061720 5.7415747 6.5306945 5.9214477 5.4844089 6.3412381 8.7639546 7.4654155 6.7433455 4.0516815 3.3715991 6.9024385 7.0727953 5.7715077 8.3722160 6.9089095 3.2977543 6.9404449 6.0970755 7.3255325 8.9999983 8.5980579 7.3251760 7.1720255 6.4922213 6.0934230 0.0000000 6.8945137 8.0141166 7.6767524 8.7042383 7.9484591 8.9999982 6.9753467 7.0714188 8.9999989 4.5500513 6.0665597 5.0852623 7.1787821 5.7484085 6.8721411 7.9016469 7.3858189 6.9753296 6.6403441 8.0011948 5.9165408 5.9684981 5.7586620 5.9065869 7.5495417 7.6106967 6.4635927 6.5363093 6.8648549 7.0972284 8.0251808 6.9136050 6.2554808 6.6008175 5.4792017 6.0158606 6.7444452 7.4394718 6.0148710 6.4770386 5.9833774 6.5079953 6.6768421 6.8494371 5.8391337 6.0272393 7.2081393 6.4777069 5.9365925 8.9999981 5.8182213 6.8833729 5.6437958 7.4562163 5.1607375 5.6399282 6.5901532 5.8927892 5.8523710 5.8673159 5.0626846 5.4938313 6.4790639 5.9969037 7.0147207 5.7034396 7.8267732 6.8277389 5.2795490 5.4468954 6.6519566 7.5794467 8.9999986 8.9999990 5.6907923 8.8702659 5.5399937 4.9526027 5.4034127 8.9999990 8.3863083 7.8424490 5.4496502 6.3056246 6.4765010 5.3806732 8.9999989 8.6508351 6.4409541 8.3220606 7.4221875 5.2773725 6.1232382 5.3855812 4.5796511 4.0085874 5.3075315 5.1123557 6.6819869 7.7691032 6.1627214 5.1716200 4.1077365 4.9090474 5.4727069 5.5634206 6.4690262 5.9013212 8.4066520 6.2557327 5.9140621 6.6343681 7.2882809 6.1201890 3.8799472 6.2707831 5.4411411 4.6327353 8.0447844 4.8231836 5.9534521 6.2684639 7.9499865 8.5331127 4.6203909 7.6523699 8.3837237 8.3421635 6.2279975 5.7278575 6.6146322 8.5442994 7.6263059 6.5394130 5.6417015 5.7004149 8.7271221 6.6927660 6.5482698 4.4999062 5.9905588 6.6574817 6.3030477 5.7595493 5.7364294 7.4343244 6.1109311 6.0072814 6.7487021 6.7882638 6.4437206 7.2150628 6.1605820 5.3766418 8.9999983 8.1001182 7.6735138 5.6725213 5.5939828 6.6645052 6.2942678 5.2858592 6.3025043 3.4464682 4.5598685 8.2740548 8.1590515 5.6729131 8.2962849 8.9999980 6.3659091 5.0551310 5.2007358 5.6915588 4.6049523 5.9294207 6.3831577 8.3872747 6.6283983 5.7322400 6.5872347 6.0032339 8.9999987 7.6264080 6.7191005 5.8951248 6.8830979 6.4672464 6.5276600 6.2311051 8.4123702 5.7354438 8.3741458 5.5624905 6.2792197 6.0116461 4.9185009 4.9031087 4.6986279 5.0275764 5.3127871 7.1635769 4.8564061 6.8538146 5.6258948 4.8939251 8.7849777 7.5578508 7.7733408 7.0588567 8.1985022 6.2783323 5.2916966 6.1037300 6.0419435 6.4582139 5.7738103 6.2266277 6.4042405 7.0027164 5.1029184 5.4158170 5.1720363 6.9297229 8.0600180 6.3502924 6.3206260 7.1384475 8.5216970 6.7708919 8.6958514 7.2945205 7.2690072 5.8410179 6.6364804 8.9777921 8.9999981 6.9423995 5.9166819 5.3275673 5.0617105 5.2186064 5.1622033 6.1742736 5.5334545 7.0188172 5.0386829 6.4970552 8.2759509 5.8373187 6.5215812 6.8349725 4.8356930 5.1705044 6.2604294 5.9428646 7.2578350 7.5826739 5.8995734 6.6603054 5.3140834 6.1699934 7.2218158 5.7852014 5.7991276 6.6380497 6.6392841 6.8761706 4.6738553 7.4921672 6.2776623 6.6638306 6.7315225 3.7739195 5.8949433 6.5781766 7.4493584 7.5840456 8.3047852 7.6658718 4.2015744 5.1046043 8.5732874 5.5714062 7.2688312 5.9841221 7.2995416 6.7464124 6.1917173 6.0571778 5.5071423 5.1637420 6.1099572 5.5092178 8.9999990 8.3323612 4.3800059 5.4292017 8.1408419 8.3431896 5.6529077 6.3700779 5.5186491 5.7739008 7.7430524 5.2376625 4.9967227 5.4587032 3.7650576 5.5177561 5.4472360 5.2655878 5.6360264 4.7477615 6.7331711 4.7085331 5.2172245 8.9999981 5.5681327 5.0545479 4.8751973 4.8059042 7.1576679 6.2534642 7.8013412 4.3904228 5.3318278 4.9538660 4.7946121 5.1299124 5.9865119 4.4787919 4.4616639 5.1882879 4.7022434 4.8155860 4.6338338 4.8827652 6.0643870 5.3446920 7.9403985 5.5955771 6.0047528 7.4217442 6.1176394 5.3769748 4.0787240 4.9712530 5.3882210 4.4824420 5.6309203 5.4023747 7.5822043 5.2787577 7.0675559 6.2942299 8.8632623 6.4988216 5.9677918 6.5797469 6.0558241 6.4487033 6.0510837 4.6239158 8.6954185 5.8928452 6.6525677 5.6532509 5.6975273 8.9181877 7.1347983 8.9999988 6.3075623 6.1037889 6.6231978 7.0988906 8.9775922 8.2101011 8.8677610 6.7913252 6.7330590 8.0702517 7.9157768 6.4318310 6.9481426 8.0041457 6.4069656 6.3614340 5.6663248 8.1476801 8.3053232 6.1480237 6.3249671 7.5362372 6.7505154 5.9104029 6.2352856 6.3733959 6.2168041 7.4589158 7.0003974 5.0457529 6.4708541 5.5621082 6.7825659 7.7557614 7.1841284 6.6946319 8.5751290 6.8617600 8.0417295 6.5196994 7.8245397 6.2339959 5.8202419 5.0822552 7.9017106 5.5963452 8.9999989 6.3265649 8.0229214 5.3087035 5.8137484 6.1444480 6.5378826 6.8865015 5.6962627 6.8716350 6.1812694 7.4735890 6.6837332 5.8561773 8.9999987 5.7043195 7.5659404 6.4462805 6.0987040 6.4239065 5.9847773 5.3948427 7.6568901 5.7256492 7.7374554 6.0060044 5.7042762 7.1842189 6.4794958 8.6231293 7.5826980 6.2395315 5.9263429 5.7242680 7.8217284 6.0572978 6.4511136 6.8895118 8.9999989 8.5360925 7.9214520 5.6248276 6.3893057 6.8735362 8.0999218 6.9232481 8.5851408 5.8086379 8.0290406 7.1825386 5.9703624 8.8603504 6.3355245 8.9999988 6.2575983 6.4772519 7.6791866 6.3247579 6.8720680 8.3801265 7.3693924 6.5398800 6.6503052 8.9999988 5.8779067 6.2942019 7.6665007 7.5941162 6.0758443 7.8754519 6.5554607 6.7345809 8.9999990 7.3145738 6.9735513 5.0192340 7.8664558 8.1171433 5.2710456 7.0905601 7.8330807 5.7986423 6.7157552 7.1258389 6.9776392 7.3922696 6.6095349 7.0292710 6.3254779 6.0472394 6.7035059 5.7466188 6.9572404 7.6682348 7.5293993 7.5648400 7.2245181 5.3916694 6.6598056 7.7649805 5.9294625 6.8151344 5.4568646 6.3757175 7.7434246 4.7261986 5.8309929 6.6350608 6.1646848 6.0954640 6.5438268 8.9999982 5.4997248 7.6780566 6.1844015 8.9999986 6.0545272 8.3290165 8.9781550 5.3762918 5.1539106 6.4544999 7.5079994 5.7199212 8.5578169 7.3944617 5.8460339 5.8113824 7.0928225 5.9227083 6.4661527 5.1923607 6.4012868 6.7135217 6.4688216 5.7977073 5.6911597 6.7252278 5.1674050 6.3655263 6.6218228 5.8545182 5.3549535 6.2873600 7.3065878 7.0550745 5.7937389 7.8578557 6.0252276 6.3376831 5.8116176 5.7786207 6.9982252 6.1288404 6.3941666 6.2445196 5.1832370 5.2085125 5.9018713 5.7758028 6.5025362 5.8722569 5.5571514 6.4998922 7.0109972 6.3435252 5.3032274 6.2529357 8.3814456 6.1068384 6.0968236 6.3878828 7.3653442 
EP00473_Plasmodiophora_brassicae_P002684_CEP01839_pep_supercontig_pbe3.h15_scaffold_57_75035_76187_-1_gene_PBRA_008781_transcript_CEP01839_gene_biotype_protein_coding_transcript_biotype_protein_coding_description_hypothetical_protein                      6.0075498 5.7530006 6.6376807 6.1653208 6.6243575 5.8052054 6.2485572 6.0731303 6.0411397 6.8968214 8.9999989 8.3815850 6.4036327 6.5643351 7.0964613 8.6689123 5.7538230 8.0083010 6.1665102 6.6872839 6.4710358 5.8208302 4.8388546 5.5433970 7.9904994 5.7692019 6.0555137 6.7907159 5.9628944 5.2032877 4.6032692 6.9521345 6.1638733 5.9396266 6.8705177 5.9214755 5.3973029 7.3677462 6.4670220 5.1657277 4.9410193 6.9065592 5.3163267 5.4390276 4.6348484 7.1169331 5.4668230 6.9693651 6.9281734 6.2096271 7.1902062 7.6231860 7.5219304 7.4458445 6.9840976 5.3368780 5.7522643 6.3743517 7.1533994 6.6917983 6.8030616 6.8664839 6.5688782 7.4428898 7.2789000 7.8237376 7.7942953 8.0307919 7.1168823 7.2332252 7.1607136 6.9243263 6.9463685 8.9999983 7.6294832 8.6591788 8.4995070 6.2547541 7.9301577 6.6669650 6.9416789 6.2106057 8.4661022 7.0442463 6.3674608 7.2527393 6.2528446 7.6763884 6.0461978 6.5648953 7.8736529 6.5815990 5.6045776 7.5100882 7.7170376 6.8412234 8.9999984 6.2351703 5.7902318 6.8329073 7.4095429 6.0783843 5.5308516 4.4566443 8.3007186 4.6015547 6.9274528 5.8352685 7.7771659 6.7864626 5.2694412 7.4611772 6.9716618 6.2090495 5.4221363 5.4492485 7.5360465 7.2240811 6.5689684 5.3149451 7.4210578 6.6092379 5.4842930 6.9162381 6.8308584 6.8489334 5.4444073 5.1021840 6.6307072 5.3021163 5.3642303 6.5362159 5.9159422 5.5712716 6.5608930 6.0251986 5.4842961 5.4276319 6.1383255 6.2009509 5.3932635 5.1558302 6.2127290 6.3982097 6.4693189 5.4811421 6.4579543 5.7930883 7.4158350 5.6410796 7.0615927 6.6946853 6.8324026 5.1116469 7.0893649 5.8611331 5.6178248 6.6615453 6.0655159 6.8938890 5.2270397 5.0595412 6.0886108 6.4625789 5.3545189 6.8968809 6.8054040 7.2290400 6.1148082 4.4592269 7.0163404 7.4870669 7.4843721 6.0083356 7.8129944 5.6336201 7.4223185 5.9291316 7.4627264 6.9525720 8.0640077 6.7479938 7.7464218 6.8702001 4.7690534 6.9769608 5.5631886 7.3994694 6.0085480 4.1754426 6.9725048 7.1123724 5.0643618 7.6328378 7.8895279 5.7733296 7.2446242 5.9870726 5.4489830 7.4776223 5.9262261 5.4461782 6.4785777 5.6650895 5.5528702 7.5776157 5.3865419 7.0952410 6.5294521 5.8191171 8.5349193 5.9034868 5.4840832 6.4398075 5.5057534 5.7115424 6.4398193 5.5626221 8.9999982 8.2109952 7.2528943 5.9183311 8.7848352 7.2045122 6.1465816 7.0019014 7.3183862 7.6470795 7.5374711 5.6470678 5.9373520 6.4947846 6.3445662 6.8074713 7.6963024 7.1020861 7.4845635 6.7214743 7.3340370 7.3528438 6.5813126 8.1359303 6.8722324 8.4792611 6.1544056 7.4578243 6.6877822 7.2446632 6.8802386 6.7749401 7.7724701 6.6286743 6.5510953 4.8797885 6.5936261 6.4984141 8.7453306 6.2391782 5.7628237 6.3368904 5.7326894 4.5788450 6.0268057 6.1750682 4.5866615 5.3083180 6.7483863 5.8852521 7.0923412 6.5475997 7.8983478 5.2532008 5.2152656 5.0894476 6.3374850 6.8945137 0.0000000 4.7451127 6.6997939 5.0044508 6.2343946 6.0780240 3.9247328 5.3765875 5.1889165 5.4011850 6.4724728 7.3542283 7.5573166 7.5178306 6.2744359 8.5519020 7.9141065 6.9877746 5.6419114 8.2466196 5.8555390 6.5711607 5.5499933 5.8643760 7.5483774 7.5775932 5.6509646 5.7440368 7.1931866 6.5239479 8.4746541 6.6616730 6.0438563 6.2591252 6.2861563 5.6690800 6.3877207 6.7526529 6.8486936 5.9303057 7.3057647 6.7916482 8.1279445 7.0374321 7.0015789 6.5648665 6.6724165 6.4282988 6.9052201 8.9999986 5.7749731 7.3587746 5.4758018 6.7913810 6.3286086 6.4527956 8.0477884 7.4471635 5.2482550 6.8526570 4.9344087 6.8002367 6.2058873 7.3220626 7.2938512 5.5261496 6.8081180 6.8783817 6.6026391 7.5079579 6.8389753 6.3352636 8.4520277 8.1387320 6.0911969 7.5583929 7.0570354 5.6768005 7.7165644 8.9999987 8.9999987 8.5189332 5.8297001 8.1349953 6.7654397 6.2082935 8.9999989 8.7252517 7.3413663 8.9999987 6.4044872 6.1407920 8.0694233 5.5464311 6.3165091 5.4326010 6.6877567 6.6418462 6.8433928 6.4597642 7.3343243 5.3180265 6.0891450 6.1974866 6.7478325 5.7339622 6.4671287 5.9527649 7.3101660 6.9447958 6.4005216 7.6377595 7.9633213 6.8110818 5.7971313 6.8574172 6.2684943 5.9888193 7.8795141 6.2253551 5.4919069 6.8654544 5.5862842 8.0136334 5.3313765 7.2090276 8.0656202 8.5895641 6.8214503 6.7368285 6.6611063 8.1047749 7.5899807 6.1226355 6.6278417 6.9419376 8.3900389 6.5258304 6.7155719 6.0335593 6.5390538 7.0204287 6.7664010 6.4197335 6.7883515 6.4691012 6.6538283 7.3371426 7.3483536 7.4386776 5.6429426 7.1979057 6.1546743 5.4833938 7.5626425 6.3018154 6.6353084 6.9265179 5.9195008 7.0467531 5.9414517 6.4266493 6.1409855 7.9527866 5.4882659 8.9999987 8.7902880 6.8266330 8.6319045 8.1151421 5.9663328 5.4920607 6.7772925 6.6131762 6.0670609 5.7827846 7.0760435 8.8394476 7.7847026 7.1351883 6.7662158 6.7650214 8.3854092 7.4882220 6.8061198 7.1922905 6.6501527 6.3797907 6.5991495 6.8061644 8.4894425 7.4150443 7.2556486 4.6676778 6.5123904 6.7993087 5.0587205 5.0662949 4.8184160 5.9681538 7.3465913 7.3562944 5.3890868 7.5151367 6.1004082 6.9450428 8.0414821 8.0018429 8.9999986 6.2497755 8.3685493 7.3569069 5.8553304 6.1631368 6.7370567 7.2209845 6.3795149 6.7219771 7.6621057 7.3561821 6.7552881 7.3871251 7.4926742 7.8439462 8.2202382 6.1185894 6.5596496 7.8696448 8.9445070 5.4036883 8.8661674 5.9996970 8.1424793 5.7333078 7.1106811 8.9999985 8.2719178 7.5003769 6.7839356 6.2339143 5.6515805 5.9509053 7.0605272 6.5583268 6.5888816 6.3073869 7.1840196 8.6594350 7.4605477 6.9960395 7.0555155 7.9425137 8.2715577 6.5572157 6.4734635 7.2262571 6.9555517 6.9617401 7.0049592 6.7743244 6.9522598 6.6876846 7.1185413 5.2508490 7.1191026 7.1349949 7.7531366 4.4877979 8.0979350 6.4793995 7.7497884 6.6889843 4.6035347 6.2147828 8.9788373 6.8241314 7.9922638 6.3028587 7.6739085 6.6533847 4.9416020 7.9309599 7.5949106 6.9587176 7.0009916 7.8874382 7.3588012 7.0475871 7.5246554 4.7682601 7.4921772 7.2004152 5.3166390 6.0866183 7.8689059 7.7103776 6.3096144 6.8832595 6.0832558 8.3311363 6.5349882 5.3417012 7.8716464 6.7625923 6.9340881 5.5856251 4.8040469 7.1158353 5.4696034 6.2978958 5.9255414 8.4730148 6.8192250 5.5640845 6.5876458 5.1416602 6.6101602 6.7666823 6.2511104 5.3612809 5.3659446 6.5715463 6.9207594 6.6895930 7.8037892 4.6062042 5.8096762 4.6610150 6.3230860 6.5057249 5.8281846 6.9653522 6.4059127 6.3270695 5.7162476 6.4571085 5.3316052 5.1433937 6.5017697 5.6767834 7.5323270 7.0723486 6.4890672 6.8900842 6.0656465 6.7127935 5.4149923 6.2779611 8.9999985 5.3259609 5.2659824 6.7058248 7.2308261 6.0848896 7.9540374 6.5414443 8.9999989 6.1472888 7.0008890 4.9754410 5.5081961 5.7377169 6.7570133 5.9701761 7.7742280 6.9566875 7.6755455 6.2117257 7.1306320 8.1648258 8.0691195 8.6666009 6.3227853 5.7439631 7.6313498 8.2994371 6.9875814 7.3519083 8.9999988 6.1130898 6.4300602 8.9999982 8.4942228 6.4403378 5.5398111 6.6111501 8.0426732 7.3322100 7.5241870 7.4763594 8.6838272 7.8469638 6.2366539 7.0156560 6.5785618 7.7088503 8.0717459 6.5226485 7.7526638 6.8665391 5.9331992 6.5544750 7.5287713 6.6996329 7.1198765 8.4680422 5.9025171 8.4937723 8.5879494 6.1648206 7.1081869 7.3298698 8.9999983 7.4429042 6.5560927 7.8963538 7.8243758 6.7204760 8.9999990 8.0996158 8.9999989 6.6637749 4.6469292 7.8292447 6.9143293 8.0242577 5.4670503 6.3768170 8.2226009 7.6409685 7.3834566 6.2406271 8.9999983 6.0719479 7.3452117 8.4627706 5.9802190 8.3868475 6.1620005 6.8836023 6.9461180 5.4508864 6.9530977 6.6224357 6.8032535 6.7693019 8.0551117 6.3112449 7.3225704 6.3019937 7.8202316 8.2294110 8.6360854 7.1213424 6.6231934 6.4474929 8.4203094 8.9999985 8.8301025 8.9999989 5.9426696 7.7246353 7.1880785 6.3642035 8.9999980 8.9999986 8.4943873 6.8732127 7.4176376 8.9999984 6.3814806 8.9999982 6.7142228 6.5071108 8.7977600 7.6835699 7.4181819 8.4379868 7.3129411 6.5320078 7.5102148 8.9999990 6.7460576 5.8375591 8.4128361 7.0252674 6.9441361 8.7039782 7.1722616 6.7485047 8.9999982 6.8316658 6.9903213 7.8686497 7.8245591 8.4264729 6.7056830 7.2233550 8.9999981 6.5889213 7.2215958 8.9430260 8.1798165 8.4658168 8.0056925 8.4140797 8.4084942 7.2461784 7.2921970 7.0007321 8.0983346 8.9999989 8.4912358 6.4592038 6.8851433 7.7954363 6.1434885 6.6953495 7.1827800 7.1000376 4.7938763 7.0827398 7.5088262 5.4976583 6.7299015 8.9999990 6.3849533 7.5440493 6.8166186 8.9999987 6.6753629 6.6357118 6.8882790 7.4787097 8.9999989 5.7719167 8.9999985 5.5229501 5.2300237 7.8135810 6.5497986 6.4164407 8.6878023 7.3418676 6.1415617 6.3342511 5.8222229 7.0318842 5.8150735 5.5359138 7.0126596 5.6542322 6.4777173 6.1318925 6.5505538 6.5501517 6.0684854 7.6278320 6.6086802 6.0417437 6.6622377 6.3017656 7.2795634 7.8223596 7.3391032 7.5782497 5.7803584 6.6050991 6.6351560 7.7399952 5.9675228 6.2372616 6.7955344 6.3383920 6.7627073 6.0563828 7.5518863 6.0951243 6.2990812 5.9131871 7.6869622 6.2551436 6.5604281 6.1665873 6.9740357 6.6446244 7.3260290 5.6338458 6.2288435 8.3929249 5.8000447 
EP00473_Plasmodiophora_brassicae_P009661_CEP01181_pep_supercontig_pbe3.h15_scaffold_49_59580_60637_-1_gene_PBRA_008493_transcript_CEP01181_gene_biotype_protein_coding_transcript_biotype_protein_coding_description_hypothetical_protein                      7.9095143 6.1386637 6.6387799 7.3156982 8.0291849 8.1927999 7.0298050 6.6719809 8.9999985 8.9999985 7.9398556 8.9999982 8.6762949 7.6334594 6.1658739 8.9999989 7.7780629 7.7617556 8.1277379 8.6361167 7.7644713 7.3156397 7.1704629 6.5105357 8.9999989 6.4534514 8.0889503 7.6081665 6.4377699 7.4214137 5.3395206 8.8250691 7.5109991 8.3827587 8.1806710 7.9826577 5.9289019 8.7114055 8.9999988 6.9955477 7.0341410 8.7047585 7.1351497 8.0257703 5.8549163 7.8507921 7.3254113 8.0362758 8.9999981 8.0916313 7.9647340 8.9999985 7.7932806 7.5610569 8.0466600 8.4124268 8.2236044 6.8888837 8.2682187 6.9072352 8.9999986 6.1895160 7.7608189 7.9085346 7.4064454 8.5065195 8.9999984 8.9999981 8.9999989 7.9581374 8.4315263 8.2111111 7.5478299 8.9999990 7.7411879 8.9999990 8.9416474 8.2393699 7.6026034 8.2190088 8.7519274 7.9142611 8.7736099 8.8208868 8.1887495 8.9999990 7.8681011 8.9999983 7.7501362 8.3810176 8.9999981 8.2208890 8.3045447 8.5914396 8.8067981 7.0678319 8.9999980 7.5493457 8.4566036 8.5831007 8.9999983 6.5838970 7.8772121 6.0283822 8.0198523 7.7293665 7.4145194 8.4281697 8.7876123 8.9434780 7.6228395 8.0752927 8.4590864 8.0775057 6.1812848 8.2015969 7.7461737 8.0250899 8.7277119 8.0097716 8.7679997 8.2379993 7.7110683 7.0514620 7.7683628 8.0735276 7.8287867 7.5388742 8.0398787 8.0475735 8.0398329 7.4699629 8.3113327 8.2808661 8.1104625 8.6214603 8.1950978 7.0005393 7.8778859 8.2680268 7.1891321 6.7234427 8.7025235 7.6113968 7.6331508 8.1799304 8.2868893 8.0564322 7.6500515 8.7004811 6.8991183 8.9999984 8.1134144 8.1244764 8.9127728 8.6893942 8.5487308 7.7239196 7.3603667 8.3987748 6.9460717 8.2521043 6.9039247 7.8628901 6.8520296 7.2657124 7.9444526 7.1943006 7.0362904 6.6391069 8.4318715 8.3649850 8.9999986 8.0675474 8.9223933 8.0759683 8.1169236 6.2887246 7.6629323 7.1176955 7.6100871 7.6885260 8.4496642 7.8045236 7.1302885 8.4545733 7.8150462 8.9999982 8.6850374 7.1180783 8.5733494 8.0246348 6.9849369 7.5032692 6.7125632 7.0923325 7.8502450 8.0118557 7.6602262 8.7262730 7.8876820 7.3559671 7.7046791 6.8821678 7.0891863 7.6782110 8.0640842 7.7910457 8.2260257 8.1867232 8.4455569 7.0140276 7.3616985 8.2611733 6.3359923 6.9302775 7.3170230 8.4899765 8.9999987 8.3572123 8.9999983 7.2845598 8.7285811 8.9999989 7.7461567 8.1020134 8.5292828 8.3886857 8.6384944 6.9735162 7.8301430 8.9438996 8.9900116 7.1838896 8.9999983 8.4745789 7.0137941 7.7852995 7.9746837 8.9999984 7.7575590 8.0532851 7.7291975 8.9999988 7.9612232 8.3767970 8.9144708 7.9119359 7.7362650 8.9613169 8.8959385 8.1229658 7.3670334 8.7797333 7.7719196 8.5036839 8.9999984 8.9730210 8.5483678 7.3865171 7.9452926 6.0851308 8.3442883 6.8419166 5.7302526 7.2826789 8.9999989 8.4469373 8.3152004 8.6026467 8.9999984 7.2529850 7.0780178 6.4625304 8.1211117 8.0141166 4.7451127 0.0000000 8.8341646 2.0744167 7.3769658 6.4108884 5.7007919 6.7435825 6.9411699 5.6820529 6.6385284 8.0957138 7.9463226 8.6484072 8.8154016 8.8693282 8.9999982 8.9999990 7.1427260 8.9999988 7.4681423 6.1217993 5.2688025 6.3049553 8.5490483 7.9157928 5.5396477 5.6240657 6.3212416 7.2783906 8.9441223 7.4440284 6.7531576 7.5687284 8.8493563 6.8131666 6.6923879 7.5608309 8.2690204 6.4177808 8.9999983 7.0602697 8.9999990 7.8421859 8.2686795 7.9647781 8.5286151 7.5421104 7.7859632 8.9999990 7.6154664 7.8350760 6.2502013 7.4755815 8.0104355 7.5235455 8.2371018 8.1419580 5.8661815 8.9999984 7.5299892 8.3632213 7.1177872 8.9999988 7.4565934 6.5803936 7.8136760 7.1905548 8.1567828 8.9999981 8.9999983 6.8891501 8.9999988 8.9999988 6.9288221 7.7672302 8.7401278 7.1479140 7.4532177 8.9999989 8.9999980 7.7888990 6.9949942 8.9999981 6.7838797 7.8626810 8.9999981 8.9999986 8.2903004 8.9999986 8.9999983 8.8881628 8.9999984 7.8171974 6.9070222 5.8654291 8.2794136 6.8533594 8.2011530 7.2524729 8.3440333 7.2051161 7.8534623 7.6200696 6.4802432 7.4551471 7.7402645 6.7013469 8.9999987 7.4678330 8.2640498 7.9183728 8.9999985 6.7053459 8.6920966 7.6437969 7.7704769 7.0984356 7.8387073 8.9999983 7.7952024 7.3903094 6.6178955 8.8908016 6.0417020 8.4233266 8.5537668 8.9999987 8.2570021 7.6427372 7.9811963 8.9999986 7.7724603 7.6528250 8.0703597 8.9999980 8.2675495 8.0966252 7.5443906 6.8314896 7.6141949 8.2254141 6.9055606 6.4579965 8.9281114 8.5778142 8.9999990 8.9999987 8.9999988 8.9999990 8.9999982 8.7742942 8.6324543 7.9303755 8.4400536 7.6821180 7.7545373 8.1673509 8.9999985 7.1807597 6.9703298 8.4065258 7.4086623 8.6064532 8.1855760 8.9150991 8.9999990 7.4396624 8.7260009 8.9999990 6.0808034 8.2740381 8.0115914 7.6141600 7.9372685 7.7795745 7.6715556 8.9999988 8.9999982 7.9891148 8.9999988 8.3987016 8.9177790 8.9999984 7.7641798 8.9999988 8.5807044 8.1847915 7.4815580 8.5599291 8.9999989 7.7215787 8.0928473 8.5472408 7.5166943 8.1200758 7.0144067 6.9295805 6.8610849 8.1671698 8.8888890 8.9999987 7.0268710 8.9999989 8.9999986 8.3631629 8.1390069 8.0734182 8.1688662 8.1766092 8.9999988 8.3828024 8.3263122 7.0790380 7.5487420 8.9999980 7.5030247 7.3742334 8.1824033 8.7746882 8.4375202 8.9999987 7.9629128 8.9999987 8.9999983 6.0089471 7.7583707 8.8237519 8.7106418 5.9965312 8.5934798 7.8416880 8.4225935 8.0366708 8.4425757 8.2336275 6.9244601 7.8571715 7.1666039 8.8002109 8.3983879 7.8120082 7.1276237 8.9999985 8.2826884 8.9999989 8.9999990 7.1773603 7.9185777 8.9999989 6.9986023 8.9999986 8.6208822 8.7297091 8.4233851 8.1986610 8.9649719 8.9999983 8.5725527 8.4013103 6.9936861 8.9999988 8.9999990 7.9518174 8.9999990 7.2466711 8.9142815 5.4709691 8.6327404 8.2825171 8.9999990 6.7872591 6.5531167 7.8439083 8.9999987 8.9999988 8.9999983 7.6863054 7.0817206 6.0877282 6.6352130 8.9999985 8.9999987 8.7078877 8.3333883 8.9999982 7.9680703 8.9999982 7.7661698 7.2572330 8.9999984 6.7196019 6.3878612 8.6912887 8.9811779 8.9999988 7.2615348 8.7577390 6.1312154 8.9999988 6.5221628 7.5357228 8.9999983 7.4846931 7.2283474 7.1631819 6.7622800 8.4976479 8.1993175 8.7098062 7.7815444 8.9999984 7.0139465 7.5673900 7.8840844 7.4186777 6.6835520 7.7285462 7.1886296 6.4082393 7.1176670 8.9999990 8.1885200 7.5308985 8.9999989 7.0110920 7.0804446 6.8984589 7.0379453 6.9455742 7.1635710 7.5823417 7.7142066 7.3211501 7.1185662 8.5196270 6.9991823 7.3607116 6.5246713 7.0419771 8.4997563 7.5275321 7.6126836 7.1445259 7.0702973 8.5238424 7.1723293 7.3169617 8.9999984 6.7325725 7.7992223 8.3007439 8.7604871 6.8059201 8.9999989 8.9999980 8.9999990 7.3711836 8.1057946 6.7614255 7.8800359 7.7863475 7.6899994 5.5880329 8.9999989 7.9675301 8.9999985 7.1797802 8.3578398 8.9999986 8.9999989 8.9999988 8.4929022 8.9999987 8.6485893 7.5719289 8.9999984 8.9999989 8.9999988 7.4764105 8.2017133 8.9999990 7.9888186 7.3344755 7.3842283 6.3002028 8.9999990 8.9999989 8.9999989 8.9358280 8.9999989 8.9999989 7.3068813 8.8043609 7.6516867 8.4787253 8.3734939 8.9999981 8.9999988 8.6651055 7.7486264 8.1084423 8.5116490 8.9999981 7.3814344 8.9999985 8.5423309 8.9999983 8.9999990 7.0795915 8.7561673 8.9999986 8.9999985 8.4635145 8.5149692 8.9999980 8.9999980 8.0280214 8.9999986 8.3251566 8.9999986 8.7711083 7.8597457 8.9999986 8.5798079 8.9999984 7.9430295 6.6347538 8.9999982 8.9999987 8.0876458 6.8076214 8.9999983 7.2632478 8.9999982 8.9999990 7.1832380 8.9999989 7.3953891 8.4989268 8.9999985 6.5392624 8.9999985 7.9079143 7.7812505 8.9999985 8.7337955 8.3403072 8.7650382 6.7455142 8.8900942 8.9999990 8.9999984 8.6667451 7.5447523 6.9860096 8.9999984 8.9999984 8.9999989 8.9999980 6.5066410 8.9999989 8.8135982 6.5053516 8.9999982 8.9999986 7.8872337 7.1388751 7.8683294 7.8386171 7.4513206 8.9999986 7.2791453 8.5609253 8.9999981 8.7947757 6.2636890 8.7565059 7.7432600 7.9040379 7.8266913 8.9999984 8.1658038 6.5381757 8.8184623 8.3265653 8.0908493 8.9999981 8.7871491 8.1780107 8.9999985 6.9529213 8.4777073 8.9999981 8.6188527 8.9999988 7.7040192 7.2906658 8.9999985 7.7483561 7.8758200 8.9999982 8.9000722 8.9999982 7.6504030 8.5609124 8.9999982 8.9467893 6.8698842 7.5844293 8.9175982 8.9999980 8.9360824 7.9958938 8.9999982 8.9999987 7.7528949 6.9121720 8.1382953 8.4764800 6.5909911 7.5314055 8.6774218 8.5850337 7.4092696 8.9999980 8.4764543 8.7479241 7.2430803 8.1507517 8.9999985 7.2558257 6.7335480 8.8752072 8.9999980 7.4623155 8.9999988 6.4047851 6.7074810 8.9830859 8.0324846 8.8303107 8.9999985 8.5610163 7.9429910 7.7738326 7.7365705 8.8334883 7.0674015 6.5396324 7.7765164 8.0118084 6.7211941 8.0594031 7.7151369 7.5322997 7.8661450 8.7554185 6.5462150 8.1531452 8.1193751 7.5063500 7.7175618 7.2906308 7.2753551 7.1650630 7.4074115 7.9568936 5.8205341 8.9999990 8.2632236 7.3166628 8.8041001 8.9999984 8.3481785 7.7223346 8.6795223 6.6704653 7.7529616 6.2121192 8.9999982 6.9231975 6.5287490 6.7300332 8.6649014 7.4015795 8.5264076 5.5451416 7.6926026 8.9999988 7.2827329 
EP00474_Spongospora_subterranea_P001293_CRZ01751.1_hypothetical_protein_Spongospora_subterranea                                                                                                                                                                7.3403093 7.2062732 7.1480728 7.1110133 8.0114854 6.8852822 8.2196902 6.8127371 7.3296356 8.6696682 8.9999989 5.1978411 8.3485721 8.1428639 8.2130769 8.9999987 7.2721701 8.9999988 7.1884175 8.3437264 6.9246734 7.1992714 7.1675117 7.4072231 8.9999989 7.6036465 7.6942208 8.4750698 7.0749603 6.6979304 6.3470528 7.5663652 7.9708599 7.5661303 3.9664670 8.4057163 8.0454299 8.3172424 3.2333807 6.8157838 7.1942888 8.9517446 6.6990926 7.3837086 7.2461514 7.8101241 6.8892576 3.1927103 4.4465399 7.5558387 7.7537154 8.9999984 8.2421759 4.1613031 8.9647609 6.6144599 8.0026171 6.9668178 7.6992664 7.8747111 3.7362321 7.5380050 8.8463451 8.9999982 8.4687112 8.9999988 8.9999983 8.9999990 4.2463574 7.9712305 8.2309740 7.5698120 8.9999988 8.9999981 8.9999988 8.9999982 8.9999984 8.9564711 8.9999990 7.4721980 8.4463749 8.8104435 8.9999987 8.9999985 3.5398322 8.7952598 8.9803264 8.4837516 8.9785025 7.2620209 8.9999984 8.1415335 4.0609224 8.5816030 8.8085175 8.9999982 8.9999981 8.9999985 8.3016564 8.2599074 8.9999987 7.0407570 7.3065576 7.1363474 8.9999985 8.3884516 8.9999987 7.4312289 8.9999987 4.5155326 6.8946616 8.9999988 8.9999987 8.2727155 6.8687271 5.9528990 7.8456056 7.9623793 8.9999985 8.2587630 7.7733851 8.6435215 7.6176278 8.7667473 4.3496693 8.1544638 7.2444402 7.2060249 8.9999988 6.7590645 6.6017971 8.2684810 8.1243763 6.9988836 4.5795095 8.0926754 7.0293384 6.3766702 8.5188171 6.8289876 7.6036251 5.6166860 7.2285721 7.5796287 6.2990920 6.8809782 7.9005424 6.6382944 7.2741523 7.0635081 8.5324386 7.5433465 8.1811354 6.2832783 6.5789635 7.2951021 7.3807363 8.2175002 8.8279120 8.1791392 6.5630861 6.6310142 7.5988284 8.9999990 6.6072532 8.9999986 8.4286430 8.7139869 8.2956253 6.6306735 8.7648752 4.7909780 7.0226475 8.9999987 8.2246067 3.9864439 6.7559411 7.5219078 8.9999985 6.0989507 7.4911485 8.9999988 3.6196222 7.6934921 7.4679307 8.9999988 8.0709777 8.8161571 8.4353519 6.7078162 8.8958739 8.9999981 6.6578141 8.9999988 8.9999981 6.9275711 8.2779684 8.0557606 7.9624133 7.2880625 6.6975373 7.0870772 8.9999986 6.3647141 6.7495565 8.6722501 6.8469963 8.9609963 7.9800956 7.2580364 5.2007582 6.7234093 6.4808146 5.4971180 6.8056412 6.9296481 7.1322653 7.3617152 8.9999984 8.3837355 8.0215165 7.7626539 8.3302502 8.2975816 8.3675286 7.8586641 8.9999988 8.2026008 8.9631659 8.9999990 8.6513083 8.9999985 8.9999983 8.9999981 8.9999982 8.5486127 8.7790244 8.9999981 7.9376781 8.9999989 8.8275978 8.9999987 8.9999990 8.9999984 8.9999987 8.9999988 8.9999988 8.9999987 8.9999987 8.9999985 8.9999989 8.9999987 8.9999985 5.5975199 8.4822406 8.9999986 3.3392390 8.9999983 7.6959357 7.3056208 8.9999986 8.9999985 8.9999984 8.9999988 6.9035974 8.1878235 8.9034079 8.5434049 4.0158396 8.9999984 4.0964552 7.9568037 7.4996156 7.8270943 8.9999986 7.6767524 6.6997939 8.8341646 0.0000000 8.9999984 7.5428367 8.9999981 7.4183568 8.9999985 8.9999983 5.4792611 7.8860908 8.9999988 8.9999988 7.1936053 8.1868248 4.3469218 7.9180762 8.4507156 7.5808227 4.8754289 6.3038246 6.9348382 6.9149249 7.6263403 8.8746890 8.9999987 7.7953975 8.0564103 8.7236261 8.7513518 8.9999983 8.9999986 8.9999987 8.9999986 8.5448083 8.6397113 8.9113657 8.1272998 8.9999986 6.9220362 8.9999986 8.9999983 8.9999990 8.7840973 8.9434097 8.3509789 7.7413575 8.6881828 8.8226927 8.9999982 6.9283345 8.8762287 7.5390536 8.7699613 8.7941892 8.7655662 8.9999988 8.9999986 7.0778742 8.2503697 7.1320354 8.9999986 8.9999989 8.7575488 8.9999987 8.1610152 6.6508061 7.0528803 8.6215028 8.4825386 8.9999982 8.1621881 5.1006127 8.9999989 8.3939068 8.9999986 7.5949035 7.2899803 8.9783537 5.3477993 8.9999988 8.9999983 6.9325147 8.5607974 8.9999990 7.7979062 8.9999990 8.9999990 7.9067834 8.9999980 7.6049810 8.9885979 8.6557503 7.7659518 8.9999988 6.2934827 7.3126058 6.9000041 7.6136526 3.6123908 7.7287505 6.3241010 7.0479387 7.4381459 7.9304431 6.9780043 7.5774623 8.2568726 4.1725934 7.4296730 8.1988427 7.9223212 4.9167052 8.9999984 6.9026073 3.7394710 8.1422356 8.6852360 2.9993664 7.6114660 7.3479832 7.2129260 8.2858525 8.9999987 6.8872931 4.5584855 8.9999981 8.9999988 8.9999986 8.9999985 8.2675819 8.9999983 8.9347335 6.5179629 7.9535243 8.9888354 4.6624408 8.2097387 7.4671331 7.5591005 8.3115359 7.9717106 8.3513572 7.6453647 8.0721293 7.6218167 8.9999989 8.9999985 7.0524688 8.9999981 8.6466551 8.9999983 8.1721545 8.5431365 8.9999989 8.9999990 8.9999986 8.9999989 8.9999984 8.9999988 6.4506178 8.1229800 8.7379579 8.9999986 6.5978322 8.9999985 8.9999987 7.6868034 8.9999988 8.5875437 6.8639519 6.9744676 8.3213338 8.8239252 7.8478685 8.4869000 7.6936667 8.7715150 8.9999982 8.9999984 8.2849013 8.9999981 8.9999980 8.9433089 8.9310600 8.2305447 8.9999989 8.2343265 8.1926684 8.9999984 8.9999988 8.9999985 8.9999989 7.7139747 8.5594164 8.9325094 6.9755685 6.5937022 7.1124537 8.9999981 8.7120871 4.2618442 6.4567748 8.3590679 8.9999989 7.5870830 8.9999988 8.9999989 8.9999981 6.9792196 8.9999990 7.9887571 8.3785965 8.9453029 8.9999990 8.9999989 8.9999990 8.9999981 8.9999987 8.9999983 8.9999988 8.1913346 6.9863265 7.2917446 8.9999990 7.4941179 8.9999985 8.8373661 8.7833880 8.4842749 8.9999990 7.4053884 8.9999985 8.5171304 7.9124704 8.9999987 8.9999984 8.9999981 8.5824313 7.3239533 8.2067742 6.9859470 7.5303808 7.9121034 8.8354999 8.4179988 8.9999988 8.9999985 7.7818362 8.9999982 7.2056191 8.9999989 7.7316898 8.0274502 7.9284002 7.3721754 8.9999984 8.9931323 8.9999981 8.9999988 8.9999983 8.9999989 8.6374208 6.5082923 8.3629999 8.9232810 7.8919874 7.7416736 7.9446245 2.8509875 8.9999987 8.9999981 8.9999990 6.2559376 8.9999986 8.6673097 8.9999989 8.1580167 6.6142746 6.5663448 7.3964944 8.3848887 3.7914088 8.7363501 2.8200269 8.7707381 4.5757164 6.4373076 8.4091069 6.6767719 8.9999987 6.8177137 7.9871883 8.6443419 4.8198275 4.2654902 8.9999981 8.2933809 8.8061904 5.0594567 8.1940714 7.4020563 7.9415172 7.9455015 3.5266341 6.7560790 7.4197507 8.9999983 6.3063369 8.6051046 7.0421303 8.8009300 8.2737085 7.3852400 8.9999990 8.0658079 7.2988268 4.5053558 7.9610264 6.8601024 6.8443530 8.1942566 3.4100328 8.8243066 8.9999983 7.4311101 7.7422778 6.7280570 8.9076646 6.7995875 8.3383984 7.2758617 7.1179299 8.6075654 6.3344814 7.8164744 6.8047140 7.0871346 7.2722525 6.7387407 3.6712964 8.6789214 7.5985070 3.6394388 6.8147100 7.8335016 6.7899712 7.7003982 8.9598803 6.7670978 6.7879192 8.9999980 8.3899536 7.5579005 8.5619240 8.4008323 4.5293276 8.1773419 8.9999984 6.0834617 7.0337838 6.7753533 8.2873581 7.6052363 5.0106960 7.5377883 7.5597250 6.8939337 7.7094833 8.9999985 8.9999983 8.9999980 8.8586960 8.1102953 7.5804044 8.2520880 7.9037877 7.9614513 8.9999987 7.0438219 7.5267103 8.9999989 8.9999983 7.2885067 7.8034654 8.0338845 8.9999989 8.1662352 8.9140538 4.7917777 7.8322664 8.9999986 8.2820085 8.9999985 4.1040607 8.3423883 8.8156228 7.0156129 8.9739725 7.3707938 6.6553425 8.3946796 7.5736962 8.2991160 8.6257845 8.9999987 8.1420620 8.9999988 5.0066914 7.0679470 8.9999981 8.3998427 8.9999981 8.9999988 8.5104776 8.9999987 8.9999990 7.5520123 8.9999988 5.0243428 8.9999990 8.4779321 6.6579378 8.9999984 8.0482615 5.2433166 7.4814574 6.5950751 8.9999990 4.1409404 7.6491524 8.0356808 8.9999980 7.8833069 8.9999984 8.9999983 7.1967202 8.9999989 7.6579716 8.0858804 4.3862931 7.1074980 8.8196692 8.0504304 6.5063046 3.7807305 8.9999988 7.9917994 4.6230678 8.7806138 7.5649095 8.3535281 4.4579959 7.9578098 8.1855873 8.3424285 8.9999981 8.9999990 8.9999984 8.9999984 8.2566947 8.9999988 4.1906041 8.1959166 8.9999980 8.7952568 7.9662077 7.8818068 8.3790446 8.9546008 8.9522148 8.9999989 8.2924903 8.6865824 8.2815930 8.9999989 8.9999983 8.9999987 8.9346050 8.9691955 7.7756643 8.9999988 8.9044359 8.8346994 8.9999987 4.5037737 8.1893182 8.9826757 8.9999988 8.0545056 8.9999990 8.9999987 8.4233473 8.9999981 8.9999988 8.5974055 7.7378650 8.9999988 8.9999987 8.3743024 7.9595587 8.9999982 7.2234855 8.4565732 8.7165084 8.9030538 8.9877277 8.0173263 7.6270749 8.6189614 8.4766489 8.9999988 8.4922883 8.9999981 8.2583037 8.5133655 8.9999986 8.9999989 8.5520346 4.1560638 6.9973415 8.4648847 4.6982036 6.9378707 7.4880224 8.9999982 7.2348731 8.9999986 8.8730269 8.9999988 7.4591084 8.6443022 8.2814306 4.5578973 8.9999982 7.9785178 8.9999980 7.5132798 7.1604734 7.7929006 3.7937691 7.8440808 8.9999987 8.7278991 7.7810010 7.6171871 7.1369460 7.8408125 7.7369264 7.7523167 7.7167727 6.8397636 7.4047985 7.1761020 6.7866244 7.3575929 7.3585207 8.9999987 7.4042832 7.0003739 8.2288325 6.9685443 8.9999990 8.9999986 7.8289786 8.8162058 7.1570980 7.7641210 7.1813284 8.5263755 8.9999989 7.1552912 7.9990373 7.7564951 7.4185150 7.6682408 8.3147157 7.7323264 7.1477670 6.5771665 8.3610257 7.6798283 7.0734819 7.8925793 8.9999985 7.8734710 3.3429302 6.7580766 7.8898746 8.9999989 7.1115861 
EP00474_Spongospora_subterranea_P009416_CRZ09874.1_hypothetical_protein_Spongospora_subterranea                                                                                                                                                                7.4435741 6.9456471 7.5308492 6.5970653 8.3537089 7.2489338 8.0726141 7.2787390 7.4895153 8.9999988 8.4571071 8.7805411 8.8661115 6.7256542 7.2904891 8.9999983 7.5784266 8.9999984 8.0341210 8.9999981 8.8277965 7.7670196 7.7941925 7.7470476 8.8504803 7.0510666 7.4776236 8.1715745 7.2583359 6.8421922 6.6258068 8.1161944 8.6810695 8.3695217 8.6504536 8.2044676 7.1623832 8.8627847 8.9999983 6.9797594 6.7902310 7.6796360 7.2363719 7.7223651 6.7611097 7.1385201 7.9745489 7.5130189 8.9999986 8.9999981 6.8428258 8.9999989 8.9999989 8.4051852 8.3433950 8.4533713 7.7864323 7.5546954 8.3263534 7.9274316 8.9999988 6.6455348 8.7671584 8.3708550 8.0194633 8.9999981 8.9999982 8.9999984 8.9999984 7.0638787 7.8150806 8.2455420 8.1044795 8.9999989 8.9999989 8.9999990 8.9999981 8.2104507 8.9999984 8.0052315 8.7277157 8.8801925 8.9999986 8.7862471 7.8904398 8.9999989 7.8300100 8.9999989 8.2092735 8.2985892 8.3063389 8.9999990 8.9999981 8.4960700 8.9999990 8.6829704 8.9999988 8.0408088 8.9999985 8.1299965 8.9999988 6.8326582 7.6154043 7.0656958 8.9999981 6.5113686 7.5000238 6.6155117 6.9995096 8.9999985 7.7930718 8.5177594 8.0376088 8.9000946 7.1475401 8.0836200 8.0384281 7.6338138 8.4333981 7.9894644 8.9999989 7.1223090 8.0365277 7.3657515 7.9905295 8.6601528 7.1272950 7.1818685 7.1654239 7.3936303 7.3376161 8.1923623 7.8468162 7.4708996 8.5823956 7.7796059 6.9367538 6.6979881 8.4278273 7.9154137 7.3511201 6.9615579 7.9351627 7.4959266 6.6797403 7.4104417 8.0074245 6.9082345 8.9999983 7.3317800 6.9395918 8.9999984 7.9854697 7.3926305 7.4421745 8.3583050 7.8408453 7.0901954 7.4655572 8.1631171 6.8609153 7.0195438 7.3100786 7.6259992 6.4204931 8.3249678 8.3953390 7.4266587 6.9031704 6.6636250 7.9265822 8.4626882 8.3813554 8.5151089 8.9375101 8.6250956 8.7759731 6.5578948 8.1801945 6.4460525 8.0871406 8.4910787 8.3551513 8.0687751 6.7768761 8.7126946 7.8133207 8.9999982 8.9694222 6.6598873 7.9841460 8.9999988 6.5253303 7.7115485 8.4302410 7.4001963 7.3847272 7.7376315 7.6091426 8.7024563 7.5528886 7.8737196 8.0245595 7.3223487 8.4226050 8.0320407 6.5001861 7.8747999 8.0334337 7.3497961 8.9999988 6.5679444 7.5510399 8.9999988 6.5222985 7.1312579 8.7056631 8.5026334 8.9999989 7.6935025 8.6472945 7.7526411 7.8518298 8.9999984 6.9320302 7.2699617 8.9999983 8.6361154 8.2874378 6.6021373 8.8603460 8.9999981 8.9999981 8.4594983 8.9999987 8.5386264 7.3579196 8.1311504 8.7015288 8.0441697 8.1170282 8.5097006 8.2284944 8.9999988 7.9650379 7.7050216 8.8358284 8.0316928 8.4671553 8.9999988 8.9119042 8.0350075 7.1479157 5.8070216 7.7083030 8.0764826 8.1880312 7.8926515 8.8969009 8.1114893 8.5633953 6.9765661 8.2748161 6.9480418 6.8708898 7.4850942 8.8638718 8.2380781 8.8608153 8.5564621 8.9999987 6.9923787 7.1674379 6.5475186 7.4512784 8.7042383 5.0044508 2.0744167 8.9999984 0.0000000 6.5771490 7.8498755 5.3231687 7.0743100 6.1231259 6.2917420 7.2839043 8.3791535 8.8551047 8.8894669 8.7210886 8.9999990 8.9999990 8.9999985 8.2017421 8.9999987 8.2687478 7.9073781 7.7253715 7.8867826 8.9999987 8.7178743 7.7637106 8.6794255 8.2770821 8.7268207 8.9999986 8.4913178 8.1145866 7.9323804 8.9999981 8.1514083 7.4309444 8.2999994 7.2729745 6.6530088 8.9999990 7.0834200 8.9999989 7.6648194 7.1358807 7.4896610 8.2736210 7.4696121 8.6611203 8.9999990 7.5077390 7.3448694 7.2687646 7.6441689 8.2694293 7.0397169 8.9999989 7.7336258 7.6829254 8.5675225 7.5411650 8.2920020 8.0183630 8.2885688 8.9999988 7.7456621 8.6034371 8.3358843 7.5118947 8.9999990 8.9278760 8.1394018 8.9999982 8.9999982 7.2256429 8.7333585 8.9164182 7.5181774 8.6380259 8.9999982 8.9999983 8.4777133 7.0731404 8.9999988 7.9171579 7.1238338 8.9999990 8.9999984 8.9999983 8.9999984 8.5571040 8.2884868 8.9999989 8.1193822 7.7511060 6.8429898 8.2222346 7.4440139 8.9999988 7.4409943 7.3211266 8.0109480 8.5879095 8.5044677 6.5173481 7.5762327 7.7187847 7.5402703 8.9999989 7.5408423 8.9999985 8.0042330 8.6981950 7.4511739 7.9848446 8.9999982 7.7760471 7.2777656 8.1282070 8.9999980 7.0339757 8.1455276 6.8336437 8.9999988 6.6130607 8.7970884 8.9999987 8.9999988 8.5787677 7.7690926 8.0509848 7.9170667 7.9518678 8.5877304 8.4465119 8.9999987 8.9999989 8.3341328 7.3128062 7.7691799 7.7589598 7.3188307 6.3727851 7.9282224 8.9999983 8.5103662 8.1885947 8.9999988 8.9999983 8.9999987 8.7016938 8.9999987 8.9999981 8.3728370 7.9611431 7.7762483 7.7980625 8.6432694 8.7087266 7.6198802 7.4300414 8.3140490 7.0724824 8.9999990 7.7799309 8.9979930 8.5817193 8.0505117 8.7613986 8.9999988 7.2217819 7.2730935 7.6767087 8.9685194 7.6325339 7.3664433 8.2862567 8.9999989 8.2058890 7.4589230 8.9999987 8.7176757 8.9999987 8.9999987 7.8382939 8.9999983 8.9999988 8.7825932 7.5801080 8.8960253 8.9999989 8.7148389 7.9206536 7.4415363 7.7569410 7.9767005 6.2801898 6.5698666 6.9703154 7.9641773 8.0865952 8.9999987 6.4806774 8.9999987 8.2463117 8.9999989 7.8168749 8.6049506 8.6043563 8.5517001 8.9999988 7.9246100 8.1567065 6.7538188 7.9992171 8.9999989 8.0496160 8.4429346 8.0436255 8.9999987 7.3057909 8.9999989 8.3835684 8.9999990 8.9999988 6.9025533 8.0274436 8.9999989 8.1102595 6.9718207 8.9999987 7.9472112 8.9999989 8.3157781 8.3067699 8.9807195 7.8157646 8.9999985 6.9616784 8.4893793 8.2791433 7.3150655 8.3907166 8.4631994 8.6668268 8.9999988 8.9999988 7.1401762 8.4129266 7.8801686 7.6930545 8.9999982 8.9999988 8.9999989 7.0151436 8.9999984 8.9999982 8.9999987 8.9999983 8.6494720 7.2227845 8.7837239 8.9999987 6.8874814 8.9999982 7.5713641 8.4983251 5.9470177 8.5919744 8.9999984 8.5432756 7.7978248 6.5993568 7.3818991 8.5832274 8.1848567 8.6400553 7.5422342 8.2455136 6.3470354 6.8772263 8.9999990 8.9999985 8.9999990 8.9045199 8.7052345 8.6566837 8.9999988 7.6261962 7.0328205 8.9999984 7.5633044 8.3903509 8.9999985 8.9999988 8.7013483 8.5285213 8.9999981 6.3878251 8.9999987 6.9120795 7.6874520 8.9999982 7.8221429 8.1960370 7.6769496 7.6061632 8.1947844 7.4922347 8.9999987 8.9512561 8.9999989 7.9035063 7.7709391 7.4334766 7.5545467 7.4699380 8.2981566 7.9306934 7.2024525 7.7427685 8.6416214 8.0722390 7.4744520 8.9999990 7.5640612 6.3833974 7.1694837 7.7872950 7.6419964 8.7045626 8.3731804 8.9999982 6.6695086 8.0592802 8.9999985 6.7182612 8.0272866 7.2804738 7.3034990 7.9830372 8.7606608 7.5081466 6.9644990 7.3900708 6.8999429 8.6385190 8.2412481 8.9999988 7.4971378 8.6796441 8.9999984 8.9999986 6.3825570 8.7812787 8.9999989 8.9999984 6.8981088 7.9847871 7.9543755 8.5426917 7.0613847 7.7762132 7.1666155 8.9999983 8.1405575 8.5396244 7.9746199 8.3104142 8.9999985 8.9999989 8.9999988 8.3557062 8.0966534 7.9491521 8.4783848 8.9999986 8.9999989 8.9999986 7.4143689 8.1664321 8.9999989 8.5081011 7.7785465 7.5038941 7.3114402 8.9999980 8.3930459 8.4009166 8.9999988 8.9999986 8.2237105 6.8425045 8.1527831 8.9582133 8.2172857 8.3724426 8.9999989 8.9999983 8.9706842 7.9518368 7.5813659 8.9959619 8.8767834 7.8509091 8.6383462 8.4232330 8.9999986 8.9999984 7.6902358 8.9999988 8.4136592 8.9999987 8.8394285 8.4145536 8.9999982 8.9999987 8.9999986 8.9999980 8.9342137 8.9999990 7.5529847 7.1330935 8.9999988 8.2920132 8.9999981 7.7470631 8.1642285 8.9999980 8.9999990 7.8433205 7.2433170 8.9999983 7.7565863 7.8821957 8.9999990 8.3829666 8.3541717 7.5236337 7.9270937 8.9999986 6.5716622 8.9999988 8.6554282 7.5794349 8.9999981 7.6926207 8.4341794 8.4611911 7.5106663 8.5352097 8.9999986 8.9999988 7.4939548 7.7857325 7.4780922 8.9999987 8.9999988 8.9999982 8.9999985 6.8913301 8.9999988 8.5938639 6.2118905 8.9999986 8.9999988 7.4092703 8.0208096 7.2569014 8.9999986 7.7913888 8.9999982 7.1018965 7.6472466 8.9999987 8.9999985 7.1820697 8.9999980 7.8514092 7.5391209 6.7628592 8.9999989 6.7326636 6.6162588 8.9999987 8.4798679 7.6827362 8.9999986 7.9233744 7.9092748 8.9999989 7.2873931 7.5449102 8.9999984 8.9999981 8.9999989 6.7737897 8.6715491 8.9999990 6.7196649 7.5271351 8.9999986 8.9999985 8.9999981 6.9785354 8.9999989 8.1248235 7.4325129 7.7085652 7.0160903 8.5636742 8.9999990 8.9999981 8.3569737 8.9999988 8.9999984 8.1255774 7.4219949 7.4384421 8.8693413 6.9704205 7.5318602 8.9999981 8.3267386 7.2270334 8.9999987 8.3885875 8.9189904 7.1994357 8.9999983 8.9291016 7.9977906 6.5038838 8.9999989 8.9999982 8.3424729 8.9999990 6.9466768 6.9250483 7.9432362 8.8082429 8.5401897 8.9999988 8.2530601 7.0661978 7.7231731 7.7916237 8.0355361 7.4536854 6.6338813 8.2633694 7.6754769 7.9141083 7.0054372 6.6063346 6.7818817 8.0942246 8.9999988 7.3446032 7.1237081 8.6251005 7.0959496 7.9286887 7.1141888 7.3240039 7.8405947 6.8269795 7.1682143 6.8758173 8.9999989 8.9999987 7.3451770 7.9612726 8.5224399 7.7857404 8.2655187 8.9999984 6.1668414 7.7373307 6.5191482 8.9999981 7.2181822 6.6197727 7.2265555 8.3043359 7.8723847 8.9999981 6.2779844 6.9179504 8.9999989 7.0502503 
EP00475_Leptophrys_vorax_P000249_TRINITY_DN1014_c0_g1_i2.p1_TRINITY_DN1014_c0_g1_TRINITY_DN1014_c0_g1_i2.p1_ORF_type_complete_len_375_score_17.01_TRINITY_DN1014_c0_g1_i2_183-1307                                                                             6.4546213 5.7686025 6.5500502 6.5006990 6.5462163 6.7556468 6.7359874 5.8319340 5.8383201 6.9791231 7.1267265 7.4075007 8.2744635 6.7985290 7.6252852 8.9999988 6.0034693 7.5884133 7.1395835 6.0527999 8.0692634 4.8884212 4.7878234 6.0641629 8.0787686 5.2914741 7.6334447 7.0335186 7.2104096 4.8269579 4.9147649 6.8157457 5.4376509 5.9004670 6.9514623 6.0169580 5.9543716 6.6287904 7.2298541 5.6058346 5.2580917 6.2510763 5.1198481 5.9360949 5.2194571 6.2272787 5.6417883 7.1394729 8.0133270 5.6343109 6.2709355 7.9121739 7.1769541 8.0986786 6.2566109 5.9442184 6.4901181 5.8364820 7.6212478 5.5727535 8.6326916 6.4666090 6.6600566 7.4544374 6.3433027 7.9764002 7.6970075 8.0993853 8.9999980 5.9142849 5.9696835 6.0896761 6.2588018 7.6267722 6.7849756 8.2174779 7.6553292 5.2720407 7.0364933 5.8488228 5.7010579 5.6624837 5.8572740 7.2179357 7.1282464 6.4226622 6.5103901 7.3327359 7.0544462 5.7690444 7.7032457 6.0985985 7.8923584 6.3080761 7.6888587 6.0752379 8.9999989 7.1473469 6.5825537 6.5595093 7.7885788 5.2571739 4.7108485 5.0854537 8.9999987 3.9126821 7.0423608 4.5469610 7.8842875 8.2304899 5.1497486 7.1596096 7.2213208 6.8300589 5.1220471 5.1242461 7.5856721 5.7153735 4.7662810 4.8967259 7.2606945 7.7537401 5.0144453 7.0295994 8.0599926 7.4572546 3.7806764 4.2859778 7.1046361 4.4545544 4.6411925 8.0106094 5.7772182 4.1954261 7.9066951 5.4892573 5.1336531 3.9881261 6.9039877 4.7677918 4.6483803 5.0658842 6.5611628 5.4790913 4.6769710 4.4218473 5.6977641 4.7499517 6.7221051 4.9847763 5.4092059 4.6791373 5.8879834 3.8778022 5.8618572 4.4428097 6.5186354 5.4875167 7.5233489 4.8161652 4.0325539 4.5734353 1.8875327 7.3496920 3.9872180 8.1643421 2.7877898 3.1223992 7.2864796 4.8287140 6.4905699 8.9999989 7.2215525 7.3137086 6.9850830 8.1021912 7.0452360 7.7081946 8.3480219 6.3506527 7.1577329 7.9135752 7.5792010 6.0139305 6.2871527 7.6375787 6.1812569 8.4497422 6.8096662 5.0823474 8.4474934 8.2863928 5.9108644 7.6400959 8.7004925 5.1060438 6.4013926 7.5522475 7.0585554 7.6169724 6.4925746 6.1100477 7.7951615 6.2010690 6.5164715 7.6001161 5.0373940 7.5204674 6.1009297 5.9037639 8.3769759 5.1649631 5.4727226 7.6836040 4.7536326 5.2742258 7.7615909 5.9487678 8.9999989 7.6724237 7.8720571 6.1371185 8.7367477 8.0259055 7.1056944 8.1234068 8.3762277 7.1975121 7.7366873 8.1545921 8.2740749 7.4948303 7.1667840 7.6625606 8.8132542 7.4527448 7.0349337 6.9734839 6.9988523 6.3838865 7.7244672 7.2647722 7.6472140 7.2938506 6.9213412 8.4591704 8.1781935 7.1787207 6.2182043 7.8859361 8.7506961 7.4994256 7.3406586 5.4810314 7.8482623 8.9507869 6.6776799 7.9277655 6.7744164 6.0869966 7.2626239 6.7497567 7.5095698 7.1122813 6.8434698 6.4903724 7.9324506 7.6944625 8.4840894 8.7443526 7.6960572 7.2263677 7.2916165 6.7825836 7.7119234 7.9484591 6.2343946 7.3769658 7.5428367 6.5771490 0.0000000 8.9999987 7.6534384 5.8922634 8.3617691 4.8892259 7.5153264 8.1432902 7.0466300 7.3640888 8.3038724 7.4194089 7.9438751 7.7953962 6.7637058 8.9999986 6.5893763 6.7785839 6.4037782 6.9011033 8.5128385 7.9872129 6.1801334 7.1772327 7.0157793 6.6591950 8.9999983 7.1166436 6.6311808 8.6102036 6.7628577 6.6944092 6.7068479 6.4191728 7.2531460 6.6276897 7.6922834 7.1148329 8.5153664 7.2131852 7.4242101 6.7916088 7.5751031 5.6261364 6.9316622 8.9999985 6.3057297 6.7016511 5.9293050 7.2158569 7.2904784 8.2356805 8.3061813 7.4410647 5.7527869 8.1297287 5.2991628 8.2617276 6.8817062 6.4246956 6.7896799 6.9943244 8.0868873 6.7332705 6.9526821 7.8942037 7.0265385 8.1254384 8.9999988 8.9316407 7.1301338 8.0122675 6.7412208 6.9780506 7.0238792 8.9999989 8.9999989 8.9999986 5.3109339 8.0891757 6.6511158 6.5566435 8.6645922 8.9999990 7.6944032 8.9999981 8.1702892 6.8425524 6.8851377 5.4052855 7.2191277 5.1327030 7.1182548 6.5101515 6.7000951 6.6264765 7.1071680 5.3258151 7.1990470 5.6519447 6.6886856 5.9131197 7.7629287 6.0820321 7.5238399 7.3859682 7.2118617 6.8179105 8.3859031 8.9999990 5.8880630 7.1755090 7.4112175 6.2469048 6.5019788 6.5368224 5.3676818 7.1049615 6.4101829 8.4061833 6.0044701 8.9999984 7.5601478 8.9999985 7.4918567 7.1982630 7.6582249 8.9999989 6.2598680 5.2449037 6.3664822 7.5440135 8.5064327 7.6249726 7.5171916 6.6027367 6.5732110 7.3336396 5.7967907 6.7173191 8.5768693 6.2310726 7.7361336 6.9621538 6.6737579 8.9999983 7.0433427 8.9999983 6.9331197 4.6914547 8.0191877 8.0879834 8.0355986 6.6711596 7.0662785 8.0463141 5.7271427 6.8355207 7.3310625 6.5792151 5.5228030 8.3551087 8.9288790 7.8703426 8.9999985 8.9999989 2.8801735 4.1751411 5.5678431 6.0554200 5.1790312 3.9697574 6.3784608 6.8413405 6.8785093 7.2147019 6.5569041 7.3350998 7.5830048 7.8684641 7.8655086 5.8922218 7.4951317 6.7036678 6.3778773 6.8608980 8.3696874 5.7297185 8.0918979 4.5878746 6.9716442 7.5789970 4.1088635 4.3050152 4.5716508 7.8386610 8.0519185 7.0347341 5.2357586 7.4146374 8.3337319 7.4778877 8.9999985 7.6322319 6.2492889 7.1156012 8.0889000 8.0453101 6.9268047 8.1636409 7.3962924 7.4474174 6.6934111 6.0613963 6.8249968 8.0192063 7.4130113 6.7767997 6.7364152 8.7144479 8.9999984 6.6362140 7.4157188 6.3338261 7.7602262 6.4243858 8.9999987 6.4265703 7.7932430 7.3913874 7.9809992 8.3047280 7.8950990 8.6044983 7.1677107 4.5942061 4.7598852 5.4615282 6.8810203 6.4656972 7.9417759 6.7381372 7.6595336 7.2589434 7.5129539 7.3061222 6.6408150 7.0083778 7.8484247 6.4053160 6.9480116 6.9522920 7.6276967 7.8012655 6.8570646 7.4580362 7.5094620 8.3062157 8.6136072 4.9462402 7.7558913 6.1953515 6.0305206 6.6721679 7.7384097 7.7207361 8.9999981 7.0341682 5.6480303 6.6026972 8.7075779 7.8469163 7.2474074 6.5748400 6.8748129 6.6900777 4.6180042 8.8997016 7.5641157 7.4546962 7.6817910 6.3399626 8.7039491 6.7632976 6.5754620 5.0236909 6.7916143 6.2873965 6.0996613 6.2435254 8.9999989 8.7071081 6.9645377 6.3694891 8.1110101 8.9999990 7.1799875 6.3935382 8.3240491 6.9842379 7.2401646 5.4914578 5.1865063 7.0264062 5.3421167 7.3251338 6.2267716 7.5787559 6.9540677 5.8539053 7.8040251 5.5094388 6.6719144 8.2824341 6.3911575 5.7771006 5.4723564 6.6135862 6.9204611 8.0086891 8.9999988 4.6162833 7.5907013 5.6783184 5.8953127 7.7648660 6.7612099 5.5708333 6.1071989 6.5414136 6.6144780 5.7245347 5.3310081 5.2837676 6.5983704 5.6044851 7.5280798 7.5257826 6.5230247 7.6637647 6.5965972 6.6845060 6.4529869 6.3415581 8.7656327 5.2271502 6.4320412 7.5665227 8.9999988 5.9051032 8.5007703 7.3298717 8.9999983 6.1543744 6.7062336 6.0956452 6.8052456 5.5043332 7.3812164 5.8809699 7.9330827 7.6201137 6.7542484 5.3497118 8.7641285 8.4478533 8.9999987 8.9999989 7.4816209 7.9515149 8.9999988 6.8004840 8.0331908 8.2734802 8.9999982 6.6955423 7.0189582 8.9999985 8.2692593 6.8287237 6.7820957 7.9076476 8.9999988 8.0888144 8.1314728 7.6678729 8.9999986 8.4029862 5.6947732 8.9999988 6.7214506 6.7385875 8.9999983 7.7145827 7.2049031 8.2961201 6.3269956 7.1226978 7.5251450 6.2390789 7.9406278 8.9999988 8.2345128 8.9999989 8.3568966 5.8827115 8.9999988 8.0691619 8.9999988 8.3994067 7.8584991 8.8430129 8.3163749 7.9564391 8.9999987 8.4913103 8.9999981 7.1107387 5.5457145 8.9999984 7.3634225 7.9323044 7.9895728 8.6689804 8.9999990 8.9665478 8.0834154 6.6103201 8.4386687 6.7866551 8.6699318 8.9999988 7.0041811 8.8471500 7.1545393 6.7279516 7.5615136 6.1890159 7.8046676 7.6701266 6.5465913 8.2255580 8.0553588 6.9274775 7.7883155 7.1902777 7.4795252 7.9472835 7.0949641 6.3206356 7.0529238 7.0393394 8.9999980 8.4721687 8.8668610 8.2383684 6.0535040 8.9440767 7.0412711 6.2748357 8.9999981 8.9999981 8.0853045 7.7772838 6.3980449 8.9999983 6.9135798 8.9999984 6.4585422 7.5484770 8.9999988 8.9999990 7.7410974 8.5890245 8.2491730 7.3072202 6.7657099 8.9999988 6.8714587 7.1571830 8.0621260 7.5470883 6.8183601 8.7383581 7.4840048 7.0069354 8.9999986 7.6864310 5.9244906 7.0629730 8.9177515 8.9999981 6.8427249 8.4304621 8.9999990 5.9347443 6.6607266 8.9999982 8.8650550 8.0866048 6.7864137 7.7703306 8.3942346 6.9400277 6.6178031 6.9917099 8.3963377 8.5582308 8.3428197 7.3585318 7.9911433 8.7925803 6.7625049 8.1467812 6.6936624 6.2809873 5.4808595 8.7668975 7.8923201 5.5697817 7.2960276 8.9999988 7.1349730 6.8676095 6.4014838 8.9999990 6.4980364 7.1591967 6.5308889 8.4826424 8.9999988 7.7438363 8.9999990 4.6574271 5.2566796 7.5825947 7.3154061 6.9762230 8.9999981 7.0731472 6.4192102 6.1857308 6.7486580 7.8180768 6.2327352 5.7224233 8.9999989 6.1226932 6.3331074 6.4747928 6.2540420 6.6508028 8.0604714 8.1740428 6.6793853 6.9144852 6.5686456 6.4795090 7.5719203 7.9776139 7.1330515 7.5747672 7.5362798 5.9705073 6.2765502 8.3131445 8.9999988 7.7978997 6.7796199 7.9274917 6.5931485 7.7372410 8.5440870 6.7245692 7.3808372 5.3130480 7.8472766 8.2477741 5.4579228 7.2465602 8.5381890 6.6703016 8.3606471 6.0088380 6.8712489 8.5739825 6.3990140 
EP00475_Leptophrys_vorax_P026584_TRINITY_DN3764_c0_g1_i2.p1_TRINITY_DN3764_c0_g1_TRINITY_DN3764_c0_g1_i2.p1_ORF_type_5prime_partial_len_368_score_94.37_TRINITY_DN3764_c0_g1_i2_272-1375                                                                       8.2527374 8.8253192 8.9999989 7.5695914 8.9999988 8.2307205 8.9999985 8.1442028 7.4622139 8.9999990 8.9999989 8.9999981 7.8893333 8.9999989 7.9557144 8.9999988 8.7268176 8.2106906 8.9999988 7.5570303 8.9999987 8.1946548 8.4524883 8.1653898 8.9999989 8.6496432 8.9999987 8.6320565 8.3184662 7.6885444 7.3928358 8.9999988 8.3573505 6.7606388 8.9999983 7.8884474 8.7881681 8.9999985 8.9999989 7.3015642 7.8031881 8.9999985 7.5132138 7.8736886 7.7918804 8.9999982 8.6343593 8.9999989 8.9999983 8.8723469 8.9999988 8.9999988 8.9999989 8.9999989 8.9999981 7.1704975 8.1959548 8.9999988 7.6435559 8.9805042 8.9999989 8.9999987 8.6320174 7.9704282 8.9706118 8.9999988 8.9999988 8.9999988 8.9999986 8.9999989 8.9999986 8.9999988 8.9999983 8.9999988 8.9999989 8.9999986 8.0466018 8.9999989 8.9999990 7.9735701 8.9999989 8.9797227 8.2978429 8.9999984 8.9999989 8.9999986 8.9999990 8.9999986 8.9999983 8.7531811 8.9999990 8.9999981 8.9999990 8.4695507 8.9999989 8.9999984 8.9875748 8.9999984 8.9999988 7.4510579 8.9999989 8.4669866 8.9999986 8.9999988 8.9999986 8.9999983 8.9999990 8.9999983 8.9999980 8.9999989 8.3314242 7.8130685 7.6788398 8.9999986 8.2640511 8.7688503 8.9999989 7.8885821 8.4641385 8.9999983 8.9999989 8.9999987 8.9999987 8.3807561 8.9999987 8.9635689 8.9973440 8.9999990 8.9999981 8.9999989 8.9999987 8.5692626 8.8950973 8.9999980 8.9999990 8.9999989 8.9999981 8.9999987 8.9999980 8.9999990 8.9999981 8.9999989 8.9999981 8.9999981 8.8685651 8.9999980 8.9999982 8.9999983 8.9999983 8.9999989 8.9999990 8.9999985 8.9999989 8.9999988 8.9999986 8.9999985 8.5805294 8.9999984 8.9999983 8.9999981 8.9999980 8.9999984 8.9999982 8.9999983 8.9567938 8.9999986 8.9999985 8.9999989 8.9999988 7.7129452 8.8158855 8.9999985 8.9999982 8.9999985 8.9999988 8.9999984 8.3218904 8.6497413 8.9999989 8.9999990 7.8710367 8.9999980 8.8868395 8.5091525 8.0934414 8.9999980 8.9808744 8.9999989 7.9804187 5.5232744 8.9617774 8.9999990 7.2651745 8.9999984 8.9626113 8.3836629 8.4936491 7.8272279 7.3398254 8.9999988 8.8200825 8.9999986 8.9999984 8.6056261 8.9398326 8.9999988 7.7711044 8.9999987 8.9999986 8.3318159 8.9999981 7.1813481 8.4316038 8.9999990 6.6746700 7.1661000 8.4849891 7.4914192 8.9999981 8.9999982 8.9999983 7.5191876 8.9999989 8.9999989 8.9999988 8.9999986 8.9999983 8.9999982 8.9999989 8.9999982 8.9999989 8.9999989 8.9999981 8.9999988 8.9999987 8.9999987 8.5820356 8.9999988 8.1611416 8.9999989 8.9999985 8.9999981 8.9999986 8.9999983 8.9999981 8.9999988 8.9999981 8.9999988 8.4347958 8.9999987 8.9999982 8.1740249 8.9999988 7.8795824 8.9999985 8.9999988 8.9999989 8.9999982 7.4923425 8.5177187 8.9999984 7.6023736 8.9999982 8.9159623 8.8099247 8.5290103 8.9999989 8.9999989 8.9999988 8.6979422 8.9999988 8.6742622 8.3221925 7.6269101 8.9999988 8.9999982 6.0780240 6.4108884 8.9999981 7.8498755 8.9999987 0.0000000 6.4298169 7.4550087 8.6478640 8.9827957 7.7506824 8.9999989 8.9999990 7.8006349 8.9999982 8.9999988 8.9999988 8.9999984 8.9999990 8.9999989 7.9068481 6.9405612 6.1909739 6.3980221 8.6246845 8.3593056 6.8155334 7.2225189 7.4302188 7.0875515 8.9999987 8.4758330 7.8242133 8.9999988 8.6680068 7.0933053 7.9060703 6.8726850 8.9999983 7.4019541 8.9999985 8.1287182 8.9999986 8.9999987 8.9999983 8.3178656 8.4978947 8.9999989 8.9999985 8.9999985 6.8470717 8.9999986 8.4346180 8.4636712 8.9999981 8.9999988 8.9999981 8.9999983 8.4997520 8.9999990 8.2228762 8.9999988 8.3162919 8.9999989 8.9999987 7.9823399 8.9999988 8.4712068 8.9999984 8.9999989 8.9999983 8.1070391 8.9999980 8.9999982 8.9999990 8.9999990 8.9999988 8.9999989 8.1422337 8.9999988 8.9999982 8.9999985 8.3330756 8.9999987 8.9999986 8.9999982 8.9999988 8.9999980 8.9999983 8.7126294 8.9999986 8.9999988 8.9999986 8.5677792 8.9999980 7.5572785 8.9999985 8.2799628 8.9999989 8.9999982 8.9999984 7.1829983 8.9999985 8.9999988 8.9999990 8.3466922 8.9999981 8.3670398 8.9999989 8.9999987 8.9999984 8.9999990 8.9999990 7.4031950 8.7405952 8.9999982 8.9999985 8.9999981 8.9999986 8.9999986 7.5521739 8.9999981 8.0785566 8.9999986 8.6740954 8.9999987 8.9999987 8.9999980 8.9999980 8.9999989 8.9999985 8.9999987 8.9999984 8.4706291 8.9999985 8.9999989 8.9999985 8.9999984 8.9999980 8.9075361 8.7145542 8.2089877 8.0914536 6.3994700 8.9999988 8.9999985 8.9999986 8.9999989 8.9999984 8.9999982 8.6202671 8.9999989 8.3952663 8.9999987 8.7259050 8.5556995 8.4972345 8.9999988 8.9999986 8.9639616 8.8690857 8.0036105 8.9999984 8.9999988 8.9999988 8.9999986 8.9999990 8.9999989 8.9999987 8.7942434 7.8398337 8.9999989 8.9999989 8.8340874 8.2409561 8.9999987 8.9999989 8.6118004 8.9999989 8.9999989 8.9999980 8.9999987 8.9999983 8.9999988 8.9999984 8.9999988 8.9999981 8.9999987 8.9999983 8.9999982 8.7492555 8.9999988 8.9999987 8.9313477 8.9999988 8.9999987 8.9999988 8.7997443 8.7688946 8.9999989 8.9999987 8.9999983 8.2516422 8.9999982 8.9999983 8.9999987 8.9999986 8.2814087 8.9999988 8.9999984 8.9999989 8.9999987 8.9999987 8.9999980 8.9999990 8.9999984 8.2487165 8.9999983 8.9999990 8.9999982 8.9999980 7.9450273 6.9043342 8.9999987 8.9999990 6.5860535 8.9999988 8.7198975 8.8595493 6.9073952 8.9999989 8.9999985 8.7575405 8.9999988 8.9999984 8.9999988 7.9780296 8.9999980 8.9999989 8.9999988 8.9999981 8.8058954 8.9999987 7.6744742 8.9999980 8.9999990 8.9999983 8.9999984 8.9999988 8.9999988 8.1636226 8.9999982 8.9999985 8.9999988 8.9999982 8.8206674 8.9999981 8.9999990 8.9999988 8.9999983 8.9999987 8.9999987 8.9999982 8.8368175 8.9999982 8.9999982 8.8246012 8.3981263 8.9999989 8.9999982 8.9999983 8.6724466 6.9170256 8.9999990 8.9999989 8.9999984 8.8371355 8.9999988 8.6742286 7.2407082 7.8044955 8.9999982 8.9999984 8.9999984 8.9999982 8.9999984 8.9999986 8.1141807 8.9999983 8.4519935 8.9999989 8.9999988 8.9999986 8.6530421 8.9999987 8.9999983 8.9999989 8.9471084 7.9251859 8.9999981 8.9974490 8.3516563 8.9999983 8.9999987 8.9999987 7.6713144 8.9999987 8.9999988 7.9091961 8.9999988 8.6949279 8.9999990 8.9999981 8.4008837 8.9999981 8.3057102 8.9999982 8.9999984 8.9999987 7.6539429 7.8540519 8.9999983 8.9999988 8.9999986 8.9999990 7.5917480 8.4044186 7.4914382 8.9999988 8.5474472 8.9999984 7.1500054 7.7128867 8.9999980 7.7531565 8.9999983 8.6700286 8.2307485 8.9999987 8.5513369 8.9999986 8.9999988 8.9999989 8.9999984 8.9999986 8.9999987 8.5599729 8.9043424 8.9999987 8.1235281 8.9999986 8.9999983 8.9999990 8.9999984 8.9999982 8.9999989 8.9999983 8.9999985 8.9999982 8.8010102 8.5033582 8.8164485 8.9999981 8.3222303 8.9999984 8.9999989 8.7377382 7.6477954 8.9999989 8.9999989 8.9999988 8.9999981 8.9999984 8.9999984 8.9999990 8.3315200 8.9999985 8.9564210 8.9999984 8.9999988 8.9999984 8.9999989 8.9999988 6.9880854 8.0738077 8.0422300 8.9999988 8.9999984 8.9999990 8.9999989 8.6178027 8.9999980 6.6583838 8.1315221 8.9999980 8.2024010 8.9999986 8.3487387 8.9999987 8.9999983 8.9999980 8.9999985 8.9999990 8.9150947 8.9999985 8.9999989 8.9999989 8.9999988 8.9999985 7.0031774 8.9999989 8.9999990 8.8559285 7.6202901 8.9999989 8.9999989 8.9999986 8.9999984 8.9999988 8.9999990 8.9999985 8.9999987 8.9918803 8.9999982 8.9999987 8.9999982 6.9005986 8.9012819 8.9999989 8.9999981 8.9999986 8.3273084 7.9576985 7.7282938 8.9999983 8.9999981 8.1633613 8.9999989 8.9999984 8.5973990 8.9999985 7.7279742 8.9999989 8.1887805 8.4843744 8.9999985 8.9999982 8.9999983 8.9999986 7.6383044 8.9999980 8.9999987 8.9999990 8.9999985 8.9661184 8.9999989 8.9999989 8.9999989 8.9999986 8.9999988 8.2668565 8.9999990 8.9999986 8.9999982 8.6785671 8.9999986 7.7786486 8.4222759 8.9999981 7.7976338 8.9999982 8.9999988 8.9999981 8.9999989 8.8191310 8.9999989 7.7460006 7.8683801 7.5127372 8.9999985 8.9999988 8.9999981 8.9999981 7.5200691 8.0331796 8.9999988 8.9999988 8.9999987 8.9999981 8.9999984 8.9999985 7.6388800 8.9999987 8.9999982 8.5383304 8.8331660 8.9999990 7.7715057 8.9999984 8.9999989 8.1876576 8.9999987 8.9999983 8.9999986 7.9162185 8.7371089 8.9999989 8.9999989 7.6059267 8.9999982 8.9999990 8.9999990 7.8861019 8.9559757 8.4301698 8.9999988 8.5915632 8.0341767 8.9999987 8.9999982 6.9537629 8.9999990 8.9999981 8.2532175 8.9999984 8.9999990 8.9999988 8.9999984 8.6127555 8.9999986 8.9999985 7.1976003 8.9999988 8.9999990 8.9999990 8.7545900 8.9999988 8.4169742 7.0157996 8.9999980 8.9999990 8.9999981 8.8574608 8.2973317 8.9999985 8.9999990 8.9999986 8.2123850 8.9999986 8.9999983 8.9999984 8.5247922 8.9999980 7.9525991 8.2109573 7.7261532 8.9999989 8.9999980 8.9999989 8.4356010 8.9999981 7.6331310 8.1463600 7.4212607 8.9999986 8.9999982 8.2952716 8.9999984 7.9734150 8.9999980 7.7107477 8.4386558 8.9999987 8.9999983 8.9999988 8.5249459 8.5168497 8.9999987 8.7839545 8.9279343 8.9999990 7.5653585 8.6631357 8.3118607 8.3699132 8.9999981 8.9999986 7.7619456 8.9999988 8.9999981 8.9502972 
EP00479_Gromia_sphaerica_P009032_TRINITY_DN3681_c0_g1_i1.p1_TRINITY_DN3681_c0_g1_TRINITY_DN3681_c0_g1_i1.p1_ORF_type_5prime_partial_len_210_score_37.10_TRINITY_DN3681_c0_g1_i1_3-632                                                                          7.3818755 6.3713084 6.1485105 6.7601252 6.5640427 6.8653837 6.2651304 5.9293503 7.4542000 7.2995744 8.8587046 8.9999980 8.9999982 6.8305495 7.4011842 8.5372600 6.4814972 8.9999989 6.2116923 8.9999989 6.8257958 6.2500557 5.7760759 6.2383834 7.4448563 6.4656822 6.5851580 5.5301707 6.4452088 5.2380209 4.9541285 6.3733989 6.6896811 6.2741046 8.0218432 5.8239854 6.2464928 6.2123786 7.0782712 4.6328182 4.7454724 8.7506683 5.0030641 6.4708869 4.9979502 7.1230094 5.6426549 7.4078244 8.0712329 6.0719750 7.6152211 8.9999989 8.0135537 8.4122233 6.7691085 6.4108785 7.1884353 5.9019694 7.3322737 8.6410647 8.1814288 7.1842101 8.2080174 8.9999987 8.9999988 8.9999981 8.9999981 8.9999987 8.9715344 7.4214416 8.1127022 7.6618912 8.0111666 8.9999987 8.2807056 8.9999981 8.9999989 7.0299792 8.4296319 6.7238682 8.2619689 6.7463863 8.9999989 8.9237806 7.9440207 6.5932953 8.5938401 8.6637497 7.0576377 6.7924452 8.9999981 7.7020738 7.9825169 7.7318744 8.6435330 7.7990876 8.9999981 7.7947096 5.9729545 7.4398589 8.8809306 6.0664366 5.8272801 6.3218005 8.9999986 5.6323867 6.7913392 6.9453628 8.2993352 8.9999988 6.2192766 8.9999989 7.6674341 8.4550854 5.4624389 6.0557345 7.1174966 7.0577127 7.3672297 5.5739920 8.7619598 6.8893275 5.7091311 8.9999984 7.7608538 7.2114719 5.9060351 5.7076244 7.2187725 5.6859027 5.5063322 6.3928622 6.8251611 6.1374926 7.5245949 6.4271759 8.5924687 6.2605492 8.7544336 7.8820156 5.5422251 8.0655421 8.3132446 6.3918866 8.9999986 5.6396416 6.4812721 8.4382473 6.9089081 6.7279944 8.3120500 7.2539539 6.9276922 6.1645198 8.9999981 4.9827466 6.9247150 6.2357019 7.1944252 6.6435031 5.5985135 6.4041433 7.0538395 7.3680724 6.5196953 6.8464336 8.9625447 8.9590338 6.0254694 5.3873135 6.8729858 8.6791956 8.9999985 6.9004131 8.6173249 7.9744454 8.9999989 8.1818993 8.6037546 7.9754990 8.4241826 7.2370096 6.9872028 7.0655853 5.8586593 7.0843294 6.0195078 6.1097803 6.1870375 4.3553008 7.7679313 7.3549656 4.8855660 7.2190028 8.7456505 6.1182339 7.9005075 6.2745624 6.4786871 6.6412153 6.5374002 5.8714900 5.8962729 6.3853494 6.0839947 7.0321744 5.1781678 6.5042649 7.3910179 6.5111291 8.9999985 5.0571751 6.0078465 7.1430944 5.5304774 5.4067806 6.3652777 5.8994521 8.9999981 8.9999986 6.7976096 6.5440532 8.7953964 7.7404414 6.5121813 7.7210400 8.7840392 8.0631514 8.1941138 6.8103677 7.5639216 7.8096271 7.4910480 7.3322132 8.9999987 7.4170955 7.4077246 7.4347067 8.9999986 7.9618667 8.3714470 8.2287644 8.9999984 8.9999981 8.5480690 7.7593581 8.4338885 8.8434244 7.8433854 7.4848692 8.0915896 8.3037760 7.9105653 5.1063579 5.9971557 7.6111797 8.9184786 6.4891615 7.5542815 7.0954110 6.2214998 6.4235151 6.1266659 7.4900504 5.1911603 7.0188315 6.2716790 6.3907719 8.9999984 7.7353727 8.8507455 5.2033121 5.6327013 5.5695758 7.9346288 6.9753467 3.9247328 5.7007919 7.4183568 5.3231687 7.6534384 6.4298169 0.0000000 6.2096733 5.0776212 7.0637976 6.4924416 6.9854427 7.9184215 8.4789921 7.6760990 8.4377938 8.4079187 8.4121002 7.3974837 8.0053021 8.3292310 7.2151346 6.6746329 6.8827957 8.9999985 8.1366679 6.2219179 6.2596095 8.2958141 7.0128551 8.9999987 6.6091559 6.3430676 8.9999988 6.7507229 6.3648977 7.0996934 7.0049021 8.0297850 7.9358421 8.6547036 7.5967165 8.9999990 8.3882626 7.5944950 8.5247542 7.8300486 8.3121265 7.5183870 8.9999990 7.7152833 8.4669956 6.9310920 6.9695241 7.1770711 7.2548970 8.5961130 8.1791844 6.6660303 6.8269666 6.4535209 7.3509273 8.0391497 7.7558357 8.0377863 7.5877368 7.1301942 7.1005396 6.9899856 8.9351575 8.8699930 8.3675428 8.3207129 8.0719710 6.3136341 7.3182569 8.1617366 7.3964464 7.2928244 8.9999983 8.2707432 8.9999985 6.0528743 7.9121583 7.7899101 8.9999983 8.8716491 7.6996295 8.0412708 8.9999982 7.1740341 6.0482454 8.2293565 5.9327961 6.0364714 5.5253715 6.0883596 6.4265457 8.1127785 7.3601507 6.6256974 5.7004930 6.1883764 5.7165953 6.8951374 5.8405598 6.7412473 6.5961014 8.3568224 6.9341501 8.3491514 7.9003840 8.7285499 7.0142539 5.9004748 7.9836881 6.3065193 6.1697476 7.5805305 8.9999983 6.8766808 7.0134807 7.1672649 8.9999985 6.2526580 7.9278134 8.8815233 8.5136812 6.5269302 6.4179743 6.1660149 8.9999983 6.5886115 6.8959500 8.1686832 8.1298061 8.4194912 7.1325805 8.8126339 6.8344459 8.0271003 6.6970978 8.7354953 6.4705769 8.8018986 8.1512537 8.5443780 6.4028840 8.0910188 8.9999990 7.2707612 8.9999984 7.8135957 6.8871587 6.7974685 7.3716464 7.5717222 6.7456852 7.6439679 6.9231403 6.1471421 7.0361873 6.9724730 7.4772985 6.5760716 8.5322152 8.2765471 5.8398992 8.7461414 7.7419519 6.6262610 5.8992612 7.3947186 6.9176985 6.5287508 6.4635887 7.4688912 8.9999984 8.0556572 8.9999986 7.1271456 8.0944464 8.9999989 8.4491614 7.0755262 6.9523302 8.8006356 7.5819150 7.6381851 8.1420309 8.9999988 8.4896080 8.6438322 6.4403120 7.1003003 8.2163834 6.4530929 5.4614484 5.3559507 7.5490097 7.4409058 7.9324037 5.6309833 7.5708636 6.9294732 8.0699614 8.9999989 8.9999980 8.6948394 7.3912856 8.9999984 8.2287566 7.3152775 7.0862029 7.0626630 8.9999984 6.3840072 8.2267740 8.3308155 7.7243757 7.1416890 8.9999987 7.4252783 8.8114552 8.9999986 7.4514274 7.3197548 8.1643696 8.9999983 6.1680525 8.9999981 8.0914423 8.9999985 5.7714392 6.9648709 8.2866724 8.6266980 7.9865534 7.1659446 6.6594184 5.8363645 6.6452770 6.2123118 8.9999980 6.1453267 7.5853429 7.1413939 6.5915167 8.5159840 8.7349762 8.2273445 8.9999986 8.3653686 7.3699677 6.5168903 7.2732396 8.3702575 7.2901908 7.3304222 7.8371196 7.0907014 8.9999988 8.4987930 5.9026176 8.0778917 8.1394450 8.5431436 3.3906349 8.0322632 6.7869242 8.6614192 7.1698354 3.8252410 6.3929322 8.8110448 8.1075052 8.7659634 7.8242053 7.8036980 8.1234162 5.2589253 7.5093108 8.3478509 6.6525593 7.2540205 7.3630477 8.9999989 7.6035395 6.5025733 6.3531991 6.6834585 6.3120229 5.1162335 8.5125834 8.6087454 7.7463208 7.5644666 7.2436388 7.0200910 8.6206526 6.0051353 6.8893034 8.4140765 6.3016187 7.7309736 6.2730488 5.8077795 6.7550843 6.1680766 6.8938681 6.4036566 7.5573087 6.9795393 5.8538996 7.1019349 5.7034184 5.3251383 7.7459839 8.3014293 5.2766969 5.1756210 6.5488579 6.8316545 6.8844667 8.9999983 5.4236346 6.1950016 4.9895414 6.1131867 6.3981379 6.6521852 8.1133068 6.0279160 6.8434551 5.4167375 6.3487976 6.0814177 5.4455161 6.0813701 6.4021672 7.3075149 7.1986653 7.1436728 7.8153732 6.8476282 6.3634539 5.2090342 5.8410720 7.9302432 5.4493058 5.9647818 8.6003057 7.6494274 6.5050282 6.6798049 6.7988681 8.9999990 6.6450360 7.9840220 6.7091052 5.9287024 6.5881551 8.3826337 7.4918881 8.9999989 8.2904018 8.8530842 5.7944778 7.1734037 7.3373633 7.1638490 8.9999981 6.8040543 6.9122458 8.9999990 8.9999985 8.9999988 8.9999988 8.9999981 8.3245285 8.4115881 8.9999989 8.9999984 8.1584840 6.5716408 5.6926398 8.9999987 8.8894481 8.8488518 7.9250877 8.9999989 8.9999989 5.7190374 8.9999987 7.1291650 7.8117999 8.9999989 6.4810107 7.9127887 8.2485521 6.6250301 6.5942257 7.4690065 7.5333877 8.5485119 8.9999985 6.6813355 8.1055433 8.3336186 7.6437491 8.9999986 7.0847387 8.9999989 7.9482100 7.4880314 7.6752235 7.1635405 7.4595277 8.9999988 6.6406053 8.9999985 7.2227928 7.2735429 8.0644512 7.8809978 7.7510037 6.9064765 7.0180954 8.0649856 7.5198706 7.7383975 7.8720889 8.9999983 7.6898181 8.7313900 8.9999989 6.9787213 8.3318422 5.5989451 8.1487060 7.3036514 5.3138793 8.9999983 7.8111217 6.6899758 7.0914390 7.8143990 6.5532114 7.9102904 7.4748428 7.0705935 8.7652304 7.6854657 6.4409621 7.5961528 7.2290020 8.9999987 8.9999985 8.9999983 7.9218415 7.9151883 8.9999981 6.9047042 6.9297832 8.9999985 8.6554599 8.9999981 8.4676252 7.4877554 8.9999987 8.5049754 8.9999987 6.9116097 6.5464974 8.9999983 8.6428620 8.5385846 8.7173450 7.7305563 6.8955626 7.4601526 8.9999981 6.9666451 7.8425679 8.9999983 7.9344876 6.6545357 8.9999982 7.1171964 8.1796181 8.9999986 7.9384797 7.8109787 8.9999987 7.0776005 8.9999984 6.3965416 8.2902221 8.9999985 6.6164299 8.1131008 8.6271795 8.9999985 8.9999984 8.9999985 7.6161392 8.6544413 6.5426121 6.6506492 7.4321715 8.9999988 8.6566121 8.9999984 8.9243589 8.9999980 7.4404881 7.1714268 7.6509719 6.8765345 8.9999990 5.9237671 7.9156061 8.9999984 5.4794136 6.4112458 7.7210202 6.2946648 8.1206738 7.3549045 8.9999984 7.0532343 7.6477784 7.2551718 6.3823049 8.9186387 8.6799825 8.9999988 5.9105174 5.5492010 8.2746484 7.8039632 7.0160216 8.9999980 8.9999988 6.1941132 6.8835881 5.8439206 8.7827501 5.6783532 6.3130465 7.8846683 7.0464717 6.1945120 7.1361282 7.1595069 6.7838569 8.1837632 8.9999985 6.1485105 7.1922218 6.5716703 6.9480416 6.7832608 6.7850854 8.1451384 7.2089575 6.9340289 6.5431981 6.1857898 8.3016829 7.5280976 7.3807751 6.8457809 7.8320493 6.2359620 7.6489455 7.9736762 6.8236066 8.0140627 5.8120405 7.1406895 7.9646585 6.0817718 6.6555967 7.3778889 6.7943162 7.9627947 6.5408227 7.1470486 8.7935648 6.9714129 
EP00480_Reticulomyxa_filosa_P037040_ETO34138.1_cyclin_Pch1_Reticulomyxa_filosa                                                                                                                                                                                 5.8081183 5.9921575 6.1892855 5.8402267 6.6614598 5.7627789 6.7399009 6.1676621 5.6170182 6.6672921 8.3894031 8.9999990 7.9316579 5.8710419 7.1097867 7.6188303 5.7021646 8.3317554 6.2993931 7.9964110 6.7642648 5.7003486 4.1963115 6.7249056 6.8944392 5.4893948 6.5404979 7.3782113 7.1754694 4.7704884 4.4313379 8.5358782 6.1777249 4.3476083 8.6058918 7.0010062 5.5681668 7.4702713 8.5662998 4.8510602 5.0448646 7.6464472 5.1912509 5.3561245 4.6861679 6.4828536 5.4079233 7.9573612 8.0876534 5.7965903 6.4960021 7.8789079 8.7643920 8.3732905 7.0349084 6.8649769 6.1383831 6.8324693 8.1447426 6.0301900 8.9999985 6.0344547 6.3701784 8.3053991 7.7776049 8.9999986 7.1059212 8.8797168 8.1518697 7.5467859 8.0038579 7.0468986 6.7723678 7.4745245 7.7988809 8.4141123 7.4065551 6.7088039 7.1373502 7.2496131 5.9219145 7.2432208 6.6224990 6.8722689 8.9999990 7.9613492 6.7013320 7.2204571 6.7465021 6.9794993 8.5189886 6.8979742 7.8283143 7.5041399 7.4692634 6.5932353 7.8904067 6.5969647 7.2081422 7.9021587 7.0449670 6.6090380 6.8045095 5.8181569 8.9999986 5.6557045 5.8615463 5.8978488 8.8889940 8.3870897 6.5764120 7.2659706 8.2161126 7.1131115 6.0345505 6.0680535 8.1090839 8.1196571 7.5275875 5.3266389 8.5129319 6.6299387 6.1213095 7.4944914 7.7082289 7.2885153 5.4213605 5.4371178 6.2958726 5.4208730 5.4171407 5.6956069 5.7472150 5.7354789 6.6386959 5.2999845 6.5105754 5.7367494 7.4477317 5.8900867 5.1801712 6.5666630 7.0041849 6.0915201 8.9999986 5.6579771 7.1719242 6.2985532 6.9022682 6.0258685 7.4884764 6.4240590 6.6215633 6.3891665 6.6570508 5.4777175 7.5258352 6.6103532 7.5968639 6.5376292 5.4004526 5.5767950 6.0213324 5.8632832 6.6956601 6.1322010 7.0310550 6.6738788 6.0060766 4.4418831 5.9269968 7.4808297 8.4206495 6.7239286 6.7033363 7.5336009 6.3082515 8.3007433 6.9429211 7.4557284 6.7035714 6.3870686 8.8414087 6.4294989 6.1668777 6.5352415 5.9079315 7.0686755 7.0193186 5.0735817 8.0361088 5.9923031 6.2243445 6.7381805 8.9999989 5.4025184 7.4701592 6.5374702 6.0349075 7.3127605 6.0869841 5.8224126 5.2636560 5.8724178 6.0368591 5.8855200 5.5479855 6.6782676 6.2702852 5.9451076 8.9999988 5.6701254 6.0795144 6.3161466 5.7043179 5.7128084 7.0342292 5.5199979 8.9999988 8.9999987 7.6524197 5.7406322 8.9999981 5.4263395 6.5766285 8.1392536 8.8442509 7.2958815 6.9070687 6.2303501 8.1672097 7.0505802 7.0447837 6.7045407 8.4230482 6.7106245 6.1400974 5.4745935 7.1606248 6.7257291 6.6429268 6.8205184 6.8609086 7.4006807 6.4331784 6.5916590 6.4187905 7.3946227 5.9232187 7.4994831 7.3507346 6.8603133 6.7529409 6.1777306 6.4520360 7.2286268 8.0472679 6.4319165 6.6286228 5.7772357 7.1952314 4.9960770 6.2827584 7.3910204 6.6873033 6.0659784 6.1662827 7.4413557 8.6473150 6.5543065 8.9999983 6.0499832 5.8172449 5.9181914 7.2380183 7.0714188 5.3765875 6.7435825 8.9999985 7.0743100 5.8922634 7.4550087 6.2096733 0.0000000 3.5973505 7.3943664 6.4694867 7.9421744 8.6828276 6.5578227 8.9999981 8.9493945 7.2893912 7.5819004 6.3396482 8.9999985 7.0631254 6.4192931 5.5907877 6.1436348 7.2858399 6.7763861 5.7368041 5.6908040 7.4684084 5.7594090 7.1769355 6.6818411 5.3844402 7.3380503 6.6221109 6.8884589 6.1807228 8.6726140 6.5713422 6.5146134 7.1180958 5.7631359 7.7555548 7.1284718 5.9044378 6.4410308 8.0326938 6.5561282 6.7261462 8.9999984 5.9084606 7.5495435 5.3371399 6.0976574 6.4178220 7.3076965 7.3075954 6.7504589 6.4763466 7.3348533 7.1630821 6.4018902 7.0890010 6.5712635 7.7342281 7.2089442 7.5504431 7.0359395 6.4557578 8.4645145 6.7819650 7.9355491 8.7685954 7.4476545 6.3623292 8.4863104 7.6377989 6.0869960 8.3472160 8.9999988 7.9421227 8.5842631 5.2308799 7.3441789 8.1611102 6.4504262 8.9999989 6.5533032 6.7030325 8.1811758 5.7449277 6.9557565 8.7443481 5.5188718 5.8270538 5.4884997 7.5460487 7.1757880 7.4311220 7.9470277 7.5053527 5.8738472 5.3472138 4.9293154 6.0017444 5.7662012 7.3480506 7.8007514 8.5538723 6.6741658 5.7805156 7.8708653 8.9999985 8.1620434 6.3781200 8.5572420 5.4070564 6.3984263 8.1813063 5.6501836 6.7483106 5.7465773 6.8251125 8.3390783 6.2762796 8.8313350 8.8520261 8.3961329 6.7625535 7.0137724 7.8780948 8.0705548 5.7725888 5.0165264 6.2686438 8.7365814 8.9999981 7.0357507 6.2459970 6.2317844 6.0140620 8.4665412 7.1564885 5.7324381 7.5462562 6.7999017 6.9282038 8.4112580 7.9644867 8.7511779 7.7447572 7.4499697 7.4365536 6.9108701 6.9820623 7.1401044 6.3012221 6.1503550 5.9183127 8.4769365 6.2085791 6.8050308 6.3280743 7.2290685 6.1666806 8.9999989 8.9999981 6.8138572 8.9999987 8.9999986 5.6037361 5.4807177 8.1373544 6.3931401 5.8801433 4.3654666 6.1322298 7.6399522 8.2133034 7.0778583 7.4785095 7.2224476 8.9999990 8.2861075 7.2013364 6.7753907 6.9548393 7.0427932 6.7720342 7.4891837 8.3103656 7.5500237 8.5234340 6.1444588 6.5579496 6.6041929 6.0509212 5.2618600 5.3425024 6.5832297 6.6855484 8.8390043 5.5785085 6.2491297 6.2632620 8.7491089 7.6738944 7.9193827 7.4763961 6.1707968 7.8917428 6.7178493 6.1373285 5.5670760 6.3440129 6.9691252 6.4711231 6.4129474 6.9740364 8.0090124 7.3071126 8.3649971 6.9187034 6.8510909 8.9999986 5.4436440 6.2864150 6.6471666 7.2321031 6.3853593 8.0445625 7.0760302 8.1933319 6.3748695 7.9700129 8.9876375 7.6260538 7.3664439 6.0903356 5.7694004 5.5954767 6.0206381 6.5877773 7.2301279 7.3967198 7.4054895 6.9216826 7.6354065 7.3435980 7.6998960 6.2272810 6.4269269 8.9999984 7.7391005 6.6477137 7.1653170 6.3513473 7.1896594 6.6738256 6.7519105 6.1741448 6.3186338 7.2585873 6.8764074 7.7056421 8.2832674 7.2963916 5.7660154 8.4537479 7.4566728 8.4604031 6.6140223 5.6154543 7.1221629 7.5904419 7.2094076 7.5547762 7.5242176 8.0051283 7.0398698 5.0666123 8.2242613 8.0753338 6.2857758 8.6558620 6.9631146 8.6720679 6.6654787 5.7960150 5.5097728 8.4672812 6.2650861 4.3834316 6.6823201 8.9999987 8.9999989 5.4629615 6.0044630 7.9871484 7.9272373 6.8608406 6.6909027 7.3170466 6.8547513 7.1420030 5.4269374 5.0952518 6.4677273 6.9853256 7.1324729 7.1568343 8.7541133 6.9970081 5.5637456 7.8959026 4.8117423 5.7902014 8.4130823 6.5346701 6.3138488 5.2265951 6.3408835 7.9515010 7.1231757 8.9999982 5.1586775 6.5242268 4.4038345 6.2791015 5.8454614 5.4217651 5.9272867 5.6329817 6.3862491 5.0000660 6.6927425 4.9172491 5.4984081 5.5353742 5.6360151 7.9939605 6.0310714 7.8472877 7.6551699 5.7366869 6.7189627 5.8364266 5.8991922 8.9999984 5.3617882 5.7704514 8.9999986 8.6882949 5.6595455 6.5285297 7.2496816 8.9999985 7.3936731 6.4406696 5.6836679 5.1436167 6.4170456 7.2427213 7.9706315 8.9999987 7.3803831 7.8117607 5.3244578 7.3318050 6.5714326 7.8340201 8.9999982 7.5926032 6.9749584 7.5301241 8.0128079 6.2980541 6.3396859 8.9999989 5.6498925 6.1336864 7.8710654 7.1487450 5.6631562 5.4117424 6.4284393 8.9999987 8.6002616 6.7114781 8.8968881 7.6298733 8.9999989 7.3612760 6.6119948 8.2907573 7.4330876 8.4611867 7.3001282 7.0700790 7.0336435 5.9740475 6.3349640 6.7017800 6.7954496 7.2888159 8.2371007 6.4747284 7.0081991 8.8113803 8.6247466 8.9999985 7.8415372 7.9907429 6.8729271 6.6570810 8.9999990 6.3155223 6.6823269 8.6556650 8.5957177 7.7311406 7.0151186 6.7816121 8.0084303 7.2400005 8.5799934 6.2646933 6.3852741 8.9999986 8.9999987 8.6546761 6.2744594 8.8147834 6.3954358 8.9999986 8.9999982 7.1983133 8.9999981 5.6737387 7.5276134 8.2134772 6.1244782 6.0623589 6.6890252 7.3009828 7.6095260 8.6371715 6.8880698 8.9999989 8.0246007 5.9943892 7.7239400 8.8724076 7.3408107 6.5195693 6.5703523 8.9999986 8.5644262 8.9999987 8.8542650 6.3325214 8.5021663 8.9999985 8.0736845 8.9999989 8.9415195 7.1128820 5.7553931 7.6100929 8.5905868 6.5785623 8.9999985 7.3213858 8.2831713 7.7862890 7.7540060 6.8671219 7.4651778 7.1340702 7.3657074 7.8767803 8.9999983 8.4634912 5.9739219 8.0245286 7.6513596 7.9004688 7.2180444 8.9999989 6.2302331 8.9999988 7.7224888 6.9185333 8.3195165 6.5292474 7.7751074 7.1378103 6.4494503 8.8994583 6.1801837 6.7863998 8.9999989 7.4528887 7.6119443 6.2969179 7.1811973 8.8404652 8.6975531 6.3275920 7.4191418 7.3531591 8.9999981 8.0197780 6.6438036 7.2760323 8.2056224 6.3029957 7.7600898 7.3487248 8.4214506 5.5955478 7.7812583 7.4154105 6.1323940 6.2686773 8.9999981 5.9875567 7.5999197 7.4797012 8.9999980 6.6968514 7.2285052 6.4057287 8.9999986 8.9999982 6.3151786 8.6089727 6.1033362 5.5530438 6.7848939 8.1451438 6.1631345 8.9999985 7.5466967 6.7597792 6.0094956 5.9737325 7.2807548 6.5718713 6.6775764 7.4500519 5.4452687 6.6675313 5.7428220 5.6884608 5.6841263 7.8010367 8.9999984 6.1829632 5.8630067 6.6160694 5.5425011 7.1790581 7.6520906 7.9680179 8.5512061 5.3580572 7.1175305 6.4584537 7.8005158 7.6116314 5.4983274 6.6659068 6.0630642 7.1762922 6.8838217 8.1985553 6.9036013 6.1418170 5.1317103 8.1153296 5.7685994 5.4579368 6.2896722 6.9461268 5.9832683 8.9999987 4.8735374 6.2661380 8.0704179 5.6796449 
EP00484_Ammonia_sp_Unknown_P029289_CAMPEP_0197029758_NCGR_PEP_ID_MMETSP1384-20130603_9144_1_TAXON_ID_29189_ORGANISM__Ammonia_sp.__LENGTH_372_DNA_ID_CAMNT_0042458989_DNA_START_1_DNA_END_1114_DNA_ORIENTATION_-                                                7.5485660 7.3938433 7.4200143 7.7777275 8.9999988 7.9031483 8.8831842 7.4433546 8.0724559 8.9999989 8.9999990 8.9388867 8.6599244 7.6605552 8.4220203 8.9999983 7.4505879 7.7219528 8.5433249 8.9999985 8.9999981 8.4320559 6.9270417 8.4509767 8.9999985 8.4118425 8.5252010 8.4821753 7.9537516 7.2469861 6.5922421 8.0169337 7.3947836 8.7787740 8.9999989 8.7387821 7.8362396 8.8516890 8.9999985 6.2076656 6.6925351 8.9999981 7.6298902 8.6047497 7.2894168 8.8172458 7.7471650 8.9999988 8.9999989 8.0523990 8.2244499 8.9999988 8.1383356 8.9999988 8.0937293 6.4649580 7.8616711 7.9702207 8.9999981 6.7714316 8.9999988 6.8142668 8.8150725 8.3056940 8.9999989 8.9999988 8.9999988 8.3462766 8.9999985 7.7672862 7.7288014 8.1479240 8.8637125 8.9986695 8.9999982 8.9999981 8.9999980 6.7663325 8.9999980 7.0094953 8.9999982 7.9737167 8.8600454 8.9999987 8.9999984 8.3379721 8.8525102 8.9999990 8.9999989 8.3506611 8.9999990 8.2042254 8.9999984 8.9999987 8.9999984 8.9999981 8.9999986 8.9999989 8.9999980 8.2856066 8.9358273 7.1928047 7.9153591 7.2691533 8.4646855 7.7606858 6.6480438 8.8933756 8.7724112 8.9999984 6.5248212 8.2866878 8.7073815 7.4365200 7.2476517 8.8957427 8.9999988 8.9999981 8.9999990 7.3034736 8.9999989 7.7598396 7.7507853 8.5682766 8.5732626 8.9999982 7.7477131 7.0190154 8.3241398 7.3850522 7.6325610 7.7600223 7.2366722 7.6032712 8.2163806 8.2989093 8.1377893 7.8231040 8.9999989 7.8445009 7.6494495 7.6072756 8.8339358 7.8973852 7.8753694 7.3573160 8.9245050 8.3450681 8.4318342 8.3324492 8.2737598 7.4829873 8.9999989 7.4922188 8.5009299 7.6203518 8.9999988 7.8962632 8.9999987 7.8566341 7.5681678 7.8798518 7.4056595 7.8514210 6.9423084 8.1494230 7.3960821 8.9999980 7.8070998 6.8078508 8.3810410 8.9999981 8.2271529 8.9999986 8.9999984 8.9999988 8.9999987 7.6555772 8.7680908 6.5838246 8.9999990 8.5407100 8.9999986 8.9999989 7.8081521 8.9999980 8.4807726 8.6848887 8.4418564 4.7026298 8.9999983 8.9999988 7.0691569 8.3222754 8.9999984 7.1830436 8.8972887 5.7249459 6.7285450 8.2647713 7.6619397 8.0475271 8.9999988 7.7815579 7.5044775 7.8042973 7.3187439 8.9999981 8.9383944 6.9312996 8.9999986 7.5208491 7.0848823 8.5444496 7.9067586 8.1646023 8.3933264 6.7793569 8.9999981 8.9999985 8.9999982 7.8894437 8.9999989 8.9999987 8.3326417 8.3847332 8.9999982 8.9999988 8.9999987 8.2695716 8.8781085 8.9999983 8.9999985 8.9999988 8.9999989 8.1662008 8.4453355 8.9999986 8.9999985 8.7138862 8.9999987 8.9999987 8.9999989 8.9999985 7.6826770 8.9999986 8.9235187 8.9999983 8.5171311 8.9999988 8.9999989 8.7259368 8.0264911 6.9681143 8.6983263 7.8421447 8.9999989 8.9999985 7.3371120 7.7203808 7.8678995 7.4250925 8.6754643 7.2886959 6.8450299 7.8335737 8.8997821 8.9999980 8.9999989 8.6458853 8.9999981 6.1495355 6.4107238 6.7098883 8.9999989 8.9999989 5.1889165 6.9411699 8.9999983 6.1231259 8.3617691 8.6478640 5.0776212 3.5973505 0.0000000 5.3923763 8.3090565 8.9999984 8.9999980 8.6261518 8.9999982 8.9999981 7.9078586 8.7013125 7.6910746 8.9999982 8.7336087 7.8581922 7.0453415 8.1097850 8.7695966 8.8917432 6.8943786 7.2016475 8.8960091 7.7286317 8.9999988 8.1171563 8.1957289 8.9999984 7.8405956 8.3474237 8.8481817 8.8057114 8.8293058 8.2745738 8.9999989 8.0896548 8.9999989 8.9030664 8.9999981 7.7654418 7.4221480 7.2779758 8.9999984 8.9999981 8.9999985 8.9999985 8.7768059 7.6049564 7.6700582 8.6796853 8.9671444 8.3721192 8.4179082 8.9999990 7.2196941 8.1501542 8.5291230 8.4841835 8.9999989 7.8789692 8.8342885 7.5943592 8.1111942 8.5506712 8.9999988 8.9999981 8.9999981 8.4622552 8.9037320 8.7669159 8.9999983 8.9999989 8.9999983 8.9999983 8.9999988 8.9999988 7.5400710 8.9999983 8.9999984 7.2530165 8.9999980 8.9807201 8.6432457 8.9999986 8.9999985 8.2019042 8.9999988 7.6357289 8.1019311 7.6850720 7.6987387 8.9999986 7.7192059 8.9999987 7.7766423 6.4316278 6.7693008 8.4465152 7.7221377 7.2169155 7.6702017 8.5842831 8.9999986 8.2809012 8.4518977 8.9999984 8.9999985 7.6396605 7.9722818 8.9999983 7.2107623 8.9999987 8.9999986 8.9999981 6.7645001 8.6796629 8.0956777 8.9999983 7.4829928 8.9999986 8.9999990 8.9999981 8.9999988 8.4342354 8.1209271 8.9999990 8.4901309 6.2659989 8.9999984 8.9999988 8.9999984 8.3814457 8.8051475 7.6333820 8.9999982 8.3721799 8.4025371 7.6795809 8.9999985 7.5343114 8.9999990 8.9999990 8.9647141 8.9999989 8.9999989 8.8629116 8.9999984 8.4054679 8.9999984 7.8406871 7.1516074 8.9999983 8.9999985 8.9999983 6.8286948 7.5254118 7.9531775 8.9999981 8.3447028 8.9999984 8.9999982 8.9999984 8.9999985 8.9999988 7.2789285 7.8982908 8.2445824 8.9999983 6.6320672 8.1601949 7.1111786 8.8219668 8.2535011 8.9999988 8.9999988 8.9999982 8.9999981 8.9999990 8.8313256 8.0404382 8.7711311 8.9999984 8.9999980 8.9999989 8.9999981 8.9999988 8.9999985 8.2806961 8.6747765 8.5134811 7.8855735 7.1430279 6.7892736 8.9999986 8.9870800 8.9999988 7.8283145 8.9999983 8.5220773 8.1615594 8.9999980 8.9999986 8.9999988 8.5909553 8.9999989 8.8554579 8.4830994 8.9999984 8.5761493 8.9999983 7.9424796 8.9999987 8.9999987 8.9999985 8.2249299 8.1300557 8.3862826 8.9999989 8.9999990 7.8332149 6.9452785 8.1814076 8.1670462 7.3827305 8.9999988 8.3721463 8.9145220 8.2474130 8.5735184 8.9999984 8.9999990 8.9999986 8.4222851 7.7149052 7.1757335 7.7082129 8.9999981 7.2742280 8.9999986 8.9999984 8.9999988 8.9999982 8.9999983 8.9999985 8.1807073 8.9999986 8.9999988 8.9999988 8.2303096 8.4455438 8.9999989 8.9999990 8.9999988 8.9999988 8.6470328 8.4016041 8.9999984 7.5099561 8.9999985 8.9999989 8.0032276 4.6850901 8.7787854 8.9999987 8.9999990 7.8154531 4.9707168 7.2863347 8.9999984 8.9999988 8.9999988 8.0944036 8.9999981 8.9999989 7.5749661 8.9999986 8.9999980 8.0905527 8.9999981 8.9999981 8.9999983 8.8520468 8.5599854 7.5342191 8.4235484 8.3828411 7.7070053 8.5582969 8.9999990 8.9999980 8.9999988 8.9999986 7.9497280 8.9999984 8.0986520 8.5925257 8.9999987 7.3823883 8.9999988 7.3239509 7.7531111 8.9999980 7.5546944 8.9999985 8.2849390 8.8785335 8.9999988 8.1152977 8.9999981 7.8880903 7.2400558 8.9999987 8.2193342 7.9249711 6.9383761 8.5219002 8.7503811 8.6957161 8.9999982 8.0861636 7.1527728 5.9160189 8.9999989 7.3464143 7.5099046 7.6367418 7.2255523 8.6572763 8.3047852 8.4499089 6.8569753 7.3211145 8.2688660 8.2193340 8.9999985 8.0589212 8.9999988 8.9999989 8.8734856 8.6131044 7.0841169 8.9999983 8.9999983 6.8075396 8.2021914 8.9999983 8.9999985 7.1070912 8.9999982 8.9999989 8.9999986 8.2455279 8.1512520 8.2177470 8.2432850 8.0773666 8.9999980 6.8789401 8.9999987 8.0261949 8.9999981 6.9546506 8.7822776 8.6740976 8.9999989 8.9999980 8.4317755 8.9999989 8.9345181 8.2659091 8.9999989 8.9999985 8.9999983 8.8771641 8.9999984 8.9999982 8.7883667 8.9999985 8.3326047 6.4527300 8.9999989 8.9999982 8.9999984 8.9999983 8.9999982 8.9999986 6.1185655 8.9999982 8.9999990 8.9434705 8.9999988 8.9999981 8.9999988 8.9999987 8.5655606 8.9999987 8.1499053 8.9999984 8.1066094 8.9999984 7.6966919 8.3409365 8.9999985 7.5997370 8.9999988 8.9999987 8.9999981 8.7871919 8.9999987 8.9999990 8.9999984 8.9999988 8.9999983 8.9999986 8.9999989 8.9999987 7.0184025 8.9999981 8.9999989 8.9999989 8.9671641 8.9999988 8.9999984 8.9999987 8.9999984 8.1304994 8.9999987 7.9137915 8.9999981 8.9999987 7.7430056 8.9999981 7.5312634 8.9999983 8.9999982 7.3341223 8.9999984 8.9999982 8.0735585 8.7518632 8.9999986 7.6622661 8.9999984 6.9040905 8.5566300 8.2926796 8.9999981 8.9999987 8.9999987 8.1880132 8.9999988 8.9999986 8.9999989 8.9999980 7.2099345 8.9999990 8.9999990 8.5427785 8.9999990 8.9999980 8.9999987 8.1276650 8.9999984 8.9999989 8.6564124 8.9999982 8.5029781 7.7745627 8.9999989 8.9999989 7.9325875 8.8350094 8.7239649 8.4937070 8.4541176 8.9999981 7.8497668 6.6017338 8.9999987 8.9999984 8.1501346 8.9999985 8.7317735 8.3630010 8.9999982 8.5500134 7.6914328 8.9999989 8.9345244 8.9999987 8.1170832 8.9999982 8.9999982 8.2905386 8.5157117 8.9999987 8.7716569 8.9999990 7.3118114 8.9999989 8.9999989 8.9999987 8.2479145 8.9999989 7.6396443 8.9999981 8.9999989 8.7914335 8.9999985 8.9999987 7.2445811 8.9999982 7.4072774 8.9999989 7.4865011 8.9999990 8.9999986 7.8082381 8.9999984 8.9999981 7.9189375 8.9999984 8.9999988 8.9999984 8.1108306 7.8901839 8.2890052 8.9999989 8.9999980 8.5807564 8.9999987 8.3970345 7.2144060 8.9999984 8.9999981 8.9999989 8.9999984 8.0576768 7.9856441 8.5837049 7.2919986 8.9999982 7.7350429 7.6850417 8.9999981 7.8158768 8.4942867 8.0457215 8.2938511 7.9852626 8.8642998 8.9999989 7.4264329 8.1761320 8.9999983 8.0751836 8.1919426 7.0357494 8.0459576 8.6807611 8.1867021 8.7601852 7.9922226 8.9999984 8.9999989 7.2520622 8.4881314 8.6433362 8.8074862 8.6091341 8.9999982 8.8964060 8.5663944 7.3367009 8.6569630 7.6742514 8.6303436 8.9999988 8.9999989 8.2293743 8.9999990 6.8216493 8.6947978 8.9321201 7.3807120 
EP00494_Astrolonche_serrata_P025927_UN26188                                                                                                                                                                                                                    4.1821246 5.4197698 4.9565786 4.0630923 4.4371721 4.0675785 4.8029837 4.8970686 4.3292701 5.2061830 7.2166834 6.0345830 6.5551083 4.5995151 4.7222256 8.9999980 4.4280558 6.1383355 5.1697118 4.6699122 4.9910721 4.7328362 4.0146108 4.8469358 6.6282230 5.1645390 4.6152952 4.2074963 3.8228042 3.4128729 3.1078901 3.5436576 4.7690798 4.6428239 5.8444816 5.3299345 4.7801183 8.9999989 6.3747994 4.8129550 4.7132759 4.6750496 3.8227587 4.5995984 4.7705237 3.6112072 5.3154034 6.1552979 5.8839118 4.5397063 4.8662083 5.8988178 4.0595083 8.6551439 5.8854815 5.1745883 6.0483824 3.9426933 7.1231651 5.2480369 7.1239879 7.7866763 5.8749735 7.6316408 6.7693051 7.5787578 6.3772946 7.9725801 8.1156830 4.5144502 5.4892495 3.9958499 4.7631773 8.7092868 5.1647738 8.0073090 8.6411677 4.6105719 5.1402273 4.0992272 4.8040233 4.4207912 5.1936089 4.8415265 7.1173055 4.4106855 4.1654229 4.6527898 4.7383874 3.8962005 6.3847736 6.6411870 5.7235783 5.2180974 5.3887671 5.3929715 7.9122710 4.8182514 4.6075552 6.0857270 7.1081605 4.9429213 5.1741789 5.4324077 6.6463065 4.4881236 5.7869232 6.2256382 7.8685697 6.8701287 5.6079622 7.1068456 5.4853941 3.6989425 4.3341395 4.9135511 6.2611612 4.5320799 5.0714914 4.6117415 5.6817447 4.8558957 4.8067004 5.1963926 7.4266192 5.9827031 4.6261791 3.9371682 4.2829661 4.2672619 3.9251058 4.2142490 4.0836502 4.1970213 7.0703135 4.0756073 3.7581874 4.5270614 4.0504725 3.7660051 3.8268562 3.5575887 3.3884968 3.6731980 5.1681960 4.1112562 4.5989262 3.1901886 5.6293489 4.8354748 4.8905487 4.2519532 4.5631257 4.7971549 5.6554005 3.8181366 4.9467113 4.5491338 4.8368913 4.1688727 4.8169983 4.0573616 5.3744622 3.6393430 4.8068846 3.6238211 6.2667055 7.1757442 4.3534617 3.5412610 5.4680282 6.0271706 4.3057135 4.7792166 4.5865050 5.9049371 4.3195772 5.3244076 5.4898929 4.4467653 5.0139649 4.1350933 6.9081110 6.9454699 5.1302785 5.2520654 5.2815939 5.4650549 4.6676122 4.0898263 6.9148666 6.5916834 4.9670149 5.4649820 7.6756734 4.8946100 6.7528447 5.4966136 5.6061606 7.6295824 5.0302810 4.2395650 4.4942380 4.6098009 5.4253281 5.2917343 4.8367431 5.2876741 4.6254005 4.4081437 6.3976742 5.0492904 4.5173110 5.8104429 5.1077995 5.1077995 5.4079137 5.0250026 8.9999990 8.9999989 6.0588530 4.7847083 8.9429078 4.6026263 5.6583142 6.4896002 6.9777434 5.5860970 5.0566205 5.4534185 5.5115788 5.7963962 4.3933509 4.5849303 6.6817471 4.2820978 4.9434485 5.8975432 7.4374995 4.4454604 6.4329699 7.5948186 5.2257270 5.9356848 4.7749531 6.6279780 6.1035661 5.2016388 5.6977220 4.4337596 6.7852551 5.7577004 5.2628316 5.0893049 5.3770581 5.0402530 6.2893658 6.2071304 5.1255420 3.6162064 6.9314311 5.1803997 4.9623736 6.4218033 5.3482389 3.8329416 6.2466488 5.9802166 6.2414770 7.3547374 6.1292253 5.3130155 5.0066925 4.6798634 5.2419569 4.5500513 5.4011850 5.6820529 5.4792611 6.2917420 4.8892259 8.9827957 7.0637976 7.3943664 5.3923763 0.0000000 5.6456448 6.3194337 7.1020142 4.6217375 6.9563434 6.7272177 6.3199282 6.2634200 5.4276974 7.2487322 5.4733811 5.3489388 3.6122238 4.9939404 7.8571947 7.3190868 5.4329753 5.2660512 5.1520846 5.4183728 6.0797897 5.7741124 4.8890010 8.0881072 5.1270433 5.0687129 4.9794610 5.4742138 5.9279303 5.2389693 6.2875340 5.7692083 7.7715684 7.2595286 5.3688419 4.7271885 5.2605512 6.0846695 6.8415347 8.6257568 4.1166406 4.6403318 3.6017199 5.7478259 5.7435228 6.8018360 5.7507254 6.7686219 3.9675297 6.9078077 4.3628494 5.8271918 5.3868297 4.5662491 5.5671118 5.1651210 5.0753319 4.0315605 5.4629995 6.4816488 5.9432917 5.5482608 7.1485061 6.4792916 5.0543280 6.1627038 5.1452312 5.3637498 6.8497051 6.6385260 8.1854299 4.8423992 5.1406029 5.8966948 4.1468135 5.7782441 7.2605325 6.4641453 6.6870759 6.5547182 6.4254795 4.3473408 4.1567711 4.7975557 5.5467480 5.9138583 4.8743246 4.5667146 6.3560065 6.4801557 4.4044812 3.9169455 5.9493265 3.7988253 4.4043566 4.2509774 4.4734502 4.0626407 7.4630310 4.5174722 5.4392735 4.5587097 8.1375675 8.9999987 5.2971333 6.4657839 4.2431222 5.2206170 5.2402745 4.1861556 4.1845493 4.9221940 4.5100838 7.4681964 3.5486218 7.4488504 5.5919666 6.8997937 5.4827474 4.8849616 5.4117022 5.7614452 7.9845654 5.2845000 4.4673551 6.2015134 8.9999986 6.1708301 6.7107681 7.4408484 6.6474160 6.1834364 4.8565053 5.8006163 4.4604516 2.7666444 4.7302183 5.5950055 4.2504828 8.6778608 5.0715807 6.7662027 5.0303563 4.3737073 7.4408007 5.4451643 7.4062959 5.0798422 6.5780760 5.7765778 5.8975617 4.8408960 5.5866235 2.1107343 3.8056722 8.9999987 8.6814050 6.8979641 7.8663406 6.7686154 5.5093900 4.4916225 4.3205582 4.4507207 4.4905459 4.3242248 4.5549174 6.4465981 4.5380058 4.1981216 4.3826282 4.0398909 5.6856965 3.9918511 6.2094384 3.5990971 4.7303784 5.6569043 4.4979918 4.0113617 7.1991267 5.2247993 5.6122821 4.7550194 5.8727706 5.2203075 3.7317393 4.1515587 3.5159618 4.2001380 5.1115443 8.1740009 3.9579363 6.7829042 5.1707335 4.4091652 7.6248429 5.6895341 6.0655663 6.9248424 6.7846297 4.6511015 5.5078700 6.7739832 6.6683317 6.2140341 5.4743086 4.2746207 4.7093592 6.3596713 5.0391620 5.6384475 5.7261532 5.3321307 8.9999981 4.8297415 5.6675880 6.8725783 5.5878518 5.5481051 8.0601999 6.7158045 7.1290019 4.3180670 5.3464505 6.9326963 6.5070113 6.6641265 4.1621451 4.3035551 4.8697376 5.6890010 5.8463027 5.8219150 4.0344983 5.4538944 4.7178309 6.1258630 4.9065743 6.7268660 6.1489179 5.9794605 6.9902652 4.9117594 5.2015333 6.7169122 5.5018063 6.3957298 5.1568326 5.5964383 5.0382075 5.2876166 5.7429091 4.5954348 5.9562593 4.2819984 5.5147253 6.0923458 6.0381462 6.0675491 6.3310790 5.6171652 6.4851022 3.2657950 5.3304692 6.2132839 4.7134831 5.1102373 4.5859906 5.9262165 3.9052463 7.7103027 6.7263314 5.0010255 7.2483986 2.5028635 5.3537781 7.0198094 5.9792982 4.0412275 8.9999988 4.1809877 3.5036810 5.1927363 7.2970292 7.0595931 5.4121466 6.1127793 5.8205702 6.2256020 5.0497666 4.4444926 7.4534220 4.8745019 7.1251712 4.0603092 4.4471707 5.1337624 3.8915659 4.8247017 4.4934477 5.4374383 4.2347462 5.5437104 5.2693769 4.7377748 3.5719982 8.3487729 7.1401316 5.3343488 5.0728607 3.4833557 5.4903822 4.7430867 8.4269591 3.5991963 4.3950004 3.7719117 4.7093395 6.0364048 4.4565822 3.8429442 4.7273384 3.8071501 3.8852804 6.8904230 4.2313243 5.4302403 4.5833113 5.6970143 7.2192930 4.8495874 4.7775026 7.2459865 4.4043493 5.2200018 4.6384417 5.3140060 5.4877067 4.5074614 4.1913523 4.7555231 7.9252763 3.5525621 4.5447608 7.5140163 6.8846554 3.6655980 5.4334269 6.4669875 5.3689358 4.7529710 6.1047079 4.7849380 7.7261560 5.0607055 6.1338437 4.4094622 5.9709372 7.1610552 7.6574344 7.6880782 5.6206552 4.6213832 6.4877518 7.5688441 5.2725799 4.7846394 8.9999981 5.4747478 5.8403570 6.8172321 6.6859372 7.3739923 5.0795545 7.4799610 7.0193165 4.7286770 4.2423120 7.2604921 6.1561809 5.0935988 5.0381001 5.4957136 6.1561114 5.9517871 4.3009085 4.8509024 4.3807765 4.9948695 5.6993115 5.8362668 5.0883591 6.2896265 4.8995552 4.8671456 5.6439149 8.9999988 6.6159276 5.8375561 5.7021199 4.9279560 5.2700730 6.1562783 5.0105244 6.8529928 5.0415763 4.4094962 8.7346433 7.0848014 6.1640106 5.5510069 5.8500617 7.3381910 4.9302411 6.2400790 5.2633914 6.3669627 7.9755459 8.4160472 4.9398347 4.8901057 8.9606879 5.8589029 4.9464846 8.0779071 8.7216286 5.3716585 4.5654878 5.1031844 7.0073661 5.0407346 5.6120181 4.8733058 4.4336674 6.9071640 5.1870731 4.8573468 6.8040394 6.0131003 6.1789239 7.1867990 6.7115932 4.6155999 7.2519212 6.8047074 7.2544210 8.4381830 7.6890401 6.2509731 5.6613201 5.6267500 6.9907501 5.2970362 7.1261042 8.3496261 7.3294329 5.9198015 5.3294056 6.6967441 6.9572936 7.2594639 4.4598988 6.5824829 7.9313459 8.0576251 6.6381906 8.9999983 5.9651211 4.8891042 6.7273580 8.9999985 6.2114587 5.6005931 6.7692797 7.4598493 5.3158542 8.9999985 5.0774730 6.8160952 8.9999980 6.0663188 5.4363215 5.4922594 8.9999983 5.6624135 4.5627851 5.8914178 7.8925300 4.7374173 6.3811493 8.9999980 6.1734587 6.9570051 6.2486168 7.2226874 8.8943233 3.9298937 5.4997784 4.5403888 6.4339072 8.9999986 6.2657143 4.8336464 5.9185126 5.9021886 5.4844288 6.0085056 5.8847836 7.7667579 4.8691590 4.3753812 7.1646256 4.3598011 4.8163146 7.3900175 5.5883069 6.1433204 5.8360902 8.2668914 4.8100889 7.3247454 5.7994060 7.3629121 7.7774097 5.0783150 8.9771755 4.4200965 4.2227920 6.4309895 6.1179559 5.6805910 7.6810059 5.9866550 5.4364710 5.1396355 4.9141189 6.0734466 4.5716060 4.4902283 6.0886083 4.2312806 4.9172090 4.5222650 4.3311326 4.4536816 5.0496948 6.1385711 4.9700798 4.2336314 4.5680447 4.3261709 7.4862103 5.5811762 4.8057606 5.7856954 4.7072117 5.0209066 4.3725252 8.4380524 6.9658398 5.1691400 6.2293776 4.7637988 4.6592262 6.6216794 8.0677808 4.2332461 4.7840305 4.7533057 8.3888242 4.6543442 4.8083813 5.2426372 6.3440436 4.4469616 6.9646194 4.7363137 3.8548839 8.9999988 4.7423492 
EP00499_Haloplacidia_sp_CaronLabIsolate_P008480_CAMPEP_0196771004_NCGR_PEP_ID_MMETSP1104-20130614_1453_1_TAXON_ID_33652_ORGANISM__Cafeteria_sp._Strain_Caron_Lab_Isolate__LENGTH_293_DNA_ID_CAMNT_0042141119_DNA_START_1_DNA_END_879_DNA_ORIENTATION_          5.9900680 5.9097307 6.4006309 6.6936643 5.6315516 6.2972203 5.2732264 5.8904605 6.8421238 5.7083373 8.9999988 8.4230202 7.0506028 5.2416149 7.6051125 7.9914629 5.5240679 7.3944937 5.8439646 5.7552607 6.1042015 5.7306266 5.4747899 5.7178826 6.8876639 5.9108632 5.8027781 5.1837197 5.9161799 4.9032688 4.5136754 6.3808375 5.0511498 5.9883965 8.9999986 5.8649641 5.0635408 7.8900219 7.8997930 6.2016461 5.8467239 6.8320039 5.6920829 5.4900971 5.2747147 5.7630808 5.3288459 7.4051363 7.4903635 4.9726575 6.4927430 6.9474635 5.8079363 8.9150384 5.2115757 6.7250196 5.3557657 4.9270879 6.9500945 6.4376664 8.0275560 6.5639558 6.9793203 7.1663252 7.5511621 8.4458178 7.3723179 7.1123241 7.8637689 5.7248615 7.2209272 5.7256702 6.2442192 7.6757489 5.9318354 8.2274239 7.9145292 5.4617650 6.4933728 6.1328724 5.9294825 5.7052704 6.6922456 6.1180185 7.7176234 6.3373945 6.0628196 6.4847204 6.4016489 5.8343575 7.1446287 6.4595970 8.1638120 6.2829792 6.5204257 5.2700500 8.6759135 6.5642499 5.8757952 6.3734421 7.1536963 5.2324901 5.5957608 5.5954851 6.5446043 5.3464948 6.2112200 6.0601793 6.8488661 8.4722785 5.4195518 6.7148136 6.4319604 7.2583523 5.4890644 5.7943134 5.8702266 6.9272075 6.3740354 5.5966280 7.6690678 6.6091037 6.1254145 6.3580194 7.9259862 6.4779534 5.9153809 5.6677225 6.2291591 5.7743864 5.7610938 6.0796987 6.6654012 5.4087558 7.9858086 6.1841640 6.9267132 5.0822643 6.3939422 6.7583092 6.3373912 5.7920512 6.7002633 6.5183115 6.9742622 5.2485080 6.4521832 6.0521774 7.2731018 6.1666190 5.6990485 5.9764064 6.0988089 4.8709056 7.4987048 5.3661918 6.4019388 5.6972639 6.5476450 5.8194607 5.5193618 6.0535901 6.6584979 5.9442031 6.1555771 5.6927041 6.6197191 7.4350578 5.1045482 4.2703270 6.2763220 8.9999980 7.0283306 6.1150304 6.9444552 8.4216895 6.8303936 6.7009149 8.9999987 7.7214582 6.3593735 5.6990698 6.7197973 5.7944153 4.2314428 6.4436255 5.2995680 5.5080157 5.6712427 5.2507152 6.1539864 6.5875305 4.9054405 5.5901239 7.0244798 5.7758474 7.8738311 6.1167099 6.2640613 5.9325112 5.4881272 5.2176707 5.2688315 5.4181835 5.4344586 4.6029661 5.2022817 4.7567131 5.0816210 5.0412327 7.0816039 4.8796640 5.1659282 8.1749552 4.8541147 5.3189699 5.2436741 5.3765771 8.9999988 8.9380495 6.0910735 6.3444169 8.9999989 5.5755198 7.2045888 6.3938676 7.7701631 6.2566707 6.6369208 6.6381458 6.5591549 5.8249585 6.0918297 5.7294199 7.5239808 5.6787808 6.4228068 6.4446268 6.8855719 6.8922619 6.2249624 5.9170188 5.5554693 8.1100478 6.1878229 6.2270113 5.9133909 6.4176462 5.4466964 6.4254345 5.9002747 5.7339966 5.7703013 6.5480056 6.1117071 7.4498413 7.7721210 5.9131913 6.2732536 6.0912891 6.4598924 6.0417158 5.7266722 6.5512350 6.2325048 5.9860526 6.9588940 5.3684219 8.9999986 8.8807763 8.7818176 6.1554410 6.3141508 6.2468766 5.8239351 6.0665597 6.4724728 6.6385284 7.8860908 7.2839043 7.5153264 7.7506824 6.4924416 6.4694867 8.3090565 5.6456448 0.0000000 5.4908328 7.3914908 6.9641605 6.1433027 8.9840835 6.8107062 7.4321702 5.9420841 8.6268788 5.4809333 4.7342248 4.5680022 5.1898010 5.3504699 6.2411910 4.8244458 4.9513020 5.3472620 5.1212669 6.5982802 4.8462531 4.2009448 5.9813928 5.0379979 4.9528174 4.5914209 5.0050548 5.1773026 5.8609697 6.6112645 7.8575736 6.1917584 8.4623936 6.2720347 5.7209020 7.3704883 6.3557271 6.1072625 8.9999985 4.5134876 5.9340908 5.2748875 5.3497500 5.5892710 5.1720428 6.1751103 6.2343443 5.1340987 5.5168287 4.5871893 5.0570631 5.7050457 6.1165859 5.9886506 6.1283005 6.0336280 6.5881110 5.3010852 6.7248692 6.3280841 6.9744114 8.9999981 7.2168817 4.8791746 6.0743854 5.9176632 6.7275377 6.6487233 8.9999985 8.7858441 6.9855922 6.4832218 6.6969439 6.7566986 5.2214152 7.4185787 6.7608221 6.7546908 6.5170322 7.5102377 5.6809167 6.8991654 4.9864480 5.4097844 5.0833704 5.9806836 6.1202738 5.2044682 8.8416092 6.9578860 5.4767765 7.2805493 5.2632885 4.9249450 4.9161717 5.9826930 5.9762685 8.2109815 5.6006047 7.6360925 6.1062750 7.9543535 6.2860155 5.7860833 7.6613866 6.3699512 5.0756754 7.7616517 5.6450285 6.3995930 5.7891702 5.1060782 8.3458198 4.7945388 7.2520283 7.3162798 7.0860873 5.9796765 5.5353713 6.4610131 7.5945847 7.3752592 7.2425892 6.1535867 7.4785329 7.6150889 6.6858255 5.5302804 6.6599077 6.0795545 6.3981134 6.1934807 4.8644933 6.4803719 6.9057522 6.3769786 6.9539858 7.0447149 6.8903335 7.4169383 7.5207898 6.2160437 6.4027020 6.8796685 7.0522243 6.7790532 5.2096065 5.4014508 5.8670788 5.3550733 7.6091287 6.4159379 7.2207791 5.2803710 8.5407333 8.3074704 6.0683589 8.8067336 7.8802311 6.4271198 5.6053562 5.6059902 5.0095125 5.2502896 6.3321657 7.0157222 7.0734692 6.0943601 6.5871382 6.5785215 5.7917119 7.0836812 6.4997848 6.6472981 6.7318368 5.8062486 6.1723921 6.0766228 6.2865454 8.9999987 6.4184899 7.1712652 6.4592541 5.7251764 5.5481299 5.0579876 4.9717335 5.4878722 6.0502241 6.8295546 7.6617095 5.1604218 5.9896087 6.6781638 5.8885244 8.1442589 6.4308755 7.0875158 6.3211774 7.5791792 6.9730861 6.4454515 6.3127321 6.1434421 6.8512296 5.8959899 5.7021836 6.0171207 6.0904161 5.9494110 7.3052646 6.8978731 7.8595695 8.9999988 6.1016339 6.4700611 6.6306662 5.9584363 5.6317834 8.4769120 6.7345509 6.3739571 6.0279405 6.5226086 7.4626716 7.6780498 7.0729551 5.8500646 6.0870106 5.4915206 5.0552697 5.7059182 5.4035532 6.3861134 8.2451085 7.1105832 5.4461573 6.9522123 5.9359363 7.0545774 7.0586866 7.5752711 6.1370730 7.0398099 6.1979127 6.5110602 6.2757996 6.3756897 5.6557378 5.2869274 6.2780399 6.6337417 5.6381728 8.1560156 5.6489677 7.8340186 6.6952359 7.4950335 6.7555496 7.6209397 5.4164283 6.7811060 7.6802751 8.0795358 6.2546848 7.7426880 6.4110889 6.0880686 6.3503828 5.3792876 7.7590938 8.3509283 6.1631895 7.1649699 6.9830061 7.6106401 6.5016668 6.2455907 6.1523125 6.3998681 5.5330643 5.9595046 5.9448019 7.2701171 7.8485579 6.6420699 5.3702491 5.2581927 8.1841116 6.0954740 6.6766288 6.2538888 6.1312997 8.2126599 5.7557190 5.9526760 5.3736981 4.7466155 6.0007699 6.1506819 7.5360736 6.6150306 5.2313445 5.8081681 5.9712127 5.9972475 8.1747255 6.3251643 4.9069755 5.9339476 5.6492964 7.7632826 5.7530755 7.5713942 4.9611616 5.6491433 5.2155784 5.3387664 5.7636378 4.9573901 5.4438986 5.6420455 5.4257726 4.7529606 6.9088267 4.8533394 6.4428766 5.5994259 5.7896943 8.4381803 5.1566601 6.3095770 7.2608272 5.1725380 5.7921612 5.0030240 5.5738213 6.9504425 4.6801213 6.0462917 7.2594728 7.7640664 6.1858167 6.3568450 8.2500583 8.9912473 6.3255895 6.2651108 7.4968984 5.3374132 6.2661473 6.1647710 5.4225342 7.7808734 4.7435683 7.2358836 5.8166848 6.1578542 7.2964935 6.6571416 7.5599141 6.3013609 6.0322443 8.2398654 6.6341075 6.0392986 6.5615569 8.9999985 6.0989755 6.1370269 8.9999981 8.9999988 6.4240094 5.6563187 6.3220645 8.9963951 6.5956327 7.7769648 8.9999987 7.8556281 8.0581715 5.1655620 7.9632683 6.9264685 6.6443429 7.7594169 6.3586361 7.3524010 6.1963195 5.7306920 6.1729944 7.3431874 6.5444154 7.5831926 7.9851679 6.4046209 8.9999987 8.6011910 5.4975192 6.9330856 6.5080400 8.0151665 7.6570644 6.3785455 7.1375477 8.4077834 5.7950961 8.6135688 6.9331438 8.9999988 6.8043821 6.0179255 8.9999983 6.2374355 8.7974986 6.0945866 6.4301123 8.9999983 7.7305726 6.9265024 6.2435949 7.8744114 6.3795048 8.1720158 8.9999980 6.9917018 7.5234733 6.8351645 5.8995983 7.5668475 5.7415412 8.3965411 7.1199712 5.5710631 7.6030832 7.3174024 7.6365200 8.9160348 5.7836564 6.5276644 7.1200147 8.9999988 6.4529349 6.3749383 6.3413447 7.5623013 8.1844296 7.7294217 8.3659323 5.0194921 8.3170150 8.7455736 5.5275398 8.0585719 8.1115949 7.3716149 6.2809909 7.3490091 7.8521954 6.5901360 8.7801809 6.1799370 6.7261195 6.9970205 7.3021349 5.8250680 8.4663374 6.6169040 5.9287944 5.9778216 8.9999983 5.7248193 4.6416841 6.2212496 8.9999986 5.8969040 7.3241408 5.7888762 6.6708945 8.9999987 5.4721709 6.8169672 6.6093682 7.1345864 7.2547817 5.0744152 7.9682376 7.7566092 6.0126656 5.8698482 7.5634905 7.2324554 6.1162953 6.8842312 6.4596471 5.8728976 6.1958878 5.4010697 5.8697203 7.6942765 7.3011822 6.6216466 6.6827732 6.7033214 7.1200148 6.2188394 5.9855270 5.8347213 7.6280322 5.0584240 5.8271521 8.8111747 4.8936213 4.9011953 7.9634066 5.9026165 6.3454406 6.6194847 8.8903880 6.2650595 6.2034319 5.8230939 8.9999986 7.3831111 6.4392079 8.3157197 5.2683666 5.1316914 5.6338650 8.6116647 5.9149796 7.4415477 5.8286483 6.3268358 5.4124850 6.1764133 7.0408024 6.8671230 5.3747322 7.9856365 6.6458645 5.7845431 5.8634079 6.4801070 6.4084638 5.9644106 6.3503635 6.2558297 6.0514838 5.5358822 6.4116181 7.6458832 7.2492984 5.6609465 7.1479040 5.7234737 5.6484925 6.0836171 7.4015981 6.9594016 6.4994657 5.9363666 6.1477149 5.4717051 6.7138400 6.7499932 5.2023358 6.2784877 5.9912537 7.3456838 6.8025117 5.4370371 6.6535835 6.3119225 5.7885564 8.9999989 4.9114245 6.3437784 8.5521306 6.6244154 
EP00500_Bicosoecida_sp_ms1_P005490_CAMPEP_0203826218_NCGR_PEP_ID_MMETSP0115-20131106_56176_1_ASSEMBLY_ACC_CAM_ASM_000227_TAXON_ID_33651_ORGANISM__Bicosoecid_sp_Strain_ms1__LENGTH_378_DNA_ID_CAMNT_0050735265_DNA_START_1_DNA_END_1135_DNA_ORIENTATION_       7.1663618 7.4792155 8.1305130 7.6355312 4.4802411 7.7784516 4.0919871 7.3182179 7.3909420 4.8925723 8.9999987 8.9999989 8.1068063 4.6608020 8.4374463 8.9999987 6.2161112 7.4122263 5.3560708 7.0633706 4.7051226 6.6814492 5.2778011 5.5190776 6.1575822 5.4545682 4.2299669 5.7399163 3.7229240 5.4407865 3.9509729 4.1175073 6.2533913 6.2728813 8.9999988 6.1879777 6.7511641 8.4683833 8.9999990 6.7372895 6.3059491 5.3239335 5.8530477 5.6470589 5.5203021 4.0805879 5.7654660 8.5571782 7.7104377 6.1744988 4.5050315 8.1428405 6.0325910 8.9999988 5.5213129 6.4573684 8.2414023 5.7365969 6.0287429 6.3614858 8.0368779 7.1212901 6.2567395 6.6579796 7.3504243 8.3030011 7.5187674 7.7103985 8.9999983 4.0418552 6.8913199 4.4742034 4.4262743 7.9735332 4.5271004 8.9773997 7.5425847 6.8511860 4.6550714 6.2723604 7.1967958 5.7968596 7.4676258 4.4902824 7.0617262 7.4602081 4.2289946 6.9887507 4.2652486 7.2533637 7.5140261 8.0502994 8.5905946 8.4194278 4.4152187 6.2606148 7.5787641 3.5039376 6.1175294 6.4390269 8.2028530 5.6231415 5.4678257 6.0037394 4.8768626 5.9101787 3.6511569 6.2872892 5.8688225 8.9999981 6.2041595 6.7564937 5.9952517 6.6066511 5.9296646 6.5646501 6.0542692 6.4202366 7.0823540 5.7244296 6.4596345 3.9945441 6.4115660 6.0744525 8.9999984 6.5367847 6.0354005 6.1166157 4.0394471 6.0264388 6.2285400 4.4163532 7.1854200 6.4284182 7.7900624 7.5394750 6.5315467 5.1557914 4.0633217 6.9883225 6.4050242 6.7951304 7.3596660 7.1040367 8.9999982 6.2657384 7.8012527 6.9054527 8.0718544 7.4734021 6.5691560 6.7498900 6.9438251 5.6888729 8.5664351 6.2398397 7.2508814 6.8108196 3.7181854 7.0127407 5.6425983 6.0967327 7.9185315 4.1796573 5.8101068 4.1422574 7.2652244 8.6612141 4.4876099 5.2545615 5.8580391 8.9999985 8.8027476 4.3114981 7.2644825 8.6582220 8.1550371 6.8338972 8.5114218 7.4853128 8.6623217 3.4729386 7.7975496 8.0039438 6.7972488 5.3875675 7.7087791 4.6563539 6.1362880 5.9879528 8.0048725 4.4663030 5.5623041 4.3677439 6.9014682 4.9976858 8.7515588 7.1466305 7.0434697 7.2985523 6.2483674 6.5492466 3.8518048 6.1109419 5.6712644 3.4239695 5.3860073 3.8359736 6.1376707 6.1290690 8.9999985 6.4064651 5.8778539 8.1335245 5.6495099 6.0332078 6.0906088 5.9702913 8.9999985 7.3146514 4.9055004 8.6478007 8.1757887 4.8185065 5.8533070 5.7294539 5.2218699 5.2927223 5.3639801 4.5397526 5.5137318 4.6142851 5.4439791 4.3026372 5.3254639 4.2492714 4.4756773 4.5037261 6.7869715 4.4734425 4.4539490 4.2074807 4.2181389 5.5024858 5.0170374 4.4584271 4.4871918 4.4871593 4.0065050 4.2085880 3.9246281 4.7528241 4.7045759 5.0760053 4.2361507 8.3160969 8.7045791 4.3505158 4.6246295 6.1653679 8.9999987 6.8914697 3.6088807 8.5261988 6.8836734 5.7515925 8.0041128 3.6666730 8.9999980 8.8364922 8.9999989 8.0078446 7.8081526 6.8136375 4.6501184 5.0852623 7.3542283 8.0957138 8.9999988 8.3791535 8.1432902 8.9999989 6.9854427 7.9421744 8.9999984 6.3194337 5.4908328 0.0000000 4.5050497 8.7902825 3.5847237 8.9999983 7.1781054 6.4166826 5.8271792 8.9999982 8.0781756 6.5524281 5.6241012 6.5044363 4.9260963 5.2651324 5.5962308 5.9179357 6.7611521 6.7397058 8.9523383 5.6722433 6.0872482 4.3566005 7.0450367 6.7713442 7.9351187 7.2273203 3.5517903 8.4059363 3.1821969 8.2405420 4.1715974 7.8412499 3.7102866 6.9534364 7.8635936 7.3395206 3.7073895 8.9999980 5.8797925 8.4492038 6.3415714 7.2162860 3.5256734 4.1055210 7.4199401 3.7441072 6.0599563 3.7911935 5.5963343 3.5831714 7.2433934 3.6037479 8.0915557 6.7819697 3.8623534 6.9456479 3.0090313 7.0036415 3.9068297 8.1679284 8.9999990 7.9443596 2.8131871 7.6274284 7.6443222 3.5404894 6.2569129 8.9999990 8.4636355 8.6963320 6.0831648 3.9865687 6.0482987 4.8040186 5.4664457 6.1486411 8.0607389 6.5583937 8.8148093 3.6603230 4.7595220 6.8014288 3.9956235 5.5250529 4.4651502 6.0890898 6.2203722 8.8805925 3.9919297 6.1065760 5.6276237 5.6740982 3.1933314 5.6194790 3.8997744 6.4525936 8.8998105 5.1109533 7.1458003 3.8954517 8.9999981 7.2412690 5.0720589 7.4268257 4.7758976 3.2422256 8.9999987 5.9419403 6.4413762 4.3161670 7.2221393 8.5770532 5.6649403 8.1933270 5.6821828 5.2650822 3.8538998 3.9942381 4.1148826 5.8637355 6.6219841 6.4857729 4.0657001 6.5317653 8.9999980 6.8007794 7.6929739 5.9533196 7.5441501 6.4287873 7.2315828 6.5227143 3.9606820 6.1785813 4.6011948 6.8185054 8.7132246 7.7909695 7.1000771 5.1698152 7.4115263 6.1476030 8.1135469 8.9999989 7.5797235 4.4689017 3.7949133 7.1296748 7.2170528 6.4402711 4.7834757 6.2647223 6.1861859 8.7353682 8.9999986 5.4086564 8.7643318 8.8748344 6.6262687 6.2018174 5.6711628 4.3474086 5.8404038 6.2410329 4.5196785 8.5996563 7.4941196 4.5351362 8.7877759 3.9166603 7.4265184 4.2637544 4.6558173 7.6902961 3.7779856 7.2159500 3.5857618 4.2952089 8.9999990 6.9656965 4.9448815 6.2652328 3.9529584 3.6456783 5.9065174 5.4771876 5.0232632 4.2007979 3.8617293 8.0665651 6.0042342 4.8463622 4.7335991 6.3860541 8.8590888 6.7284826 7.4935533 8.2136232 6.6979114 4.9043456 4.8255357 5.3283107 5.2015034 4.8176194 4.5665655 4.8294258 4.5959255 3.4169410 3.4811551 7.0085441 7.7943831 8.9999984 8.4357467 7.0348551 3.4142044 8.7980965 5.9766442 6.7851002 8.4492631 6.5185254 4.9499452 3.6081177 5.7902557 8.3247192 8.8057773 5.9012546 3.8673067 6.4202800 6.2311318 5.7694516 4.6644416 7.1832338 5.0780867 8.4959814 6.2600570 3.9262934 7.9906576 3.6587997 7.8151246 4.4902273 5.7317711 6.0758207 4.4547982 6.3766476 5.0256491 3.8394229 3.9155959 4.2580314 4.8856284 5.5122630 5.4694887 6.3293314 6.1040943 5.0047965 7.7076268 8.5813849 6.6032362 8.9919076 5.4525951 6.0090955 8.7955444 6.7151527 6.0192825 4.6274268 7.9646778 7.5892888 8.7978613 7.3362100 5.4616975 6.0201865 8.9999981 3.9668494 8.4554701 5.1566502 8.9999989 6.5708261 4.1745486 5.8919191 6.2348053 3.9475768 6.4861323 5.8536009 8.9999986 8.2048500 7.6460949 6.8970407 4.9822989 8.9999987 4.0082630 7.0630761 7.9875511 3.6178981 8.9999989 6.0142903 6.0288828 4.3458971 5.2297000 7.0677915 6.9091419 5.4540858 3.9569034 6.3168188 7.9226757 5.6332835 4.3992466 8.9999988 6.8449307 6.1501157 6.6533740 4.5073803 8.9999990 4.6818744 7.6576387 5.1406343 3.8756816 5.7231087 3.7702740 6.1129833 4.6971233 5.0115649 7.0271845 5.0541072 6.3940695 6.5461452 6.0449025 5.7658467 4.4573072 6.3773548 8.5246005 4.1329488 4.0519397 8.0959533 6.6241196 4.1851476 5.6886239 6.7444232 6.5186342 5.4766550 7.2300077 7.5342428 8.9999981 3.8845298 6.7800952 7.1584118 8.9999988 4.0234929 4.0404428 6.7831152 6.0115374 6.2472171 3.6410057 6.2730415 8.9999988 3.9059778 7.5641712 5.9614480 5.6062480 8.3686152 8.7880842 8.5758461 6.9399843 4.8060112 8.8678874 6.1927212 7.2609993 7.6076931 8.9999983 7.4808646 7.7177312 8.9999986 8.9999987 6.8347727 7.2436144 6.5792013 8.9999984 4.7850460 5.5688413 8.9999980 8.9999989 5.9955038 6.2129849 7.7591123 7.4666867 7.6625051 7.6209730 6.9886421 5.0191485 6.7209735 6.7468029 6.8468686 8.0996908 6.9568080 8.0473390 8.9999987 6.4822313 8.9999984 8.9999990 7.2106705 7.7120149 5.1287828 8.9999985 6.6741901 5.9993128 5.5997936 8.1504509 6.9036713 8.9999988 8.0320875 8.9999984 4.1218587 5.3477409 8.9999985 5.8343248 8.5131728 6.5531093 7.1525783 8.9999989 8.6696831 6.0252438 5.8569603 8.5541048 5.5141077 5.8273216 8.8952833 7.0775463 5.5414458 7.6053044 7.4375849 8.7752947 5.7966339 8.5983996 7.1906373 7.4347929 8.9999987 4.9443373 7.8415737 8.9999982 5.8871175 5.2308195 8.0407642 8.9999989 5.1533334 7.2115797 6.3133628 8.9999988 8.1950795 8.9999989 7.6979160 5.5218733 7.6789550 8.9999990 5.0431001 8.9585672 7.9850253 7.4949953 6.8595997 5.1571887 7.7746996 6.6043030 8.9999980 5.1860978 5.0866688 8.9999988 8.3805663 6.5987947 8.9999988 6.6409195 5.3515580 4.7972697 8.9999988 4.9297125 5.8812109 7.9784022 8.9999986 5.1870800 8.9999985 5.4000252 5.8500500 8.9999983 7.3138130 4.7140225 5.4564903 8.1931292 7.5258123 4.2390087 8.2876085 8.1181491 4.4769737 7.3213080 7.7339412 7.6695315 7.4406724 5.9581823 7.5281254 6.9820219 4.8311647 7.1080901 5.3969496 7.5724821 8.0850360 7.1607209 7.3957511 8.8919915 7.2396177 6.9070518 7.5706710 4.8101061 8.5914072 5.8675377 5.0741725 8.8911513 5.5500514 4.1912534 8.3622240 5.5847979 5.8596840 6.1320323 8.9999986 4.5321596 7.9334805 4.5348008 8.8741127 6.6396569 8.1586121 8.9999984 6.1126220 5.8661959 6.0158484 8.5486181 4.4558128 8.9999989 6.6544190 4.8146544 4.1530564 7.9206186 7.7552265 8.0594969 3.9586843 7.3384400 8.5870725 7.8159533 7.9363309 7.6537862 7.5886237 6.8008757 5.1318388 8.3403011 7.8081456 4.6182042 7.6909425 7.0747305 8.2171639 4.3893088 8.1767847 7.2852238 4.6949553 6.9998247 8.9999982 8.5111238 7.7616577 4.9698356 7.8972319 3.9680995 6.4506850 7.3307666 4.3295972 8.4002510 7.4758915 7.0651345 8.6674397 7.6644665 6.9426102 5.6435699 4.0853489 8.9999986 7.1578976 4.4635356 8.1681328 6.5954988 
EP00503_Blastocystis_sp_subtype4-isolateWR1_P001463_XP_014526057.1_cyclin-L1-1_Blastocystis_sp._subtype_4                                                                                                                                                      7.2775845 6.0298764 6.7899533 7.4775395 4.7898276 7.4523979 4.4030250 6.1439147 7.2651803 5.3982344 8.9999987 8.9999980 8.9999982 4.9426813 8.9999986 8.9999981 6.4132279 8.9999989 7.3281905 8.9999989 5.9163146 6.2483169 6.0074681 7.4894894 6.2740891 5.8151267 5.2502249 5.9118950 5.0047100 5.9954438 4.8246270 5.5409130 6.9586555 5.9345067 8.9999984 6.8955814 8.6589224 8.2916341 8.9999990 6.0289006 5.9610196 4.7982385 6.1195614 5.7507587 5.5988403 5.3365670 6.6549922 8.2048761 8.9999983 7.0822414 5.4604716 8.1438213 8.1961320 8.4199691 7.5649885 8.3598969 8.9999988 5.9957561 6.5181190 7.1231101 8.8393270 8.7969279 8.7857145 8.6068781 7.7912892 8.9999982 8.9999988 8.9999988 8.9999981 5.1668656 8.9999986 6.2152110 5.0869670 8.9999989 4.8853797 8.8966434 8.3567751 8.7088473 5.4681325 8.1963113 8.9999985 7.9496007 8.1421913 5.5221494 8.8999470 7.4964143 5.2084947 8.5282010 4.9065041 7.5132708 8.9999982 8.9999989 7.0167764 8.1645798 6.0404549 8.7270865 8.6678086 4.1553787 6.1073806 7.6135596 8.9999980 5.7950162 6.6053662 7.0576258 5.8920356 5.9237621 4.5646337 6.2470557 7.9997259 8.9999986 7.1279133 6.9065012 6.5198165 7.9608671 6.1485294 6.3024523 6.0835957 6.6257046 7.3482900 6.2947946 7.3031657 5.3172655 6.5340417 5.5657431 8.9999989 6.9794859 6.9850424 6.6027046 4.8777662 6.7738124 6.6280393 5.1731353 7.5852916 7.1263555 8.9999982 7.9636556 7.4796168 6.3283798 5.7257941 7.0232439 7.6708485 8.3908481 8.5248320 7.6894781 8.9999981 6.7665429 8.2511756 7.2523732 8.2518056 8.0124594 7.9361370 7.6777621 6.7772492 6.4688686 8.9306068 6.7763877 7.0674937 6.6344603 5.7686990 6.8820282 6.2134713 7.0560154 7.8491063 5.1198011 8.0788448 5.5204292 8.3941916 8.9999990 4.7903087 5.2647437 6.9111639 8.9999981 8.9999981 5.2917766 8.0882420 8.9999984 8.0090329 6.8070533 8.9999990 8.2757570 8.3395056 5.0705966 7.5176521 7.6932935 8.1743106 6.7468837 7.9850012 5.4573104 5.8825421 6.8238738 8.5485612 5.6589018 5.5413981 5.2120597 8.9999989 5.9663094 8.5058102 7.4719953 7.1441890 8.0477882 7.2400409 8.3295797 4.9192399 7.0434361 7.4488393 5.2979926 6.3315180 5.1244681 6.8808326 7.2439632 8.9999981 6.6543741 7.3605639 8.9999989 5.7994620 6.6062194 6.6565174 7.2354862 8.9999990 8.3165611 5.2723831 7.1827038 7.8491274 4.2830762 4.8736857 5.5768315 5.7431086 5.5229107 5.1401304 5.4408692 5.4104545 5.7126466 6.2558840 5.7836037 6.2002019 5.6730525 4.7435027 4.6674065 8.8275706 6.1973427 4.4593982 5.3420635 5.0605621 6.5070472 5.5092268 5.3392010 5.8460931 5.5558278 4.9272600 5.7191543 5.9784925 4.9645849 5.0177647 5.3382355 5.0690535 8.9999990 8.6561968 5.0146565 6.1904273 6.4184050 7.9168878 7.7583461 4.4164732 8.5314282 8.4021691 7.0266444 8.9999983 5.3959461 8.9999988 7.5475400 8.9999986 8.9999984 8.9999981 8.2714825 6.0288336 7.1787821 7.5573166 7.9463226 8.9999988 8.8551047 7.0466300 8.9999990 7.9184215 8.6828276 8.9999980 7.1020142 7.3914908 4.5050497 0.0000000 8.9999981 5.3195944 8.3256555 8.9999988 8.6003668 7.5195746 8.9243745 8.7017374 6.6041478 6.0089723 6.4208045 6.2143026 6.0959447 6.4105667 7.1667029 6.3920002 6.1082259 8.9999982 6.5676627 5.9171149 5.2609808 7.4406042 6.2825231 7.0356502 6.9123414 4.3933986 7.0143700 4.7671128 8.0677309 5.1951682 8.6125863 4.3158723 7.0399677 8.2297835 8.0167736 4.3133037 8.9999986 7.4605541 8.6862688 5.5457632 8.4845292 5.3303122 4.9489772 8.9999987 4.9860440 6.3410882 5.8966776 6.5296670 5.3130918 8.4541447 4.5860938 8.7959543 8.2826837 4.5663065 8.8279565 3.8823384 8.8201421 4.7738698 7.4573723 8.9999986 8.9999982 4.5002460 7.5558370 8.0732534 4.6278836 7.5055988 8.9999981 8.9999983 8.6092695 7.2672491 4.6734320 6.9415677 5.3834102 5.9732027 6.0657539 8.9999988 8.9999985 8.1649333 4.0680297 5.1898354 6.8043404 4.8486276 5.8093590 5.1071519 6.5222464 6.1748285 8.9999984 5.1673131 6.0432197 6.7901529 7.0076237 4.2969991 6.1994065 5.3378940 7.7179923 8.9999988 5.7003164 8.9505615 5.1736318 8.9999990 7.3486312 7.0729719 8.9999981 4.8307192 4.1568964 8.2600425 7.1154929 6.7275748 5.1157977 7.2592224 8.8239512 7.2277574 8.9999985 7.1196066 5.3129159 4.7526666 4.6838118 5.3271769 6.5015386 6.2883806 6.9823305 4.4627969 6.8088220 8.9999984 6.8091552 7.1204877 7.3352884 7.6144459 6.5253969 7.3388453 6.4076018 5.3920869 8.7020039 4.9087339 6.8466337 8.5213568 8.3681644 8.2840543 6.2501112 8.6525958 6.4837348 7.3646256 8.9999988 8.6544122 5.0599425 4.3298305 6.5596241 6.8858768 7.3387972 5.9050502 5.1627815 6.2939234 8.4369223 8.5603570 5.4072135 8.5678304 8.0448991 7.3672708 7.5060861 6.8806881 5.4937535 6.5731026 6.1981206 4.9107028 8.9999986 8.8900623 5.0346774 8.9999986 5.3767708 8.4088204 5.2191064 4.7292929 8.9730254 5.6827414 8.3034253 4.8460237 4.8059102 8.9999988 8.0116779 5.9414367 7.8295263 4.4664522 4.7808387 7.4830989 6.5760276 5.9512327 5.5849302 5.8199622 8.6798174 7.4770770 5.7321771 5.4740034 8.1626744 8.8359913 7.2654231 8.0549490 8.3915687 8.2961345 5.7368192 3.9479711 6.2380999 5.5191793 6.3760939 5.0911673 5.5865738 5.5731840 4.4825641 4.0167357 7.9964324 8.1478533 8.3799160 8.5512710 6.8443593 4.9655625 7.6250469 6.7790444 6.9459359 8.9999989 7.0872148 6.9528230 4.4779504 5.6710104 8.9999982 8.9999982 6.3513727 5.0602152 7.5220510 7.9614725 6.2914416 4.8838648 8.9999986 4.8950197 7.5969384 8.8288981 4.8763831 7.7969060 4.5879774 8.0708460 5.8820029 8.0168323 8.4485607 5.2855201 8.9745696 5.6894509 5.6635739 5.8335368 5.3231141 4.6007782 5.5784883 6.4189487 6.0059022 7.5652558 4.3183690 7.5791362 8.7827135 8.5798423 8.9999986 5.5170825 6.7035299 8.9999981 7.7908459 6.5565299 5.1474857 8.5600410 7.5326957 8.7900174 8.2064091 5.6420899 6.5527190 8.6473775 5.2367733 8.4368382 6.1894566 8.9999983 6.9801674 4.8510952 6.1697320 7.6933194 3.9608416 7.5231698 8.1794545 8.9999989 8.9017862 8.9822783 7.0610749 4.8331757 8.9999980 4.9979228 6.7995139 8.5314715 4.5691675 8.9999984 6.7095185 6.0701634 4.6948055 5.8014079 7.5548946 7.0828965 6.7029705 4.9682977 7.7043821 6.8713403 6.6258330 5.9069304 8.9999988 6.5074407 7.1940483 7.0102342 4.5770438 8.9999982 4.1700175 8.9625255 6.3205521 4.3509859 6.4320239 4.1479583 7.4914376 4.6093399 6.9709003 6.0281600 4.8554200 6.0390853 6.7611805 5.9782344 6.6703979 4.8829393 5.4899676 8.9999988 4.5959907 5.1811405 8.2041677 7.4241426 4.5534301 6.4956191 5.8364028 7.4640406 5.5000846 6.4348827 6.9800064 8.8995972 5.1321743 7.3317565 8.0249376 8.9999989 3.8724799 4.9559712 8.4444250 6.7057056 6.5346203 4.7778912 6.0797480 7.8395600 5.3870595 8.3710304 5.4781097 5.9168413 8.9999981 8.0768468 8.9999986 8.3424721 5.4441195 7.6014349 7.0942610 8.7178461 8.9999982 8.9999986 8.3737692 7.8354871 8.9999990 8.9999989 6.7883522 7.4050561 7.8730723 8.0746702 6.1348093 6.5185888 8.9802085 8.9313570 6.6865047 7.6091727 8.8912204 7.8076801 7.0177847 7.5353666 8.9999986 5.6513672 8.1830900 8.5612581 6.6595096 8.4759185 6.1310904 8.9999988 8.9999990 8.4175186 8.7437317 8.9999986 7.1154921 8.9999989 6.0833017 8.9999982 8.9999982 6.2106585 5.4764599 8.9999989 6.3235538 8.9999981 8.9999986 8.9999982 5.8054200 6.1167036 8.9999988 6.1416089 8.8230228 6.6851001 8.6586402 8.3927507 8.7229004 7.2693725 6.9284352 7.8090626 7.4833585 6.3499347 8.9999990 8.9999984 6.2812613 8.1069539 6.7067441 8.9999989 7.0986153 8.9999987 8.0477726 5.8749721 8.5168588 5.6387474 8.9999983 8.9999981 8.9999981 5.5371111 8.9999987 8.9999985 5.7010950 7.4444458 7.3612113 8.6633153 8.5057414 8.8857842 8.6833773 6.5866267 8.9999988 8.9999989 5.4357245 8.9999990 7.5122623 8.8599183 6.8728317 5.8726854 8.7733900 7.5984876 8.9999987 5.4316437 4.8312866 8.9999982 7.5301784 6.5904171 8.9999986 8.2477508 5.1467164 5.4717851 8.9999983 5.3063708 6.5512694 7.8697338 8.7151228 5.3735140 8.9999988 6.4413435 7.3002893 8.9999989 7.6107575 6.3249707 5.6231668 8.9999989 8.9999987 5.6380157 8.9999985 8.9999984 4.7464804 7.4243026 8.0658660 8.9999986 8.5379489 7.4281582 8.9117993 7.5519004 5.4609275 7.4701420 6.5933467 8.9999988 8.9999981 7.8267657 8.4461197 8.3823717 6.4477279 7.4494423 8.3669749 5.6831973 7.3913278 5.7997996 5.7239262 8.5130284 6.4847581 4.8838797 8.9999982 6.6414073 5.6493239 7.2321725 8.9999980 5.2840445 8.6169833 5.8400665 8.9999983 7.7617659 8.5677092 8.1882297 6.4103708 6.6953548 5.6281824 8.9999986 5.5266682 8.9999989 6.7138652 4.8428659 5.0035637 6.7939929 7.1956645 6.7647805 4.7314124 8.5844770 8.9999987 6.5172985 7.0459321 7.3660001 7.2998588 6.8143789 5.1467776 6.7808818 7.2631610 4.7405143 7.2023533 7.8239667 8.9999988 4.8948212 8.9999984 7.8791094 4.9222394 7.5228000 8.9999990 8.1950889 7.2816066 5.2190325 7.5890530 5.0482867 6.7036271 7.0063068 4.6476773 8.5811114 7.0772492 6.2231133 8.9999984 7.9462672 7.8135265 7.1517095 4.9947039 8.9999989 7.7483329 4.8628482 8.0731749 8.4668348 
EP00505_MAST-04D_sp_SCG-Rhode-Island_P001404_Stramenopile-MAST_4_protein_1404                                                                                                                                                                                  6.7528961 7.4083853 7.1275315 7.0581797 7.1123671 6.5440069 7.4463651 6.5516209 6.5806810 7.9258270 8.9999984 8.5700789 6.9246323 7.5823424 8.5186996 8.9999988 5.8597070 8.5332991 6.8420090 6.4128761 6.9948436 5.9678369 5.4526745 6.0081812 8.6097475 6.4233974 7.5133688 5.7431398 6.5134293 5.4513817 6.0803569 8.2504173 6.3786650 6.0974035 8.6411155 6.0705704 6.1434255 7.4405972 8.0921835 6.1887687 5.5470876 6.9524449 5.7709796 6.8223248 6.2705721 6.6968948 6.0939758 7.6051640 7.4783971 6.2697964 8.6287303 8.1788785 7.3400763 7.4605587 6.4680257 6.5746204 6.2496172 5.8858059 6.5766723 8.0477442 8.3024590 6.3804891 7.6365591 7.7241468 7.2549734 8.7264181 8.9999989 8.9999985 8.5344310 7.1604853 6.7988758 7.3905381 7.3350576 8.1272341 7.5798667 8.5029232 8.9999988 6.5572652 8.1227856 6.2450656 7.4120134 5.9205008 8.4579699 7.7439640 8.4502516 6.1446722 8.1075176 6.3775506 7.0846491 7.5228482 8.4699981 8.3172154 8.4853928 7.4106084 7.5170757 7.1441220 8.5659437 8.6706513 6.1381145 6.7334389 8.3592544 6.0369981 5.3200620 6.3621176 8.9999987 5.6975707 8.4984720 6.0387108 7.8154835 8.9999986 5.6968892 7.4916565 7.6000882 6.6429170 6.3667711 5.4968783 7.9253130 7.4818710 8.0323280 5.7644981 7.8383714 7.5542612 5.9234552 6.8449636 8.5558492 7.5297839 5.4359259 5.4602331 8.7210180 5.2258518 5.5252882 7.7946366 6.4670547 5.2855188 7.7719905 6.0630036 6.0844249 5.7997812 7.4775953 6.4138583 5.2487349 5.9254388 5.9401818 6.0648628 6.0590964 5.5388234 6.5762014 6.1159351 6.6776670 6.8555662 6.4924863 6.5093518 6.7753940 5.5846577 6.5682582 6.1163299 7.2574933 6.7788061 8.9334186 6.1482290 6.1265982 6.3758682 7.4621501 7.2777201 5.3822466 7.5907510 8.1091369 7.5666380 5.9097418 5.2676236 7.1551342 7.9399717 6.6329422 7.0866660 6.8880424 7.2009621 6.5342002 5.2012961 6.9800463 5.5929917 6.4720412 7.2952913 8.2751546 5.7662385 5.1008930 7.1612498 5.7831231 7.6299513 6.5321811 4.8891633 8.4958742 7.5559746 5.5033534 8.2048417 7.8215570 6.0793569 8.0739426 7.0098537 6.7322280 8.1670816 6.7365139 6.2749510 6.0294108 7.0656373 6.6505010 6.3894857 6.1897591 6.9847629 7.0032841 6.1171699 8.3307561 5.7906970 5.6624111 8.5806882 4.9095691 5.2318409 7.3525903 5.7019080 8.9999990 8.4137876 6.8277267 6.8831466 6.6314090 6.2834265 7.5480161 7.0182040 8.9999990 7.4368297 8.0395600 8.3032072 7.8916004 7.4216536 7.2171803 6.8976899 8.6163199 6.5948650 6.8436113 8.2574959 7.2112076 6.8551514 7.2419065 7.9429243 7.7002793 8.9999985 7.9286899 7.2393370 7.7194151 8.0029434 6.8279087 7.4871212 7.7219798 8.1902617 6.8766296 5.2128514 7.9648560 7.1669126 7.8742454 7.1879171 5.8588896 6.3241792 6.2436745 7.0385244 7.1264256 7.8975091 6.2491938 6.6525122 8.1968314 7.6904547 8.9999987 8.8948169 8.9999986 6.1032394 6.0729834 6.1414214 8.2764160 5.7484085 7.5178306 8.6484072 7.1936053 8.8894669 7.3640888 7.8006349 8.4789921 6.5578227 8.6261518 4.6217375 6.9641605 8.7902825 8.9999981 0.0000000 8.9848735 8.9999983 5.8228744 6.3855641 5.5322942 8.9999988 5.6018761 5.6685087 5.8058895 6.7642832 8.9999989 8.5218347 6.2586450 5.9911218 6.6763501 6.7515713 8.9999984 7.1064485 5.6311616 8.8728171 6.6352601 6.1852836 5.9630776 6.2839283 8.9999981 6.0372968 8.1094056 6.7838127 8.8291576 6.3526235 8.3032601 6.3019007 6.3723277 7.0845674 8.6350189 8.9999989 5.7700895 5.8803605 4.8993103 5.7859097 7.4560422 7.9230985 7.0348310 8.7324291 5.1169638 8.9999987 4.8687924 8.2350853 5.8957728 7.4612384 6.0494695 6.1064103 8.1417814 7.8371825 7.6008107 7.4802576 7.3267846 7.8693611 7.6821633 8.8950292 7.3785710 7.6268209 6.9294460 7.7207454 7.7478805 8.9999990 8.9999982 8.6223750 6.4087572 8.1855203 7.7968927 7.0911282 8.9999990 8.9999990 7.9886076 7.6504943 6.9910855 7.4910614 8.1210713 6.9936537 6.0074101 5.1730968 7.1598580 6.6542583 8.3255790 7.8186748 8.2615791 5.1688711 5.8681133 5.4230562 7.5472960 6.5080766 7.2434164 6.5148853 7.3852342 7.5727488 6.7291699 6.7978916 8.3503883 7.9695413 6.4183129 6.5947453 6.5435371 6.3072494 7.4128495 7.8458873 6.5347534 7.0658637 6.5088655 8.9999983 4.3851422 7.9615290 8.5246868 8.9999986 7.8730078 7.9868034 7.3232084 8.3817496 7.8193902 5.1876559 7.7674501 8.9999981 8.4397805 6.9197602 7.6622104 7.1151541 7.5836603 8.1857185 5.3421406 6.1648344 8.6207900 6.8903933 8.5224115 8.9999981 6.2205611 8.9999986 7.2954336 8.3388667 7.1050026 6.5144434 8.9999988 6.5094301 7.0563326 7.0707490 7.9059316 6.4009395 5.0147830 7.7963658 7.0131940 6.7654253 5.0232026 8.9999989 8.9999990 7.3607066 8.2631686 8.9999982 6.5216512 5.6323285 7.4210758 6.6346963 5.8648696 5.6607817 7.7537209 7.7737373 6.9821967 7.7949847 7.8208963 8.1423425 8.3813497 8.9999989 8.1816707 7.2073122 7.4834966 8.7307469 8.1177709 7.5527281 8.6941145 8.0021194 8.5391956 6.1678777 7.8851792 8.8135017 6.2205358 5.6091329 5.2621483 7.6359737 7.8626699 8.3081241 5.7053087 6.6242230 7.3808568 7.8210066 8.4888393 8.0471561 7.4792149 8.9468758 7.2833630 7.9248712 7.1010259 7.6268898 7.6488731 8.9999989 7.7744338 7.3231288 6.8583853 8.3006243 8.6252780 2.5023710 2.0638347 8.4235088 8.9999986 6.3981489 7.1339850 7.3668757 8.9110745 7.1424692 7.4788392 8.6277936 7.9874607 7.7226191 7.5863817 8.9955887 8.6179077 6.8104164 8.2358445 5.4508324 6.0008295 6.1051856 7.5600962 6.4368980 8.3567823 7.0872446 7.9197842 8.9999986 7.4628648 7.8644699 7.0607090 8.1587158 8.9999980 6.5681212 7.1178571 6.9864146 8.9999988 8.2135544 7.8723263 8.6388575 7.3965529 7.2393344 8.0530629 6.0721315 7.5471695 8.0876038 7.0359329 7.0678113 7.8453548 7.1528581 8.9999989 6.9544374 8.1531380 7.5466168 7.9611948 8.9999988 5.9115025 7.2566757 6.5417976 7.1099827 6.2332101 8.9999989 8.9999988 7.3090106 7.7091571 8.2203506 8.2389485 6.8720994 8.9339389 6.0920896 7.9924968 6.0908158 7.0298619 7.1331666 8.9999988 8.9999988 7.5935109 6.4321223 8.7286640 7.4011209 6.5677687 6.2758164 8.5047221 7.3517505 7.6029210 6.5912574 5.8170273 7.0950436 6.2081893 7.0313815 6.4944329 7.9481201 6.8311994 5.9903024 7.6864294 6.0516405 6.2581479 8.9999980 7.6739213 5.6459582 6.3382476 6.1398643 7.5270550 7.1534643 8.9999988 5.4124533 6.5135144 5.3542209 6.7720757 6.3750282 7.1358883 6.4233232 5.9355253 7.3872352 5.6529646 7.0278296 6.4443390 5.5440661 6.8521525 5.7853607 8.9999988 7.3266036 7.7504324 8.5984993 5.9498567 7.0547344 6.5237396 6.6313086 8.8158021 6.0382115 6.9160760 8.5355262 8.8884067 6.7016913 7.0761242 7.2998200 8.5646555 7.7676734 8.1137078 7.0750116 6.3228760 6.9201826 7.6291212 5.0708733 8.4588710 6.7776131 7.6249808 5.1153017 8.8074558 8.2101877 8.1571711 8.9999989 7.2810768 8.1086996 7.7844735 8.5817663 6.7261806 7.2483685 8.9999986 5.7076510 6.5546880 8.9999989 8.9999989 7.1688811 6.7354105 7.1350508 8.2381545 8.8282078 7.7321986 8.9999988 8.1968579 8.9999988 6.1595763 6.9589518 7.7476504 6.3673215 7.7962701 5.7083918 8.0479131 6.9977114 6.5724023 7.5585534 7.4061422 7.2660255 6.8401761 8.9450961 7.0324943 8.8072266 8.9999987 5.7180266 7.6313253 8.9999982 8.8756021 7.3432095 8.9501860 8.9706600 6.1182468 6.7222593 8.9999986 8.6443791 8.9999983 8.2107106 6.0755745 8.9999986 8.6650964 8.9999987 7.1762419 6.7667032 8.6706570 8.9999984 8.0903473 7.3832290 8.6370783 7.6046644 8.9999981 8.9999987 7.3302307 8.9999989 6.5564966 6.9913373 8.1622556 7.2030796 7.0117476 6.2752609 6.9696586 8.2815805 8.9999990 7.3474328 8.9999988 7.3084549 8.6155739 8.2788441 7.8311356 7.1153118 7.9393086 7.9924534 8.9999984 7.2972923 8.9999982 7.2561508 6.5364360 8.5932514 7.1211323 8.8628829 8.9999985 8.6115114 6.4818133 7.4132303 8.0079847 8.2436333 7.7806418 8.9999989 7.8923156 7.2473101 8.9999990 8.9999988 8.0471814 7.5017554 8.6444623 8.5460894 8.7011094 8.9999987 8.2855048 7.3724034 8.9999984 8.0177754 6.7104562 8.9999987 7.3767550 6.6327466 8.9999987 7.3198749 7.6938471 8.7552974 8.1879344 8.9999986 7.0724988 7.1810264 8.2943749 7.1996029 6.4178687 8.9999989 7.3523300 7.7828551 7.5748896 7.4363349 8.9999986 7.8653161 6.4046390 7.5095270 6.8497275 8.9999987 8.9999988 7.0332019 8.1302733 7.7322667 6.7834158 7.9223637 6.9999816 7.9437562 6.6690712 8.3333414 8.0799312 6.0376563 7.3266627 8.4351014 6.8538730 7.6939695 7.4670015 8.9999985 6.8952842 7.5705704 7.8886670 8.9999983 8.0736719 7.5550634 8.5211832 5.6979756 5.7945885 8.1537928 8.0476906 7.4284955 8.9999981 7.6130059 8.3378971 7.7992796 7.1978056 8.9999984 7.3990701 6.7092060 8.8767824 6.7708513 6.8853823 7.0767656 6.5375858 7.1219604 7.9137454 8.9999989 7.1230200 6.8957678 7.3557406 7.0018624 8.5980996 7.6876599 7.7358607 7.7715449 6.8710187 8.0619250 6.4573061 8.9999989 8.9999988 6.9500350 8.4944710 7.6434497 7.8833649 8.0828868 8.3289631 6.7236489 6.4700569 6.0063082 8.3151909 6.5753751 7.1323266 6.3787551 8.5340397 7.2311691 8.4290692 6.7023753 7.6998777 8.9999990 6.8457716 
EP00510_Aplanochytrium_minuta_P001971_CAMPEP_0184017576_NCGR_PEP_ID_MMETSP0954-20121128_7622_1_TAXON_ID_627963_ORGANISM__Aplanochytrium_sp_Strain_PBS07__LENGTH_278_DNA_ID_CAMNT_0026298845_DNA_START_1_DNA_END_836_DNA_ORIENTATION_                           6.6159488 6.9338137 7.1389576 7.3421037 4.5117529 7.2154323 4.4724926 6.6834340 7.0068856 4.9022148 8.9999981 8.9999980 7.8441509 4.1966530 8.0096327 8.8669688 6.7731353 8.9999988 5.9733241 8.9999981 5.3809627 6.1136279 5.8266133 6.3169926 7.4383510 5.8832115 4.5979882 5.3184376 4.4140161 5.6803786 4.8361931 5.3601130 6.7522609 7.4311902 7.1863640 6.1315981 6.8629386 7.5160310 7.9382339 6.3778884 6.3576907 5.8142346 6.1347800 6.2797646 5.4856587 4.3551829 6.4355434 7.7385740 7.5711872 6.5256238 5.0930210 8.5435227 7.1582809 8.7996806 6.3026419 8.2621360 7.2529318 5.2003892 7.0441373 8.1339859 8.2035549 8.9916002 8.9999988 8.5844207 7.7121076 8.9999986 8.9999984 8.9999990 8.7781146 4.2493528 8.4351175 4.9479270 4.9155090 8.9999984 5.0085162 8.9999988 8.9999987 8.1443365 5.1438607 7.3266663 8.7661220 7.2494741 8.4674901 5.6056718 6.4085684 7.4689414 5.3561050 7.6889096 4.8880642 7.5162936 8.9999988 8.1906193 7.3842298 7.6068639 5.1296183 7.4163715 8.9999986 5.0532715 6.8492846 6.8653859 8.5282531 6.3939195 6.7485020 7.4975021 5.4662686 7.2093627 4.7998271 6.5252033 7.4567508 8.6751646 7.7555684 8.1355746 8.0282453 7.9052765 6.6262911 8.1024282 7.2599713 7.7560202 8.3140980 7.5404212 8.0278699 4.2241399 6.7583637 7.1158516 8.5549284 7.2233430 6.8702177 6.7762733 4.6896437 6.8439101 6.7569008 4.9812726 7.4745665 7.1266197 7.2102806 7.8966887 7.4101393 6.5855072 5.3340115 8.9999984 7.3261749 8.0285722 8.9999988 6.6116679 8.9999987 7.5154652 7.2491684 8.4101985 7.5234432 8.8044052 6.5296722 8.2934392 6.3157888 7.4407852 8.9999986 7.0501407 6.1972147 6.3385070 4.4937390 7.2239700 6.6409007 6.4951046 7.9038695 4.4820328 7.3151452 4.5398396 8.3865065 8.9999989 4.7106740 5.2559611 6.7216404 8.9999990 8.7100550 4.5616715 8.2717263 8.2367545 8.0854847 7.6817358 8.9999987 8.4856275 7.8238641 4.0174904 8.3330005 8.2499795 7.6846752 5.0618211 7.2074947 5.2479083 7.0979083 7.0056486 8.1003007 5.8528460 6.3971040 5.5017542 7.5148005 5.9648988 8.9999987 6.8656845 6.4874648 7.5876298 6.3456510 6.5909269 4.1476422 6.5278812 5.7878024 4.0329010 5.5542213 4.2811354 6.6154732 6.1680228 8.4850002 5.6763200 6.4430595 7.5114832 6.0075463 6.0912646 5.3366201 6.0646349 8.9999988 7.3284800 4.9184308 6.5513428 8.9999985 4.4963706 5.8409839 6.0212209 5.3245513 5.5045860 5.2610044 5.0763082 5.7063788 5.1634748 5.6107840 4.9439076 6.1325353 5.0407171 4.9881195 5.3124060 7.3389865 5.7637201 4.5445411 5.7629165 5.2852798 6.1128417 5.0427275 5.3916313 5.1681851 5.4808139 5.2461926 5.2420018 5.1087031 5.1176138 4.5255316 7.1230658 4.5117259 7.4237576 8.9999986 4.7179728 5.2860145 6.7237231 7.6834278 6.9970674 4.5589857 8.3380559 6.7941351 5.8196655 8.8928143 4.2502411 8.9999983 7.6071328 8.5841717 7.5065417 7.6283489 7.2416210 5.2850217 6.8721411 6.2744359 8.8154016 8.1868248 8.7210886 8.3038724 8.9999982 7.6760990 8.9999981 8.9999982 6.9563434 6.1433027 3.5847237 5.3195944 8.9848735 0.0000000 8.7258177 8.1346755 8.0288975 6.9797726 8.9766609 7.2709959 7.1564618 6.1123865 7.0308277 5.8357900 6.4618578 6.6595824 6.4963513 6.9883352 7.4881163 8.6471645 5.9632744 6.0438494 5.3211806 6.5325994 7.0336250 8.0391076 7.6899925 4.5075135 8.1324808 4.3828123 8.9841152 5.6495971 8.8893200 4.9076697 7.2382576 7.9493338 7.8713613 5.2630817 8.9999989 7.4625121 7.5026262 6.4608739 8.9686339 4.3344033 4.7854541 7.7823187 4.6310541 6.7508033 4.5113860 6.4544530 4.4122893 7.7783084 4.5814723 7.5849384 8.5778982 5.2699698 8.9999987 4.4081500 8.3631152 4.4120530 8.4193791 8.9999987 8.9096652 3.9619076 7.4175228 7.7852635 4.3631124 6.0844939 8.9999989 8.9999988 8.9384740 7.0769188 5.0163085 6.0578846 5.1705792 6.2878750 5.9759449 8.3662421 8.9999981 6.4078898 4.2193753 5.1072993 6.6717959 6.6850256 5.7600237 5.0292209 6.8787807 7.2705331 8.8076502 4.8744802 5.8665292 6.5589830 5.5573976 4.3062787 6.6188254 4.1597271 7.1619619 8.2065986 4.8117120 7.5384398 5.2864061 8.3250570 8.2366792 6.2574647 7.5955321 5.0195232 4.3526515 8.4638747 5.9963966 7.4948776 5.1150809 7.7708098 8.9999984 6.4095629 8.9999985 6.6265223 5.8028022 4.3400312 5.4623138 4.4530802 6.7596608 6.6508971 7.0674843 4.5967510 7.4085764 8.9999988 8.9054215 7.4552450 5.5142329 6.8095989 7.9893993 8.7170873 7.1059895 5.7087512 7.9710227 5.7743586 8.6157862 8.3848429 8.7416097 8.1318110 5.6539914 8.5306382 8.2224706 8.9999987 8.6703153 7.3486136 4.9563834 4.2150824 7.0235199 8.9999984 7.4919758 6.4248088 7.1790357 5.3364016 8.9999988 8.9999987 5.5054220 8.9999988 8.9999981 7.3014956 7.4054879 6.8503587 4.6585266 7.0435184 7.9170246 5.1626937 8.9999981 8.0880495 5.1041890 7.4589354 5.1752265 8.1956768 5.1468684 5.5720460 8.4976360 5.8396941 8.6702521 4.7376035 5.6118163 8.9999982 8.4276643 5.5280183 7.2328819 4.7156624 4.8846875 7.0123706 6.4442495 6.1928158 4.0516986 4.7591819 7.8369622 6.5340573 4.8571890 5.0632008 7.9358795 8.9999988 8.6428682 7.9479488 7.4492507 8.9999986 5.1708431 5.6675785 5.3864398 6.0191605 5.4083260 5.3026430 5.0790475 5.1697772 4.4267554 4.7563823 8.0948757 8.7209509 8.2803705 8.9999988 7.2819703 4.7061275 8.5224972 6.4355174 6.8804110 8.9999982 8.1675414 7.3590114 3.9511977 5.2658628 8.9999984 8.9999989 6.0111612 4.8181920 6.9398930 6.3587080 6.6032352 5.0187177 8.9999986 5.8690934 8.9999989 7.7025581 5.2475456 8.0000290 5.3066808 8.3524683 5.5088611 6.1724010 6.3833069 4.9773129 8.4841370 5.2009032 4.2556611 5.0649829 5.1144184 5.0374020 6.8977067 6.2488657 6.2726210 7.4192883 5.4797599 8.6976699 8.4143141 7.7968132 8.5868676 6.0288708 6.5007181 8.5969425 6.6506016 6.5004558 5.8213766 8.9999989 8.5733399 8.9999990 7.8829164 5.9537854 6.6133433 8.9999989 4.7103706 7.3788592 5.6489020 8.6202246 7.3641146 5.2597171 7.1196170 6.0597803 4.9171470 4.9034858 7.6925294 8.6962424 8.6877095 8.2299452 7.5042374 6.6992127 8.2730074 4.9434332 6.4771130 8.8487325 3.9876104 7.7329629 6.4100412 6.1900004 4.6475790 6.0513867 7.1666529 6.5484707 6.8136584 4.5597933 6.3927300 6.9469274 6.1531004 4.3151231 8.9863631 7.1384297 6.5353814 6.3544399 4.2711946 8.9272246 4.7673955 8.9999983 6.0900599 4.1351031 5.6939222 4.9825340 6.4748442 4.9576502 5.3594621 6.4450090 5.2690450 5.9127085 7.3317748 5.9427513 5.9964917 5.0020876 5.7074902 8.7224932 4.4359477 4.4233660 8.9999988 6.4096092 4.2607189 6.0883948 7.0087157 7.5780440 5.9414829 6.6247334 8.4238233 8.5254227 4.3764565 6.4644861 7.0112584 8.9999982 5.3095274 4.8133169 7.4043407 6.1896134 6.9080874 4.2073843 7.6616566 8.9999984 4.7610159 8.9999983 6.4751994 6.0391318 8.1828322 8.9999990 8.9999989 7.8245435 4.5559059 8.9999988 8.9151267 7.1321360 7.0541976 8.9999981 6.5485487 6.5630071 8.9999985 8.9999986 7.7757633 7.4793215 7.2464726 8.6955564 5.7319389 6.9437449 8.7897920 8.9999989 5.7292717 8.1316232 8.9999987 7.2361626 7.0472274 7.9453914 7.9883615 5.4822915 7.4833780 6.4590515 6.5260627 7.7520689 7.8448669 8.9999988 8.8693558 6.9684867 8.5657908 8.9999983 7.6804210 8.2590399 5.5479945 8.9999987 8.1864343 5.1378710 6.1628915 8.2888986 7.1750408 8.9999986 8.3745846 8.9999989 5.3996309 5.4332613 8.9999981 5.6394164 8.9503667 6.6592406 7.8284507 8.9999984 8.8028128 5.7356681 7.0613400 8.3916012 7.6154868 5.9660950 8.9999981 7.9293984 6.4790527 6.8324822 8.8114969 8.3370895 5.8960109 8.4479776 7.4710782 7.2709883 7.7739589 5.1248736 7.5998209 8.9737527 6.6866358 4.9067967 8.2121333 8.9999981 5.7858334 7.4733206 6.9892579 7.7451158 8.9999987 7.6880250 7.5543136 6.4441248 7.5498140 8.4755477 4.8760211 8.0584553 7.3569800 8.3407170 7.2162042 5.6691164 7.5681755 7.0106777 8.3322537 5.4988544 5.6355980 8.4327162 7.0984839 7.9739637 7.9284780 8.3481643 5.7817675 5.7051256 8.9999987 5.9065141 6.6860805 7.8829061 8.8281824 5.8356163 8.0974388 5.6804903 7.0602917 8.9999988 7.6568890 6.4636310 6.8075578 8.9999986 8.7719511 5.1969450 8.5599090 8.6535018 5.2427417 7.3118163 7.7789945 6.6878044 7.1937705 6.7467076 8.4414326 8.0672737 5.1756767 8.8643144 5.6776092 7.0837264 8.9738516 7.6328056 6.8904464 7.2547256 7.1182862 7.6708468 8.2607597 5.7547867 8.0209014 6.6835993 5.2878561 7.9068620 5.5298365 5.1213231 8.9999983 5.3440208 5.4262564 7.3703661 8.9999982 4.7737377 8.4914792 5.4654154 8.4482842 8.2533562 7.6111698 8.9999986 5.9678205 5.1555940 6.0560929 7.9336788 4.9947340 8.6080240 7.0937437 5.1557719 4.5124755 7.0809832 7.2391044 7.6259001 4.0892141 7.5352150 6.9893262 7.6701296 7.5932823 7.2846413 7.1578420 6.4661671 5.6493206 7.1195518 7.0062962 4.5835038 7.3533200 8.6142073 8.6208697 4.5430848 8.4804277 6.5310699 4.8767832 7.1066500 8.9999987 8.3389905 7.3393543 5.1758246 6.5419453 4.5811960 6.5147701 6.3632160 4.8127091 7.7916393 6.3234621 6.0111123 8.5715447 6.9995166 7.5484405 6.6560944 4.7157514 8.7857705 7.0166214 4.4046659 8.3909631 6.6370664 
EP00511_Aplanochytrium_stocchinoi_P013728_CAMPEP_0204894170_NCGR_PEP_ID_MMETSP1349-20130617_33199_1_ASSEMBLY_ACC_CAM_ASM_000710_TAXON_ID_215587_ORGANISM__Aplanochytrium_stocchinoi_Strain_GSBS06__LENGTH_265_DNA_ID_CAMNT_0052061279_DNA_START_1_DNA_END_796_ 8.4562194 7.8233188 7.7795549 8.5477631 7.3538771 7.8798748 7.4314038 7.8074742 8.2967573 7.7642073 8.9999990 5.8004636 8.9999989 7.1525617 8.7498140 8.9999989 7.4154535 8.9999981 8.2096289 8.6335304 7.8617401 6.5272391 6.0966011 6.3079341 8.9999988 6.7694386 7.8326113 7.0633237 7.4514809 6.2445331 6.5724159 7.9032551 8.4738723 7.5599892 4.2668457 7.7061822 7.0899526 7.1077403 4.5351785 5.7945354 6.2441511 8.9999986 5.8077028 6.7985207 6.5453334 7.7619767 6.7558855 4.1373281 4.9442004 7.2686069 7.8241949 8.9999985 8.9999988 4.2828074 8.9999983 7.7987331 7.9759568 6.7321239 7.5474983 8.8989566 4.2652425 7.9180593 8.9999988 8.9908423 8.4076302 8.7959528 8.9999989 8.9999988 4.5050825 7.5647070 8.9999983 7.2733544 7.5614518 8.9999987 7.5071454 8.9999982 8.9999982 8.1613050 7.3836838 7.8204852 8.9959909 7.6421068 8.9999983 7.8360500 4.4009325 6.8851740 7.8298386 8.6489522 7.7069091 7.4919187 8.9999986 8.9999986 4.1383450 8.9999985 8.9999986 8.0646860 8.9999983 8.9999981 6.7091584 8.1597236 8.9999990 7.2299986 8.0766649 8.1430387 8.9999983 8.9999990 8.9833304 7.8016603 8.9999989 4.6825548 7.3972979 8.9999985 8.9999988 8.9999987 7.5909372 6.9413826 8.2545444 8.2341573 8.6378949 7.5827449 8.0180643 7.4314605 7.4518510 8.9999986 5.3566659 8.4171765 7.1909722 6.7967071 7.8111596 7.0579783 7.1246257 7.1199120 8.8269547 6.6180802 4.4848931 7.7868670 8.4272394 7.0552028 6.8984613 7.4972530 7.8564994 8.0806298 8.9999981 8.9999987 8.4890387 7.1829324 8.9999989 8.1318935 8.9999990 6.5093198 8.9999985 7.3371319 7.8808744 7.4247349 8.4668160 7.0827307 8.9999981 8.6590969 8.7374400 8.9999982 6.7099503 7.7339282 7.8697084 7.7038251 8.5788071 7.2448421 8.9999986 8.9999982 8.5100705 7.1232767 8.3729507 5.6005614 8.1898929 8.5937132 8.9999987 4.9920042 7.4303460 8.9999983 8.9999987 8.8906194 8.1363650 8.7953461 4.2240556 7.6692711 7.6920485 8.9999984 8.1951061 8.3383475 8.3021443 6.3276696 8.1656290 8.2336603 7.2127935 8.9999989 8.9999980 6.6737195 8.9999988 8.3397006 8.1625109 7.2559587 6.3724768 6.2943264 7.7810325 6.5179820 7.0088302 7.7271440 6.8336942 7.0068014 8.2637398 7.2224000 5.2580879 6.7446755 7.0938619 5.7843480 6.6893059 7.1205510 6.7403802 7.2142291 8.9999980 8.6966962 7.6260093 7.4172176 7.4014559 7.3599004 7.4952604 8.1165513 8.9999988 8.0959283 8.3458363 8.2313617 8.8095153 8.7459452 8.9999984 8.9999987 8.9999990 7.6392127 7.2266467 8.7680394 8.9999986 8.7517833 7.6991303 8.9999982 8.9111020 8.9999988 8.9156158 8.3435121 8.9999989 8.5952982 8.3804057 8.8964019 8.9999988 8.4005404 8.5203771 7.9497479 7.4656161 8.9999989 4.5558957 7.5696886 8.9999984 7.0790797 8.9999985 8.0440188 6.9206285 8.8536635 6.9362518 8.0049996 8.9904988 8.0735886 5.5778796 8.9999983 5.6857266 6.7523689 6.8412996 6.8282244 8.9999990 7.9016469 8.5519020 8.8693282 4.3469218 8.9999990 7.4194089 8.9999988 8.4377938 8.9493945 8.9999981 6.7272177 8.9840835 8.9999983 8.3256555 8.9999983 8.7258177 0.0000000 8.4805737 8.9999982 8.6443033 2.8089045 8.0488034 7.7049553 7.1122786 8.2192661 8.9999988 8.9999989 8.8735419 8.0850107 8.6705523 8.1559295 8.9999983 8.7301520 8.9451641 8.9999985 7.9017099 8.9999985 8.9999983 8.6107573 8.9999987 6.7249772 8.9999984 8.9999990 8.9999981 8.1284854 8.7079738 7.8505562 8.2199461 8.9999989 8.0818878 8.9999985 8.1552402 8.1674270 8.1341175 8.9999984 8.9999980 8.9999987 8.9999984 8.9999982 7.6826739 8.9999983 7.2369229 8.9999985 8.9999983 8.4160825 8.9221484 8.4909796 8.3905079 8.9999989 7.9853192 8.3817616 8.9999988 8.5835462 6.1761678 8.9999983 8.6111823 8.3542616 8.0339000 8.2375631 8.9999988 6.1680448 8.9999989 8.7732242 6.7525882 8.9432576 7.7360752 8.4801673 8.9999982 8.9999981 7.7784478 8.9999984 7.5399848 8.5688246 7.9827577 7.6809319 8.9999984 6.5138408 7.5619421 6.6034101 8.4521365 4.0255410 8.4712512 6.2098273 8.4841647 5.9937057 7.4722380 7.4967746 8.7619616 8.3371891 5.6463327 7.0196841 7.8582580 8.5857830 7.1919701 8.3635176 8.0243211 4.6976095 8.3259320 8.7296959 3.8502216 7.2229094 6.5383759 7.4041174 7.5519676 8.9999985 6.9452184 4.6797802 8.2118135 8.9999989 8.9999984 8.9999987 8.7164069 8.9999988 8.7424653 8.1687196 8.1868491 8.9999980 5.4092079 8.2722456 8.1369075 7.5907985 7.7439670 8.8795041 8.9999986 8.9999989 7.8386813 8.9999980 8.5230233 8.0911211 8.9999990 8.9999981 8.2389039 8.5685480 8.9999989 8.4839307 8.9999989 8.9999985 8.9999983 7.3278399 8.9870671 8.9999980 6.6109080 7.9839050 7.8229440 8.9999984 6.1286489 8.9999987 8.6968731 7.6724985 8.9999990 8.9999985 7.8633000 6.7033538 7.3076243 6.4388531 7.9433074 7.4065368 7.4055430 8.9999988 8.9223644 7.9171573 8.4549257 7.6588741 8.9999981 8.9722689 8.9999981 8.6174811 8.9999982 8.9999987 8.6601246 8.7975706 8.9999987 8.7475937 8.7103645 8.9550725 8.6598814 8.1397231 6.7661274 6.8540930 6.8084952 8.1469444 7.8516775 5.0693692 6.0640847 8.1823986 8.8854972 8.6583564 8.6407271 8.9999984 8.9999984 8.3123218 8.9999990 7.7212535 7.7149096 7.0921300 7.9821989 8.9999984 8.5881536 8.9999987 8.7976316 8.9999983 8.5038828 8.9999981 8.5962461 8.7984238 8.9999980 6.9912691 8.9283808 8.6312203 8.9999988 6.8550245 8.9999987 7.1922748 8.9999986 8.2728850 8.5744619 8.9999981 8.0481917 8.9999988 8.1708853 7.1022112 6.8402003 6.9802760 7.2144446 8.9999986 8.7114886 8.9593549 8.9999990 8.7466908 8.1397744 8.9999985 7.7944706 8.9999980 7.5296719 8.0028881 8.4159906 7.4087137 8.9999982 8.9999989 8.7659509 8.6961252 7.6056356 8.9999982 7.7449937 5.7869714 8.5072497 8.0630485 8.1794434 8.8701764 8.5107427 4.6953542 8.4023199 7.9221069 8.9999986 8.4726758 8.9999986 7.7285674 8.9999981 8.9540124 7.8390433 7.0121299 6.2427963 8.5981527 5.0795432 8.1542792 4.4415609 8.2758134 5.6447496 8.6546574 8.5876155 6.2763070 8.9999982 7.5874677 7.2545029 8.9999983 4.4202505 4.8413177 8.9999989 8.0068140 8.9999987 4.9983938 6.9315474 7.7035613 7.7793707 6.8599662 4.0610085 6.9929338 7.0731411 6.7323636 6.9308675 6.3810730 5.9958301 8.3770734 7.6871441 6.6708946 8.7249620 7.0184663 6.7723625 4.5158808 6.6395123 6.8934812 6.8166596 8.7789462 4.7722940 7.7698641 8.9999980 6.0869707 7.8010811 6.2051298 7.9027529 6.9262841 7.9459075 7.1464901 6.5694064 7.6150759 6.3119528 6.9454582 6.1596368 6.0609591 6.9780089 6.2208931 4.6497334 7.9314287 8.9999988 4.2250899 6.5873033 8.0311874 7.0986920 7.0512410 8.9999990 6.7614762 7.2597814 7.0267105 8.7998286 7.5774399 7.8605732 8.9999987 5.4672315 7.5821797 8.4000284 6.5661616 6.7536985 6.5188561 8.4001564 8.8258478 4.6853828 7.7114775 8.8343309 6.6070673 8.3288990 8.9999989 8.9999983 8.9999981 8.9999989 8.0001978 8.9999984 7.0605607 8.1518213 8.9999989 8.9999985 7.5893794 8.0468957 8.9999981 8.9999981 8.6064291 7.6956066 7.7422781 8.9999987 8.8506674 8.9999988 4.7614576 8.9999986 8.9999987 8.9999980 8.9999980 4.6494217 8.5520024 8.6100558 8.1049967 8.9999989 8.7511624 7.2727415 7.4671464 7.4934558 8.8964568 8.9999980 8.9999984 7.9587687 8.9999987 6.4116505 8.0741792 8.9999982 8.9999981 8.9999983 8.9555850 8.5225952 8.6907479 8.9999989 6.3785895 8.9999989 6.3409579 8.9999984 7.8622822 7.4848843 8.9999981 8.2211470 5.5574956 7.2203578 8.0107092 8.9999987 4.9695129 7.7323885 6.9439769 8.9999986 7.6651865 8.4266873 8.9999988 8.9999989 8.6217196 7.9935947 8.8635509 4.6754035 7.4209607 8.9999984 8.9999983 7.2644887 5.0656967 8.1667685 8.9269244 5.5047683 8.0378369 8.6797130 8.9999989 5.0875887 8.9999985 8.9999983 8.9999985 8.9999988 8.9999989 8.9999983 8.9902093 7.4709301 8.9999986 4.8464211 8.2067992 8.9999986 8.9999988 8.9999989 8.8157645 8.9999988 8.9999984 8.3036977 8.9999983 8.9999987 8.0071690 8.9999983 8.9999983 8.9999988 8.9999984 8.9999990 8.9999986 8.4793891 8.9999982 8.9999986 8.5544200 8.9999982 5.6403734 8.6690335 8.9999987 8.9999983 8.9999985 8.9999982 8.9999988 8.7222081 8.5612452 8.5957020 8.9999982 7.8197062 8.9999981 8.9999986 8.0006217 8.4357986 8.9999985 8.3640267 8.9999983 8.9999987 8.2045236 8.9999987 8.4452335 7.1970900 8.6733415 8.9999982 8.9999989 8.1440515 8.9999986 8.9044712 8.9999989 8.9999990 8.9999984 8.5337318 4.5545273 7.1391381 8.9999989 4.8997594 6.8876935 8.0181170 8.9999985 7.6530671 8.6022214 8.7226320 8.9999983 7.3529016 8.9999980 7.7784249 5.0896931 8.9026971 8.9999980 8.9999988 6.6405861 7.4329553 8.5660760 3.9548622 8.3670081 8.9999984 8.9999988 8.8153004 8.1107145 7.6699344 8.9999984 8.0251393 7.5638387 8.9999990 8.2886697 7.7318616 8.4150925 8.7436237 8.4940887 8.9999987 8.5927133 7.7022853 7.8382028 7.5647219 8.3771250 8.9999989 8.9571699 7.8728471 8.6755964 6.9122779 7.4600205 7.4160446 8.5400777 8.9999986 8.9960541 7.1839911 7.8855281 7.1553680 8.1731650 8.9748983 7.6922646 8.9999990 7.7424784 7.4566227 8.9999980 6.8228440 8.9999989 8.6710870 8.3515740 4.6962372 7.2076709 7.7370652 8.9999987 8.1286202 
EP00512_Aurantiochytrium_limacinum_P009608_CAMPEP_0171559802_NCGR_PEP_ID_MMETSP0960-20121227_13111_1_TAXON_ID_87120_ORGANISM__Aurantiochytrium_limacinum_Strain_ATCCMYA-1381__LENGTH_318_DNA_ID_CAMNT_0012111467_DNA_START_94_DNA_END_1049_DNA_ORIENTATION_    7.1959861 6.6701597 6.8751552 7.5652267 7.3081858 7.5405480 7.1484000 6.1508788 7.6347499 7.1050274 8.9999985 8.9999986 7.6575962 8.6178096 8.3495645 8.9999984 6.5582698 8.9999989 7.4576207 7.2521960 8.1294818 5.1144811 5.2897203 5.6206283 6.9389347 5.5376839 8.0152015 5.5032909 7.1070721 5.2694836 5.1970379 8.1737670 7.7106842 6.5242892 7.8721537 5.8677487 7.8758729 8.3054461 8.2327329 6.6453013 6.2004699 7.4027560 6.1466540 6.6619832 5.7967823 7.1030409 5.4531279 8.9999986 7.4896531 6.1213158 8.3141946 8.9320570 8.1623822 8.8062970 6.3005846 6.3395308 6.8618608 6.4805614 7.6879358 7.2303866 8.9999984 6.8447236 7.1002836 7.9548108 8.9999982 8.9999981 8.9999988 8.9999985 8.9999984 7.0387838 7.2578217 8.1412321 7.5470266 8.9999981 7.9999567 8.9999988 8.9999985 8.7971669 8.4527838 6.3211254 6.7179127 6.1343027 7.9831125 7.5065487 8.6879341 7.1521370 7.5881512 7.6768911 8.1854971 6.6816576 8.2643664 8.4358794 8.9999980 7.2619865 7.3578567 8.9999987 8.9999983 8.1218509 6.3890139 6.3991650 8.5764639 5.6263003 5.9803225 5.6500840 8.7375530 5.3967665 7.2237437 6.2175372 8.9999990 8.9999980 6.0482014 8.5925963 7.4391891 6.7457187 6.9610576 5.1824113 8.9704546 8.9999988 8.9999982 5.4445581 8.9999989 8.2468608 6.1209716 8.9999988 8.4486352 8.8787810 5.8448767 5.8445516 8.2194748 5.8088823 5.7808599 7.1714159 5.6209829 5.6086962 8.9999981 6.1590499 7.4046029 5.5480239 7.0197950 8.4299569 5.7126358 6.5383079 7.3628158 6.5690409 7.9593092 5.5438728 7.6671087 7.2891421 7.1377339 6.5812678 6.5586891 5.5900732 7.2353814 5.5500631 7.5945453 5.5659908 7.7311960 7.2847664 8.9999984 7.4039911 5.8103514 6.3616036 7.3750019 8.1182788 7.4566739 8.1508996 7.6704867 8.6143008 6.9825911 5.6074313 7.3277862 8.9999988 6.9042431 8.1873196 7.5439873 8.3808818 8.5362323 5.6399097 7.4491145 6.1267293 7.5870291 7.5607914 8.0240734 7.3478115 6.3079415 7.9630359 6.8749229 7.7728723 6.7767745 6.5257157 8.9999988 6.2867567 5.5374717 6.3469637 8.6936647 4.9553305 8.6021045 6.7342719 7.0006830 6.9456226 6.4582508 5.8922077 8.1044959 6.3137203 6.1585075 6.5464486 5.5303990 6.9417412 5.8227341 5.4040913 8.9999987 5.1146435 5.3498060 8.0372283 5.3847732 5.8974738 6.4020237 6.8763436 8.9999984 8.9999981 8.6986391 6.4953645 8.8539459 7.2364823 7.0446506 6.6800664 7.9110102 7.1148194 7.4734485 6.1759499 7.9948590 8.2522552 7.7501810 8.1622746 8.9999983 6.6930945 8.3281887 7.9249777 6.3995968 8.0619409 7.6326992 7.7382689 8.4750842 8.9999985 7.0253101 8.3722092 8.2395397 8.9999986 6.2440429 8.2778178 7.7359750 8.6022714 7.7271682 6.5376374 7.5529934 8.1739393 8.3066113 7.8083627 6.1890561 6.5256333 7.0640719 7.8109083 7.2132724 8.8278923 8.5343551 7.8288952 8.2777831 7.6986945 8.9999989 8.9999989 8.8366440 8.4757924 8.1941211 7.4555495 8.1453295 7.3858189 7.9141065 8.9999982 7.9180762 8.9999990 7.9438751 8.9999988 8.4079187 7.2893912 7.9078586 6.3199282 6.8107062 7.1781054 8.9999988 5.8228744 8.1346755 8.4805737 0.0000000 2.4445308 1.9772936 8.9999981 5.9124085 5.6819085 5.2854628 5.8236429 7.9724603 7.3321604 6.1196356 5.8247039 6.5583880 7.2605726 8.6434119 5.8934542 5.8846053 8.5769693 5.1939067 6.0202899 5.9246045 6.6427174 7.9081184 7.3427603 8.3189336 7.4749175 8.0853048 6.9928788 8.8482206 6.5846318 7.1518655 6.3819242 7.9012101 8.9999981 6.0836378 8.9999989 5.2936895 6.8888521 7.3367355 8.4791952 7.3534532 8.4600970 6.8920004 7.6585543 5.9474335 7.3454724 7.3151383 7.6355129 6.3018956 6.2975622 7.0075791 7.8788350 7.6883283 8.3842216 8.1034061 7.2572747 8.8377544 8.3919275 7.3988171 6.8705322 6.0460871 7.5649962 8.7339271 8.9999985 8.2314101 8.7674003 6.5542024 7.4382198 8.9557736 6.8067974 8.9999980 8.9999990 8.0170380 8.9999981 8.5743003 7.4566504 8.7528836 6.8563959 7.3348315 5.5455377 8.1482937 8.3631399 8.9601951 8.9999983 7.3769924 6.3699590 6.4147498 5.4677695 6.8899324 6.3791604 7.9895227 6.7894887 8.2457003 7.9926026 8.3714191 6.6156476 8.9999989 8.5319439 6.9195616 8.6566686 6.9641102 6.3230181 8.0966452 7.8985831 5.8899172 8.1892373 5.4899270 8.9999986 5.3985302 8.1486554 8.9999986 8.9999986 6.1110800 7.4885104 7.3152369 8.9999986 7.5793244 5.3896202 6.6420463 8.8666145 8.8368936 7.4340432 7.5648371 7.2591832 7.5848629 7.3925930 6.9401062 5.6194155 7.8603168 7.6495566 7.6498605 6.9469463 6.6385242 8.9999980 7.2729942 8.9999985 6.6758044 6.9890477 8.3217483 8.2399203 8.9999984 8.4240138 7.1303592 6.7011383 6.9063976 7.1962035 8.0504779 7.3762068 5.5389293 8.9999980 8.9999989 8.5987826 8.9446441 8.4041766 6.5970267 6.1084906 6.6085687 6.2579461 5.8392955 5.9272889 7.9125918 8.5117336 8.4432357 8.2903073 8.6348218 8.6482428 8.8106272 8.9999986 7.5658684 7.5614595 8.2891125 8.2492420 7.1201073 6.8456652 8.9999986 8.9555580 7.9702790 6.0932862 7.8103269 7.7319003 6.7852124 5.9136325 5.3642689 6.8279751 8.2893638 8.2909799 7.0292279 7.3123039 8.9999987 8.9999986 8.8170194 7.9460065 6.7456412 8.3988356 8.7313688 8.0628640 8.4627943 7.7796936 6.9194931 8.9999989 7.3864850 7.7236059 7.7980505 8.4554487 7.6896056 6.2062305 5.8048930 8.7498599 8.9999988 5.8933281 6.8621091 8.3823561 7.7523083 7.3156576 8.9999980 7.0214480 7.1344554 7.8336592 8.4622254 8.9999989 8.9999990 7.2271375 7.5579986 5.8258128 5.1600841 5.7040717 8.8899057 6.1071175 8.9999981 8.4456369 8.4819179 6.9971346 7.1978499 7.6831836 7.4855618 7.5925178 8.9493309 6.2652989 7.6240866 6.5849226 8.9999990 6.6894900 7.1742715 7.5373735 7.5197229 7.0967725 8.0681726 6.4665161 8.4407233 6.6977572 7.9288278 7.4973449 8.9999986 8.7067753 8.9999986 6.2388963 8.3658532 8.2848690 8.9999989 8.9999985 6.7863190 7.0479512 8.0148341 8.0088320 5.3169822 7.9754612 8.9999986 7.6837845 8.9999985 7.9344388 8.5568510 7.1542677 7.5298671 5.9633707 7.4908946 6.5927838 7.5505192 8.9999983 8.9999981 8.4731630 7.1655831 6.5649125 7.9006773 8.8618980 6.4758589 5.6149950 8.9999980 6.7441691 8.9999988 5.5554949 5.3316040 5.8777547 6.6241205 6.4544430 6.1271478 8.2090120 7.2774940 6.7720408 7.3507507 5.8015260 7.1420324 8.4736338 6.1835358 6.6787693 6.5275198 6.1011295 8.9999982 7.6548734 8.9999990 5.6321648 6.9448171 5.9817085 6.6499331 5.9883329 8.0210416 6.3193418 5.4269615 7.9190195 6.2508182 6.4610101 5.6273233 5.5709561 6.8293616 6.0133873 8.9999986 7.6575997 8.1581020 7.3894110 6.3906430 7.5696210 5.2097504 8.2787495 8.9999981 6.3197752 6.8824936 8.3333899 8.1063105 7.0728429 7.3083888 6.9068662 8.8020323 8.6281723 7.9420658 6.3261653 7.3828904 6.6089876 7.3092607 6.1323894 8.9999986 6.4664214 8.9999983 5.7092879 8.9999984 8.0778133 8.9522810 8.9999981 7.6866222 8.2752833 7.8877802 8.9999982 8.9999983 8.9999986 8.9999989 7.9054802 8.4625182 8.9999983 8.9999989 8.6844664 8.6357786 6.5514336 8.9999980 8.9999989 8.9999984 8.0459684 8.9999987 8.9999982 8.2642486 8.8834765 8.7081289 7.2653876 8.9999989 7.5584499 8.9999984 8.9005392 6.9874769 7.4853515 8.2624620 7.7545842 8.9192011 8.9999982 8.9999989 8.4334595 8.9999981 6.8586510 8.9999988 8.9999990 8.9999990 8.9999989 8.9999989 8.7903064 8.2959661 7.9145083 8.8434550 8.7986821 8.9999988 7.6281129 6.7299967 8.9999981 8.9999988 8.9185222 7.2721008 8.4291432 8.9999986 8.2536816 8.9999989 6.2564692 7.7333970 7.2142740 8.9999987 8.9999982 8.3294882 8.9999986 7.4971941 8.9999981 8.2740544 6.3065256 8.6173756 8.2876872 8.7275175 8.9999989 8.9999983 7.7952476 8.8042184 8.5015335 8.3490175 8.6440727 8.3929034 7.1556605 7.1136459 7.3809327 8.9999981 8.9999990 8.9999989 7.6568231 6.1748320 8.9999989 8.9999983 7.9112026 8.9999981 7.6355149 8.9999981 6.7988700 8.0500637 8.5322480 7.6937407 8.9999988 8.1996320 7.6601865 8.4501172 8.9999987 8.9999987 8.9999990 8.9999988 8.3523780 7.6502902 8.9999988 7.3671722 6.9805492 8.5805075 8.7238030 7.2668038 7.9727809 7.4561412 6.4154824 8.9999989 8.2646848 7.5688474 7.8596667 7.0237872 8.9999988 7.1403366 7.9783433 8.9999987 7.7084308 6.8416554 8.9379648 7.7206771 8.0242359 8.9999989 6.5395219 7.5221653 7.1108644 6.7489264 7.7707721 8.9999989 8.6727280 8.8317950 8.9999989 8.1017494 8.2882217 7.2342465 8.6200969 8.0095763 8.9999987 6.7018635 8.9999988 8.9999989 6.0161218 7.3859553 8.9999989 7.0554784 8.7282471 7.8008581 8.9999986 6.8440057 8.6456153 6.9406092 8.9999980 8.9999988 8.4030474 8.9999989 7.1604291 6.0369878 8.6239857 8.1377785 7.4556339 8.9999989 8.7130721 7.5639694 6.9126712 6.4049575 7.6784281 5.8673912 6.9992027 8.9999990 7.4788342 6.6690798 7.7339112 7.6478211 7.9743551 8.9999990 8.6778141 6.8751552 7.4983751 7.4640420 7.8714109 8.2112119 7.7320949 7.8183985 7.9063998 7.1150698 7.6864685 6.1076017 8.9999984 8.9999990 7.8525968 7.4167755 7.2488007 7.5229408 7.5206117 8.9459649 7.0979018 8.9999983 6.4635021 8.9459710 8.1159377 6.7981550 7.1207939 7.8477321 6.7309858 8.9999988 6.2003170 8.9999988 8.9999985 7.4235942 
EP00514_Thraustochytrium_sp_LLF1b_P007708_CAMPEP_0184533650_NCGR_PEP_ID_MMETSP0198_2-20121128_14884_1_TAXON_ID_1112570_ORGANISM__Thraustochytrium_sp._Strain_LLF1b__LENGTH_347_DNA_ID_CAMNT_0026926469_DNA_START_1_DNA_END_1043_DNA_ORIENTATION_               7.2810999 6.0414760 6.4417347 8.0645672 7.8986918 7.4959865 7.6023731 6.3064281 7.6756788 8.9126722 8.9999982 8.6225595 8.9999980 8.2985321 7.7712495 8.9999988 6.0038996 7.4633867 7.2480939 7.5096781 7.3566946 4.5646889 5.2173028 6.7605926 7.1123975 5.7032731 7.8641911 6.0024108 7.8549316 5.0800572 5.5439604 8.0676827 7.6934685 6.1799905 8.9812439 5.3679367 6.7506176 8.5133909 8.9999981 6.0796158 5.9858957 8.6296966 6.0238550 6.1116330 4.9322883 7.7393730 4.9821786 8.9999989 8.6841294 6.9001048 8.0007308 8.2095270 7.1323561 8.9999981 6.9710720 5.4377852 6.4019916 6.6989335 7.8432356 7.5211156 8.9999981 5.6379396 8.0670715 8.5106665 8.9999983 8.9999989 8.2119222 8.5496089 8.9999988 8.0201084 8.8604815 8.9999985 8.6115130 8.9999985 8.0008618 8.9999986 8.5654466 8.0055887 8.2812645 6.5354398 5.8082928 7.3543067 8.3038690 8.1725991 8.9999987 6.9749899 8.3532201 7.3963111 8.5139994 6.2752353 8.8315262 6.8732468 8.9999988 6.2456844 7.9481157 8.7100606 8.9999988 8.0530932 5.7059667 6.6762384 8.4177619 5.8278893 6.0918093 5.4566679 8.9999983 5.9107559 7.2801443 6.2610503 8.9859182 8.9999988 5.8064474 8.6178766 7.8730306 5.8365875 6.7082395 5.5503763 7.5667385 8.9999988 7.4560300 5.1585366 8.9999989 8.9999987 5.9929829 8.1742864 8.9000064 8.2798176 5.5332572 5.8259846 7.9977331 5.7463470 5.6806031 8.2340990 5.5622623 5.4221641 8.9999980 5.8060075 6.7890652 5.6335699 8.1972260 7.2607848 5.8998639 6.3590716 7.3688755 6.8044581 8.9999988 5.4840656 6.7125074 6.6971349 7.0893534 6.4095513 6.9113108 6.1884401 6.7170840 5.2532047 7.7577390 5.6398881 6.7791174 7.1224685 8.3677171 6.9347421 5.7310547 6.0288591 7.3228938 8.6132479 7.5514126 7.9470771 7.6838951 7.9080858 7.0197410 5.0226290 7.6817881 8.9999981 8.9254769 8.6615221 8.6031436 8.9999982 8.9999983 6.0558547 8.9999986 7.2417214 8.8147853 7.8754512 8.9999981 7.0187037 5.4697491 8.1576691 6.9808911 8.5500703 7.0442112 6.2750406 8.3501727 7.1773499 6.7208528 6.5542915 8.1067941 5.2705552 8.9999990 6.0522829 7.0118794 6.9495854 6.1771003 7.2107477 8.0678298 6.5790798 6.6468639 6.7402227 5.0566136 6.8641225 5.9724480 5.2706850 8.9999980 5.3561566 5.4984485 7.8805772 5.3984362 5.7779167 8.0242409 6.7871582 8.9999982 8.6321605 8.9999989 6.0454404 8.4549155 8.4816875 8.8612469 8.0483213 8.3709964 8.1712718 7.9047723 6.1064056 8.1870068 8.2745580 8.0370376 7.8945082 8.7158439 6.6910386 6.8280444 7.2014983 6.3083905 8.3309560 7.0702624 7.7332990 8.3301652 8.9999988 7.2469292 8.2341349 6.8687829 7.5273780 6.2504436 7.8863697 7.4816060 8.8803614 7.9309224 7.2094019 8.4651562 8.9999982 8.2195569 8.9336457 6.3505338 6.5442980 7.1289466 7.4799392 7.5364605 8.9999980 7.9082808 7.4416607 8.9395403 8.8461109 8.9999989 8.9999986 8.9999984 7.8217397 7.5262330 6.6433862 8.3301400 6.9753296 6.9877746 8.9999990 8.4507156 8.9999985 7.7953962 8.9999984 8.4121002 7.5819004 8.7013125 6.2634200 7.4321702 6.4166826 8.6003668 6.3855641 8.0288975 8.9999982 2.4445308 0.0000000 1.2322946 8.9999989 6.2525499 5.7066549 6.4459519 6.7319513 8.9999983 8.9999984 5.8864786 5.8663521 6.3382332 6.2269352 8.9319288 6.6329884 6.0049724 8.9999983 5.6042959 5.7928927 6.4782044 7.2926194 7.6340318 6.2642288 8.9255673 7.2031987 8.8972505 7.0770755 8.7098836 7.1594388 8.4940702 6.3427523 7.3053323 8.9999989 4.8305650 6.7321689 5.5624596 5.8573116 8.1064616 8.8933212 7.0307466 8.9999984 6.5816138 8.8672654 5.7464197 7.9966649 7.0541015 7.6213385 6.5086667 5.5489083 7.6379761 7.0286996 8.0255375 6.6811229 8.3254881 7.5846460 8.9999983 8.4923156 7.7887585 7.9143743 7.5004132 7.5203055 7.3466059 8.9999980 7.7735028 8.9999990 5.9520749 8.0172156 7.9070934 6.8843595 8.9999980 8.9999989 7.3196587 8.8727066 8.4879654 8.2798936 8.4077317 7.9552790 8.0720139 4.6046141 8.9518596 8.4746541 8.1987413 8.9999989 8.4901581 6.9649943 6.2763114 6.1460579 7.0967498 6.2199237 8.9354226 6.0508749 8.9999988 8.2708089 8.6474492 8.6598275 8.6931339 8.0359675 7.4359300 8.8618879 7.7418101 7.3534758 8.3979636 6.5241087 6.4805486 8.9872251 4.6380722 8.9999987 5.3706754 8.4889834 8.9999984 8.9999988 7.9752307 8.4483265 8.4973135 8.9999988 7.6062167 5.3412628 7.9998274 6.9580777 8.9999986 7.0251204 6.9048456 7.8725548 7.5563706 8.1403033 7.0279495 5.5368070 8.4474064 8.0346575 8.2454813 7.3363020 7.9181838 8.9999988 7.1395215 8.9999982 7.1541277 6.2660361 8.9999982 8.7769646 8.9999989 7.8210627 7.7973060 6.1287773 6.8397081 7.0157969 8.9999980 8.0806651 6.3312505 8.9999985 8.9999985 8.7679938 8.9999981 8.9999981 5.7442242 6.0334703 6.4970558 7.0666530 6.2944215 5.6971362 8.8781590 8.0396049 7.8090553 8.9999990 8.7831368 8.9999987 6.8920845 8.9999989 7.5238587 7.0468181 7.9007850 7.6141241 7.7731264 8.0709143 8.9999988 8.9999981 8.6183444 6.4060260 8.9967603 8.1073452 6.0967059 5.3634417 4.5625940 7.2366780 8.9690382 8.7662456 5.8305275 7.1453018 8.2910140 8.4031886 8.5939185 7.9416616 6.7195227 7.7682842 8.4613667 8.2998222 8.9999983 7.7415806 6.4472761 7.3210145 7.2165031 8.0870889 7.2083512 8.5763583 7.4877452 6.5712564 6.9346946 8.9999989 7.9145508 5.9496088 7.6236916 8.9999983 8.9999989 7.3191650 8.9297192 7.6593932 7.7728950 8.4852063 8.2801786 8.9166787 8.9999990 8.2277898 8.4622383 5.9631835 5.4935813 6.2086564 8.1029844 6.6361685 8.9999988 8.5505212 7.2035206 8.9625843 7.5654274 8.9999980 7.0504943 8.7244677 7.8633088 6.7972734 8.4984466 6.9311398 8.9999989 8.0357021 7.9822334 7.9668883 7.3414048 7.9601372 8.6575611 6.3881587 7.6458388 7.9835661 7.3673161 7.7429320 8.5035884 8.4708064 8.9999988 5.8669705 8.9868275 7.5844558 8.9999981 8.3731849 6.4364512 5.9113293 7.6356734 7.7449840 5.1069306 7.4325207 8.9999982 6.5107446 8.9899301 7.0318387 8.9999981 6.9848742 8.3453757 6.3282455 7.1966927 6.9831151 6.7543520 7.3816704 8.9999984 8.9999989 6.0532926 5.5625945 7.9564571 7.9704978 7.4442706 5.7723436 8.3016016 8.0319217 8.9999984 5.7304846 5.8628036 7.6014483 5.4050962 6.1686023 6.6924959 8.6413266 7.6962293 6.2212435 7.0947911 5.2846930 6.0856658 8.9999983 6.2085964 6.2018276 6.5554376 5.8615810 8.9999987 7.8881656 8.9999989 5.1161049 7.3012341 5.8574369 7.0687047 6.1673063 7.8747255 5.3886720 4.8474152 8.1097486 5.4885821 6.1813983 5.0979975 5.4570784 7.0243137 5.7944961 8.9999983 8.1815655 8.5245555 7.3782807 6.6038793 8.5631389 4.9755124 6.3230039 8.4062654 4.9013007 6.3749937 7.6872415 8.2364334 7.3414776 7.7403656 5.9727610 8.9999990 8.9999985 8.9999986 6.4966045 7.0405429 6.3836099 7.9761118 5.7867321 8.9999989 6.4238852 8.6662673 4.9643111 8.9999990 8.9999983 7.1768217 8.9999980 7.9806719 8.7566031 7.8955944 8.9999988 8.5165532 8.7136560 8.9999990 8.9736686 8.9999988 8.9999980 8.9999984 8.5258336 8.4319716 7.4501194 8.9999985 8.9999980 8.9999987 8.5648865 8.9999984 8.9999989 7.8501160 8.8140748 8.9999989 8.1904506 8.9999990 8.3854848 8.9999984 8.8212700 6.6382317 7.9536203 8.9999982 8.7920673 8.9999989 8.9999981 8.9999990 8.9999980 8.9999988 7.8326954 8.9999981 8.9215851 8.9999983 8.9999988 8.6576163 8.9999980 8.9999984 7.9253277 8.9999987 8.9999988 8.9999984 7.5035178 6.5096083 8.9999980 8.9999989 8.9999989 8.0964693 8.9999985 8.9999985 8.8893235 8.9999987 7.3033789 8.3431919 7.7518847 8.9999989 8.9999985 8.9999983 8.9999988 7.4693496 8.9999980 8.8194839 7.2711444 8.9999988 8.9999988 8.8170948 8.9999989 8.9999988 8.9999988 8.9999989 8.3098325 7.6780790 8.3431928 8.9999988 8.6504963 6.4528323 6.9373149 8.9714633 8.9999987 8.9999983 6.3250839 6.3947787 8.6521064 8.9999986 8.5140238 8.9999983 7.3486188 8.9999988 7.3776619 8.0913351 8.9999989 7.1165627 8.9999989 8.9999989 7.4861409 8.4773805 8.1405274 8.0054444 8.9999987 8.4346537 8.8053290 8.9999985 8.9999984 8.3034930 7.5079459 7.5309047 8.9999986 8.0992910 8.2157631 8.5469035 6.1618022 8.9999988 7.5128221 8.1367394 6.4592877 7.1667993 8.9999986 7.6778221 8.9999982 8.9999988 7.9691002 7.5583381 7.0934777 7.7641769 8.5241131 8.9999981 6.1639994 7.2013071 8.6163427 7.2680703 7.2997041 8.8271385 8.9999981 8.6086015 8.9999983 7.7411036 6.8027557 7.7589390 7.4858073 8.2103707 8.9999988 7.1399306 8.9999990 8.9999983 6.5787850 8.4014647 8.9999986 8.3270021 8.9999984 7.4019339 8.9999981 7.3040784 8.9902769 7.7831536 8.9999989 7.4927959 6.9647747 8.9999986 7.0097156 5.5803844 8.5111298 8.9999989 8.0100335 8.9999982 7.4286145 7.6688355 8.6750665 7.2961779 8.1812710 6.1751692 7.6760118 7.1231764 7.9985263 6.8679183 7.9598601 7.8388213 8.5541203 8.3415566 8.9999989 6.4417347 7.6225366 8.2349753 7.7273682 8.1620110 8.6718539 8.5344012 8.1061351 7.7829168 8.4364169 6.5205950 8.9999984 8.9999990 7.5727943 8.4230490 7.7265789 8.0213715 6.2654031 7.9071250 7.4394826 8.9999988 6.9006424 8.2151976 6.5566466 6.2055522 6.5984523 6.9688286 7.1727890 8.9999988 6.6270630 7.7197852 8.0753400 6.6243552 
EP00515_Schizochytrium_aggregatum_P017348_CAMPEP_0202102892_NCGR_PEP_ID_MMETSP0965-20130614_4567_1_ASSEMBLY_ACC_CAM_ASM_000507_TAXON_ID_4773_ORGANISM__Schizochytrium_aggregatum_Strain_ATCC28209__LENGTH_365_DNA_ID_CAMNT_0048671671_DNA_START_1_DNA_END_1092 6.0899266 5.7784805 5.9570060 6.2842844 6.3145974 6.3173008 6.1442083 5.8561369 6.3900594 6.9792820 8.6902968 8.4057430 7.7384906 6.9609983 7.2404774 8.5918180 4.9075388 7.6322850 6.2262854 6.9600057 6.8201214 4.6004129 4.3508595 5.6469495 6.9379472 4.9002052 6.5893360 5.2192720 6.6227026 4.1155168 4.0890629 6.5051974 6.2049111 5.3137503 8.9999989 4.9266817 5.8643608 6.9129464 8.4672847 5.6371515 5.4747689 7.2359666 5.4321026 5.1517720 4.7567368 6.2079459 4.5206155 8.9999988 8.1605773 5.3938648 7.2066327 8.2984528 7.2809681 7.8868692 6.1108483 5.3625753 6.0104551 5.7239227 6.4062911 5.6079185 8.8747438 6.0352359 7.1047881 7.2107729 7.1582967 8.3526053 8.0138661 7.5067463 8.9999984 7.1133555 6.2735350 7.3202380 6.5523022 8.9999989 7.0624887 8.5994675 7.5019633 7.1786735 6.0105530 5.5779429 5.7952722 5.5322186 6.1599427 7.7466091 7.9344337 6.5548627 7.1390868 6.8092639 6.9667691 6.0145879 8.3668332 6.6999462 8.6966942 6.6766997 7.2565040 7.1885706 8.3556887 6.5476258 5.4777458 6.6532462 8.9999983 5.2037530 5.5272608 5.2631185 7.8791538 5.1815851 5.8226271 5.9723027 7.7205637 8.9999989 5.2951224 8.2074626 7.2686242 5.5785113 5.6822473 5.3213335 5.8378163 7.7577327 6.3837816 4.9200277 8.9999981 6.8341207 5.4247305 6.5117133 7.9219327 6.9422958 5.1351254 5.2799411 6.7493890 5.2781081 5.3083227 6.1307322 5.3288628 5.2678809 8.2835287 5.3015736 6.2268476 4.3454587 7.6091243 6.2430004 4.8070849 5.4975158 6.5589891 6.1558629 8.9784420 5.1158917 5.9639489 5.9600579 5.9632665 6.3743238 5.5921991 5.4318129 6.1082681 4.8617394 6.8198258 5.5438936 6.2354754 6.4233296 6.3172973 6.3383136 5.1417473 5.2234713 6.3427764 7.4283164 7.1067499 6.8142143 6.7816046 6.6544121 5.8269173 4.3818879 6.5962502 8.9999984 6.7347689 7.5629710 6.2898614 7.3344433 6.8423117 4.8537718 8.2041395 6.1671454 6.5710964 7.0552423 8.8343423 6.4047426 5.6174264 6.8508684 6.5141183 6.5214815 5.7311920 5.4587131 8.0351859 5.2708498 4.8802974 5.6532668 7.5367988 4.6765645 7.8180389 5.6948621 5.7635713 6.6089098 5.7934885 5.8604515 7.3463945 6.1445656 5.2486853 6.5223398 5.0526380 6.0609239 5.3521527 5.5485542 8.9999985 5.0031603 5.4854811 7.1977938 4.9204397 5.5451145 6.0435186 6.1580868 8.1467423 8.5757163 7.8632084 5.3329556 8.0254786 6.3999141 8.0590206 6.3532854 7.8012140 7.0586328 7.3085936 5.4430285 6.6036521 7.1991224 6.5968301 7.4526625 7.1872998 6.3052529 6.6816748 6.7588028 5.6518310 7.4619619 6.5233724 6.1456005 6.2488731 7.7978990 6.1864328 7.0752981 6.9058803 7.5020363 5.4302668 6.9203797 7.6924629 7.5999372 7.0955770 6.7219111 7.1178115 7.5084930 8.7771548 7.0779416 5.7404681 5.2696832 6.8590789 5.9152227 6.5867517 7.0141160 6.6567234 6.5030592 8.4384971 7.0958598 8.9999988 8.9999981 8.9999988 7.0844707 6.4650156 6.2984490 6.9970739 6.6403441 5.6419114 7.1427260 7.5808227 8.2017421 6.7637058 8.9999990 7.3974837 6.3396482 7.6910746 5.4276974 5.9420841 5.8271792 7.5195746 5.5322942 6.9797726 8.6443033 1.9772936 1.2322946 0.0000000 8.9999989 5.7559488 5.0185117 5.4081383 6.3875269 8.7326686 7.8070807 5.5068410 5.4403726 5.9191084 5.0713928 8.1806961 5.8201988 5.8445399 7.6145887 4.9365531 5.6819075 5.5566866 6.1968759 7.3293060 6.2090657 7.2444212 6.9975699 7.5722362 7.2070333 6.9645601 5.4400702 7.2401478 4.5607492 6.5104389 8.9999990 4.3313050 7.1834331 4.4152275 5.8758092 7.4013832 7.2824317 5.7815124 7.6132942 4.9267713 7.5780467 5.1710624 6.8997316 5.2915548 6.5210989 5.3205789 4.8571063 6.4011566 6.3567384 6.7544622 5.8845120 6.7509484 6.1974077 8.9999989 6.7219557 5.7335114 5.8271692 5.9277395 6.2777283 6.0203322 8.9999989 6.8513440 7.5916229 5.4088788 7.2927278 6.8388353 6.4612386 8.9999988 8.1812217 6.7506754 8.9999985 7.8370400 6.3692532 8.2586380 6.0034496 6.8465988 4.5067818 7.4963946 6.8902193 6.6002526 8.2942142 7.4484456 5.7620855 5.4546748 5.1543466 6.2427822 5.2114393 6.9473135 5.1026968 8.9999986 6.8758066 7.4507270 6.4179390 8.3154106 6.8574786 6.3162841 8.2952909 6.9668001 5.5032009 8.1678324 6.0157696 5.7934131 7.7976351 4.5319204 8.9999985 4.3495400 7.6299846 7.5007625 8.0486794 6.0432324 6.0261562 6.6587782 8.9999981 6.8587045 5.3384888 5.9714061 6.9625785 8.0432103 5.6656406 6.7102821 7.5303798 6.9353779 7.2932359 6.3388742 5.2196419 7.7820735 6.8357068 7.3607257 6.8877277 6.8207382 8.9999988 6.4138518 7.4188196 6.6208065 5.0272103 8.4248010 7.0820893 8.1855888 6.9771834 6.0439183 6.1459610 5.4603873 6.6569622 7.5816295 6.1285691 5.6482102 8.4349385 8.9999983 7.1136727 7.8413149 7.7630881 6.0284135 5.6439696 5.3187369 5.5115271 5.5704840 4.8716212 7.1262750 7.0436152 6.7617616 7.5424658 7.5224549 6.8962185 7.1627007 7.3437463 6.8753382 6.8535764 7.3830305 6.4679043 6.6899601 6.4600760 8.9999982 8.2954001 6.8705788 5.5280737 7.0656160 6.4609198 5.2282712 4.8806086 4.8114009 5.4849899 6.9016600 8.3967310 5.6104329 6.6560532 7.9713754 6.7067156 7.9156267 6.7004454 6.1739259 6.3606274 8.0455535 7.3843877 7.5434626 7.0518435 6.1981250 6.9682118 6.3067685 6.4825819 7.0167662 7.1016787 6.1147818 5.9195018 5.6743468 8.4620783 7.5770231 5.5429217 5.7030487 7.1810041 7.8169284 6.4330932 8.0695818 6.6560811 7.3787095 5.8964498 6.8923995 7.7001926 7.7008088 6.7801985 7.0002137 5.5786150 4.9396484 5.2851244 7.1644574 5.9633043 8.4885641 7.8525789 6.5631693 6.4923686 5.8736619 6.9077598 5.9518866 6.8626920 6.4190749 6.4696005 6.4567965 5.9605048 7.3714881 6.5685828 6.6510303 6.3647576 5.9897328 8.1925051 7.6957928 5.4234931 7.1068103 6.4181062 6.2669385 6.3176434 7.0228989 7.2648707 8.2325798 5.4275909 6.6263354 7.6230058 8.8167225 7.8775875 5.7410377 5.0966289 7.7171924 6.8069974 4.4903558 6.8187777 8.9999981 6.5552961 7.2311865 6.6573051 8.9999983 6.4653999 6.2187986 5.0496463 6.0392821 5.9307557 5.9224699 6.4674145 8.7409253 8.6693986 5.7207745 5.5622190 7.3741321 8.9999988 6.0061653 5.0756117 7.7742652 6.6844298 8.3267102 4.6091811 5.2688458 6.1185207 5.1614134 5.5967967 6.0607865 7.0699666 6.3536951 5.9155697 7.3029531 5.3896873 6.0091431 8.1853704 5.2133905 5.6965101 5.8905918 5.3601616 8.4115329 6.6509521 8.0330088 4.7440481 6.0392608 5.2870504 5.1094512 5.2820099 6.8830762 5.2730081 4.8836578 6.5790485 5.1160194 5.9685399 4.8721209 4.8549751 5.7597836 4.9015260 8.9999989 6.2041706 6.5667275 6.7043609 5.4055783 7.4282145 4.8670469 5.7339560 8.1095114 4.7149493 5.8865867 7.7013358 7.6081175 5.8835340 6.9420678 5.7602532 8.8171849 6.5654917 6.7248863 5.9152818 6.4069197 6.1639057 6.7699341 5.3859923 8.9999986 6.3211083 8.3381550 4.4712991 7.4765809 7.8637172 8.2092613 8.9999987 6.9530914 6.3604456 7.2991030 7.8106453 7.0640281 8.3142507 8.9999984 6.5698634 7.5036790 8.9999985 8.9096953 7.4524587 7.5902703 6.4405138 8.9999984 7.4945749 7.8887427 8.3934013 8.9999986 8.9255121 6.6475638 7.7400707 7.5749439 6.8866070 8.3929708 7.3236491 7.4456189 7.1803882 6.8329144 7.6010084 7.8083857 7.7415343 8.7901236 8.9999987 7.5076198 8.9999983 8.4259748 6.3474319 8.9999988 7.2567344 8.9999985 7.6195040 7.4529721 7.8755107 8.4154890 6.9393134 8.9999988 8.3694640 8.9999985 6.3484685 5.9382694 8.9999989 7.5561670 8.4975853 7.2474630 8.9579957 8.9999986 8.1044532 8.4777645 6.1860050 6.5698945 6.7763192 8.2683240 8.9999980 8.3964413 7.9008873 7.3769205 7.5675429 8.1449225 6.2517601 7.8835894 8.4628355 7.9243483 8.9999980 8.0953652 8.5698715 8.7525773 8.3408909 5.8164056 7.0854684 8.9999989 7.4757132 6.2285114 7.1197162 6.9420174 8.9999984 8.0873679 6.7259281 5.5035193 7.3274394 8.9999988 6.4402641 8.9999990 7.8459150 7.7161759 7.1486011 6.6564336 8.1063237 6.5103597 8.9999983 6.7386910 6.6562452 7.4765471 8.2919100 7.9020183 8.9999990 7.7933069 6.8502239 7.2611681 8.6389761 6.4773956 6.2300399 6.5140777 8.4008004 6.5370379 6.6845163 6.9622371 6.5115789 8.9999990 6.4261818 6.6261767 6.5625880 6.6182762 8.2691103 5.8892615 8.0027983 7.3052598 6.0650383 7.2189792 7.9396012 6.6456376 7.1455558 8.4187053 6.3205518 6.9645196 7.0369132 6.2085752 6.9701563 8.6687395 8.9999988 7.1100472 7.7738570 6.8149170 6.3670265 6.8176492 7.4354538 6.8315949 8.6964428 5.6466914 6.7567715 8.9999988 5.1735529 5.4969991 8.9999988 6.1667354 6.9590898 7.3394556 8.9999989 6.1268943 7.0296533 6.4675989 8.9999988 7.8701246 6.3487438 7.4893115 5.5068432 5.1467784 6.9089734 8.9999985 6.3785453 8.7657829 6.6050229 6.0623239 6.7116393 6.7344486 7.8706929 6.1555309 5.6432566 7.5955548 6.6098823 6.3572083 6.2815272 5.8407384 6.1843884 7.5455320 7.2661555 6.0010156 6.4283176 6.7617870 6.0193411 6.2271961 7.3428370 6.3763353 7.1753242 5.7193857 6.2295971 5.9047114 8.9999984 8.9999982 6.4173191 7.0956453 5.9630749 6.1426936 6.9579742 8.7892646 5.5876859 7.5066920 5.2207134 7.5508400 5.8689109 5.8418427 5.9959408 7.0635742 5.7219961 8.9172920 5.3267846 6.3328355 8.5844578 5.3253951 
EP00516_Mucochytrium_quahogii_P003921_CAMPEP_0203755298_NCGR_PEP_ID_MMETSP0098-20131031_8764_1_ASSEMBLY_ACC_CAM_ASM_000208_TAXON_ID_96639_ORGANISM___Strain_NY0313808BC1__LENGTH_283_DNA_ID_CAMNT_0050646689_DNA_START_225_DNA_END_1071_DNA_ORIENTATION_       8.9320133 8.3245690 8.3966018 8.9999989 8.4486445 8.4510288 8.8487400 7.8526065 8.9999988 8.9999987 8.9999989 6.2579027 8.9999980 8.2580891 8.9999984 8.9999987 7.3937560 8.9999981 7.7232565 8.9999989 8.9999985 6.9884091 7.6244171 7.0018249 8.9999983 7.2870778 8.4377980 8.6944419 7.6400342 7.7320188 7.0332642 7.1714887 8.3821196 7.9813216 4.3267623 8.9888583 8.3142271 8.4785223 5.2387178 7.3912486 8.0179567 8.9999985 6.7463528 6.6489812 7.9699910 8.9310929 7.4096529 4.5612459 5.1626464 7.8996913 8.0085723 8.9999989 8.7622504 4.4715977 8.8220279 8.8919185 8.3779292 7.8458701 8.7404884 8.9999986 5.0169611 8.9999986 8.9999986 8.9999989 8.9849948 8.9999987 8.9999984 8.9999982 5.3117081 8.8506698 8.9999982 8.6262039 8.9999988 8.9999981 8.9999989 8.9999989 8.9999981 8.4792472 8.9999988 8.7739711 8.9999985 8.2839453 8.9999980 8.9999988 4.0879249 8.9625243 8.5303518 8.0990877 8.9999984 8.9999989 8.9999988 8.9999986 4.7287273 8.9999989 8.9999982 8.7825260 8.9999985 8.2751948 7.7256884 8.9999985 8.9999981 8.7085268 8.4590738 8.9999985 8.9999985 8.9999987 8.9999987 8.9999989 8.9999986 5.1386477 8.6965722 8.9999988 8.9999982 8.9999989 8.0577876 7.1342760 7.5985239 7.0934464 8.9999986 8.5102921 7.1184995 8.9999986 8.7588844 8.9999989 6.1893315 7.2297826 8.9999989 8.2848286 8.2753553 7.9786255 8.6139318 7.5676311 8.9642440 8.3567030 5.2947681 8.9999989 8.7981902 8.2961309 8.4349413 7.7008478 8.3865978 8.9999987 8.9999989 8.8605017 8.3344385 8.6249412 8.9999981 8.9999989 8.9999987 8.1253281 8.9999988 7.1635886 7.9629973 8.0423122 8.9999981 7.5931382 8.7633564 8.9999989 8.9999988 8.9999980 7.8857693 8.6041675 8.2157023 8.9999986 7.2480900 8.5093901 8.9999983 8.9999988 8.4541740 7.7586405 8.9999984 6.2856617 8.9999984 8.9999989 8.9999983 5.0519519 8.3583133 8.1753812 8.9999987 8.6259841 8.4783159 8.9999987 4.5587109 8.9999988 8.9999983 8.9999985 8.9999987 8.9999984 8.1579083 7.3046425 8.9999984 8.9999982 7.1424732 8.9999989 8.9999983 7.1866641 8.9999988 8.4840131 8.6192425 8.9281848 7.9080371 8.4486672 8.9999981 7.8749067 8.4375584 8.9999980 8.2968977 8.7362128 8.4290859 8.7284927 5.4588944 8.0403975 8.9317175 6.9112160 7.8205039 8.4590376 7.4539299 8.0602234 8.9999990 8.9999983 8.9999984 7.6027398 8.2323896 6.9279777 7.1529070 8.9999988 8.9999989 8.9999986 8.8767647 8.9999989 7.6283998 8.9999988 8.9999982 8.9999989 8.9999987 8.4293399 8.5839692 8.9999990 8.8021167 8.9999980 8.9999988 8.9999987 8.9999980 8.9999986 8.5994981 8.9999981 8.9999982 8.9999986 8.9999986 8.9999980 8.9999982 8.9999989 8.2762748 8.1537026 8.9999982 8.9999989 5.2292189 8.9529667 8.9966023 8.1460229 8.9999981 8.9999989 7.9689481 8.9999987 7.7320722 8.1218431 8.9999981 8.7031910 6.0603827 8.9999982 6.2845780 8.9999988 8.8536487 8.9999988 8.9999986 8.0011948 8.2466196 8.9999988 4.8754289 8.9999987 8.9999986 8.9999989 8.0053021 8.9999985 8.9999982 7.2487322 8.6268788 8.9999982 8.9243745 8.9999988 8.9766609 2.8089045 8.9999981 8.9999989 8.9999989 0.0000000 8.9999988 8.9999988 8.7092199 8.9999985 8.9999985 8.9999984 8.9869324 8.6001841 8.9999988 8.9999982 8.9999990 8.9999989 8.9999987 8.9999987 8.9999990 8.9999988 8.9999987 8.9999981 8.9999982 7.2908624 8.9999982 8.9999983 8.9999985 8.9999985 8.7541001 8.9999982 8.9999982 8.9999981 8.9451940 8.9999983 8.4511559 8.9999984 8.9999985 8.9999990 8.9999986 8.9999980 8.9999989 8.9999988 8.3060333 8.9999982 7.0811933 8.9999989 8.9999984 8.7619105 8.9999981 8.6068270 8.8660513 8.7883011 8.0259522 8.9999987 8.9999988 8.9999989 5.6956279 8.9999989 8.6053913 8.9999988 7.8816946 8.2199175 8.5513770 5.9406906 8.9999981 8.9999986 8.1331266 8.9999990 8.6176939 8.9999988 8.9999990 8.9999982 8.9698675 8.9999983 8.8395083 7.6210245 8.7959863 8.5045073 8.9999984 6.4961784 8.6403050 7.3447946 8.9999987 4.6062647 8.9999988 7.1512022 7.6792477 7.5406521 8.5846056 7.7233570 8.9999989 8.5317113 5.1685493 8.9999986 8.9999980 8.9999988 7.1666082 8.9999990 8.9999988 4.7719015 8.2851925 8.9999990 4.1626866 7.5475281 8.3785306 8.3351149 8.9999988 8.9999982 8.1715153 4.7088272 8.9999990 8.9999986 8.9999983 8.9999988 8.9999986 8.9999984 7.3476479 8.6464306 8.7124924 8.9999981 5.4032918 8.9999989 8.9999989 6.6981874 8.9999984 8.9999989 8.9999987 8.9999988 8.8244525 8.9999989 8.5118825 7.4189528 8.9999987 8.9999981 8.9999982 8.9999986 8.9739610 8.4687171 8.9999990 8.9999981 8.9999983 8.9916913 8.9999989 8.9999985 7.6658489 8.7298431 8.9999987 8.9999989 7.0729338 8.9999987 8.9999985 8.9999984 8.9999989 8.9999988 8.2511872 8.7823749 7.7349610 7.8238942 8.9999984 7.4832423 8.3321275 8.9999985 8.9646387 8.9999985 8.3616161 8.9999985 8.9999987 8.3847385 8.9999985 8.9999980 8.9999981 8.9999984 7.7594539 8.9999987 8.9999988 8.4394730 8.9999987 8.9999981 8.4515193 8.9866641 8.9999986 8.8937771 8.8767887 8.9999987 8.4472186 5.1615416 8.9435643 8.9999986 8.9999982 8.4245662 8.9999981 8.9999989 8.9999985 8.8523736 8.9999990 8.9999985 8.0170852 8.9999990 8.9716844 8.9999989 8.9999988 8.9999984 8.9999989 8.9999987 8.9999988 8.9999988 8.7431385 8.9999981 8.9999989 8.3165185 8.5439401 8.9999984 8.9999988 8.4541862 8.9999989 7.2972086 8.9999985 8.9999988 8.9999985 8.9999989 8.9999989 8.9999985 8.9999988 8.5770227 8.3544418 8.6435629 8.1768842 8.9999980 8.9999981 8.9999988 8.9999990 8.9999980 8.3366634 8.9999987 7.8415585 8.9999988 8.9999985 8.8519194 8.5164482 8.7576646 8.9999981 8.9999983 8.9999980 8.9999982 8.5970267 8.9999989 8.9172659 7.0226294 8.1574991 8.5987596 8.9999988 8.9999987 8.9828621 4.6992347 8.9999984 8.9999988 8.9999987 8.9842824 8.9999986 8.9999986 8.9999983 8.9999987 8.4601944 6.7934162 7.2170769 8.9409752 6.6044461 8.2515698 4.4979885 8.9999985 6.2639827 8.0052951 8.9999985 6.5511773 8.9999988 7.9191573 7.7294669 8.9999987 5.5662457 4.9474596 8.9999981 8.9999985 8.9999988 6.0000997 7.7814215 8.5325619 8.8024430 7.7226780 4.8799865 8.2187196 8.2824476 8.8186060 6.8737516 8.4263994 6.9848666 8.6478864 8.9999987 7.9942208 8.9999982 8.7766508 6.3897209 4.7459119 7.2277987 7.2619985 7.7810430 8.9999989 4.8203751 8.9999985 8.9999987 7.9567694 8.9722353 7.8592633 8.7314710 7.2612479 8.8494872 7.1958781 7.3242300 8.9999989 6.2370756 7.2062858 7.3810555 6.6590193 7.4159177 8.0039474 4.7926900 8.8879823 8.4304926 4.8447920 7.4396668 8.9999986 6.9725683 7.7622899 8.9999980 6.5142275 8.0997430 7.9045841 8.9999990 8.9999987 8.9999982 8.5644372 5.8613077 8.3870162 8.9999980 6.7818997 7.3749731 6.6377992 8.8724268 8.9999988 4.6888778 7.4022998 8.9999990 7.1504452 8.6331207 8.9999986 8.9968456 8.9999989 8.8977970 8.5223050 7.8842426 8.2284106 8.9999988 8.9999989 8.9999990 8.9999984 8.9999988 8.9999986 8.9999983 8.9999981 8.7638875 8.9986231 8.9999981 8.6463466 8.8471082 5.9173638 8.9999988 8.9999982 8.9999984 8.9999983 4.3509942 8.5514282 8.9999986 8.9999981 8.8558134 8.9999987 8.1349744 7.8175627 7.8018795 8.4099776 8.9999982 8.9999984 8.3583615 8.7727062 6.3162020 7.6475614 8.9999982 8.9999986 8.9999988 8.9999988 8.6869163 8.7474934 8.9999981 7.7275578 8.9999981 6.3747924 8.9999988 8.9999982 6.8844475 8.9999990 8.0283148 5.7946626 7.5479537 7.8977462 8.8638138 5.8768858 8.1762584 8.9999982 8.9999987 8.0036902 8.7040185 8.5030734 8.7872257 8.9999985 8.2600213 8.9999985 4.9773107 6.8538448 8.9999988 8.9999983 7.5756274 4.8659704 8.9999983 8.4022205 4.7468703 8.5464708 8.5778933 8.9999988 5.9586973 8.8565884 8.9999989 8.6873249 8.9999987 8.9999986 8.9999990 7.9011018 7.7686542 8.9999989 5.5487653 8.6463093 8.9999990 8.9999987 8.9201485 8.2110630 8.9999987 8.9999982 8.9999982 8.9999984 8.9999990 8.9999988 8.9999982 8.9999987 8.9999988 8.9999986 8.9999983 8.9999989 8.5333066 8.9999989 8.9999987 8.9999990 8.9999986 5.5543736 8.4312957 8.9999984 8.0084898 8.9999985 8.9999990 8.9999985 8.9999989 8.0904051 8.9999984 8.9999983 7.7460857 8.7755411 8.9999986 8.9999987 8.9999987 8.9999981 8.2220535 8.9999989 8.9999984 8.4224730 8.9999980 8.2104677 8.2783044 8.9999987 8.9999987 8.9999986 8.6893968 8.9999982 8.9130994 8.7641440 8.9999988 8.9999987 8.9999988 5.3838905 7.4126347 8.9999988 5.3050471 7.3705427 8.9369428 8.9999988 8.9999989 8.5702225 8.9999985 8.9999981 8.3671899 8.9999988 7.7159319 6.0959394 8.2126764 8.9999989 8.9999982 7.3101384 7.4253646 8.2108331 4.6411135 8.9999989 8.9999980 8.9999989 8.8619372 8.5928753 8.6997451 8.3254027 8.7657364 8.1317287 8.6612380 8.9999989 8.0404026 8.2571593 8.6846635 8.9999987 7.6339993 8.9999987 8.3801020 8.4531185 8.8202416 8.6266619 8.9999985 8.9999983 8.5584745 8.9999987 8.4263735 8.9999989 7.9288949 8.9999986 8.9999988 8.9999980 7.9275135 8.9999989 7.9342069 7.3621584 8.6622732 8.1831298 8.9999988 8.8174210 8.3178017 8.9999981 8.7302565 8.9999990 8.7534764 8.0944402 4.8904000 7.9653575 8.5107914 8.9999988 8.9999987 
EP00520_Triparma_pacifica_P002022_CAMPEP_0118636826_NCGR_PEP_ID_MMETSP0785-20121206_2834_1_TAXON_ID_91992_ORGANISM__Bolidomonas_pacifica_Strain_CCMP_1866__LENGTH_298_DNA_ID_CAMNT_0006527987_DNA_START_1_DNA_END_892_DNA_ORIENTATION_-                        6.2227206 5.7032426 5.6182154 6.4096318 5.7436797 5.8685932 5.8591978 5.5286706 6.4465472 6.7425340 8.9999980 8.1388676 6.3535365 6.0628607 7.2099392 8.7123028 5.5848846 8.9999984 5.4784778 7.9237413 6.0385109 5.4255313 4.7094552 5.9021587 6.6776741 6.3162690 7.3136024 5.4294780 6.6847047 4.8928908 4.9162442 7.1110283 6.9514932 5.5016762 8.2593967 6.0647389 5.9544752 7.3472495 6.5873538 6.0331907 4.9703583 7.9205634 4.8544022 5.4103686 5.6998558 6.3565022 4.7551301 7.0478032 6.7310400 5.1808121 6.4934168 7.4422111 6.0851373 6.6785982 6.9702008 5.7838835 6.4296528 5.6439413 7.8888495 5.8897596 7.2402651 5.6047966 6.1652351 7.7278018 7.5367956 7.7281039 6.9908091 8.5556106 7.4801792 6.9431289 6.2211727 7.0402825 6.5500994 8.9999983 6.4126457 8.9999989 8.9999990 6.3576441 6.5455015 5.5440486 6.5849037 5.6328581 7.2271873 6.5886743 7.7091431 5.9098823 6.4464452 7.1578010 6.7208069 6.1464612 8.9999989 6.7758511 6.7980469 6.2802734 7.3443766 6.3313099 8.9999984 7.6334453 5.6246602 5.4077218 6.1482041 5.0317435 6.3735612 6.4386814 7.9017587 6.4827771 7.6640096 6.0527338 7.3224123 7.5468132 5.1280893 7.3229850 6.8725977 5.8713752 5.9443874 5.2893050 6.4945730 5.7778486 7.8556162 5.8021945 7.0591111 6.6505926 5.4656046 7.3889022 6.5481270 5.8933111 4.9235303 5.4922692 7.0419646 5.0646101 5.0693134 7.3550230 6.6496491 4.8727564 7.1415301 5.1642470 7.0518414 4.9721453 6.3371395 6.6051913 5.9173078 6.1038880 6.8867720 5.5425277 7.5846184 5.0449460 6.6233529 6.9273975 6.2781265 5.4913910 5.9289251 5.2301078 5.7448703 5.2598225 7.4402566 5.3643949 6.6200972 5.2325525 8.2050962 5.5293376 5.3627073 6.2536100 6.1042790 6.7645444 5.2021779 6.8932229 7.6312331 7.8345060 6.6620624 4.6881549 6.4233290 8.3170402 6.4813528 7.6421891 6.0821157 7.0608510 6.0459003 5.0638322 7.9696004 5.7225102 6.7344931 6.7350589 7.2845856 5.9931332 4.6868435 6.2569963 5.1887522 6.6904361 5.9231934 3.8147759 6.6491026 7.5790647 4.9323898 7.9823653 7.4932082 5.1604744 7.1358492 4.4969295 5.1121201 6.9866276 5.6450354 4.9264704 6.5112923 5.7685325 5.0753194 7.1470595 5.3415022 6.9274810 5.7490713 5.3925237 7.8000842 5.6616091 5.5230496 6.8870099 5.4859961 5.4059626 6.1281916 4.3544875 8.9999990 8.7529060 6.3886698 5.5433917 8.3892419 6.5494341 7.8857366 6.6606738 8.5016843 6.6967689 6.9739667 7.8733267 7.9443420 6.9937991 6.9829754 7.5498977 8.7922762 6.5104628 6.6580410 8.4720181 6.7101420 6.9879129 7.2811245 6.7417856 7.1157201 8.4810293 7.5119766 7.4597648 7.8202523 7.5322156 7.6897811 7.3045494 7.7700729 7.2338346 6.9456904 5.2472532 6.4289409 8.2938915 7.3340849 6.6310667 6.2226459 5.7906802 8.1608769 7.5559843 7.0919332 8.2374355 6.2145479 6.1338533 8.3895912 7.2170650 7.7986317 8.4962645 6.9915488 6.4025575 5.9457207 6.4944399 6.7185238 5.9165408 5.8555390 7.4681423 6.3038246 8.2687478 6.5893763 7.9068481 8.3292310 7.0631254 8.7336087 5.4733811 5.4809333 8.0781756 8.7017374 5.6018761 7.2709959 8.0488034 5.9124085 6.2525499 5.7559488 8.9999988 0.0000000 4.1199172 4.1890207 4.0840398 7.4798105 8.0543961 3.9383982 4.1338032 4.2956807 4.9261318 5.2579134 4.4511446 4.2889819 6.5125849 4.2188714 3.9717569 4.8696797 4.9208141 7.5347658 5.3886745 7.0678818 6.1090947 7.5699622 6.4005291 7.1850485 6.1901784 6.4146224 5.3844983 6.8581141 8.9999990 4.7283958 5.6298933 4.4535816 6.2237394 6.7984497 6.6222516 6.7640704 7.9256537 4.7958568 7.1327530 4.8193789 7.3127215 5.7565512 6.8932546 5.6268548 5.9308903 6.1923311 6.1912702 6.3702865 6.1697253 6.5625550 6.8573737 8.2471218 8.5023221 6.4258882 7.1040984 7.0038562 6.3595971 6.8513900 8.7584706 8.9999989 7.3909894 6.0421437 7.1453682 7.2122799 4.5723991 8.9999983 8.1716749 7.0753683 8.4031695 6.4255835 6.0833579 7.5645440 6.0091810 7.2233768 5.6074186 6.8208917 5.7414522 6.7188993 7.8389172 7.0369961 4.6088462 6.0192528 5.8763122 6.4098000 5.9149507 6.3693200 7.4105493 7.7558495 6.3995678 6.0011449 7.3867787 5.8576220 6.3115054 5.7326117 6.7274107 6.6207494 5.7605839 6.3121328 6.1261291 6.0061012 7.2664461 5.8495174 8.1040613 4.9896644 8.2808467 7.1913307 8.5440701 6.7920062 6.7146599 7.2714616 8.5119842 7.1574078 6.3369090 6.9698545 8.9999986 8.4264841 7.3920158 6.8389348 5.8757132 6.0436282 7.3666870 6.1450759 4.0133683 7.1345280 6.4003540 6.8043880 6.2568764 5.3732697 8.0292324 8.1990466 7.3611201 8.5714219 5.8184175 7.8379975 8.1351601 7.1825383 6.6433019 6.2306983 4.8333525 6.1534984 7.7024694 7.2170236 6.9235559 4.6690682 8.2099079 7.6864752 6.7449728 8.9999986 8.9999986 5.9818960 4.9325356 5.8510214 5.9479608 5.5947966 5.6279411 7.6716417 7.9932188 7.4791025 7.2341865 6.7630467 6.8177963 8.4519364 8.7163059 7.8298325 6.8662336 7.8545866 6.1680721 7.5821888 6.9028723 8.9999989 7.2314310 8.6529487 6.4302208 7.2094577 7.5235099 5.2006797 5.1253690 5.1678942 6.4723226 7.1898731 7.7424022 4.8698514 7.1445830 6.7704142 6.7865294 8.0175296 7.8738294 5.8984507 6.6326993 8.1486009 7.7994275 7.2018670 7.4580002 7.6147488 7.5945217 7.0832301 7.4057927 7.4957075 7.2000242 7.5342326 5.9220459 6.0551575 8.1946826 8.9278503 5.0101803 7.2229350 7.1046727 7.1908872 6.7827371 8.8300328 7.9308470 7.3982931 6.5051412 6.0889813 8.5702684 8.8158248 6.7914001 7.0560206 5.2056828 5.0318947 5.4745551 6.0224180 7.7871193 7.4942079 6.9884448 7.9388325 7.1410544 7.4398236 7.2748643 6.1884220 6.9357558 8.0387627 5.3088983 6.0164330 6.7510775 7.0648413 6.9162255 7.4776196 7.3801924 6.6347305 8.1902245 7.9901051 6.1426257 8.4597597 7.2429318 7.1687967 7.0981732 7.8008281 6.2429921 7.9936262 4.4909383 7.7282836 6.5266558 8.0807355 7.1193938 6.0819616 5.8831071 6.5671749 6.4032693 4.6103381 7.4253534 6.6763052 6.5547355 6.9985793 5.4494732 7.3710542 5.5337509 7.1649366 5.5265488 7.7123983 6.2504833 4.1377177 5.5790335 7.0620332 7.6824746 6.2207505 6.1960396 7.4973987 7.2470946 6.9624593 6.0203056 6.1953152 7.4954618 7.0591669 6.0127748 5.2295687 6.1972609 6.0347095 5.4836699 5.5469436 5.9503643 6.7936295 5.7038581 6.4252503 5.5577561 5.8966382 7.6734883 6.7697702 5.0107936 6.5276045 6.3917488 7.4876885 6.9055578 7.8618578 4.8584746 6.7061287 5.0260969 6.3965494 6.0210575 6.1508020 5.9963333 5.1844330 6.0540081 4.6823302 6.0711448 5.3012287 5.4563710 6.2004989 5.9924778 7.3384920 6.7554691 7.0602997 6.6391528 5.7487586 6.6659351 4.9091197 6.0265332 8.9777528 5.2736684 5.2771872 7.5236357 7.8941298 6.4973114 5.3096743 7.2013304 8.9999985 6.3456068 6.9153843 5.9820662 5.9981742 6.6770718 7.8220410 5.5581226 7.6124931 6.5351307 6.6348269 4.5462317 7.5427497 7.8040410 7.7790472 8.9999989 6.1983993 7.7695346 6.2967103 8.1248721 6.2251659 6.6052132 8.9999990 6.1664707 5.7340600 8.1375791 8.5153957 6.5921677 6.7971162 6.5923145 8.9999980 8.8927079 7.6877648 8.1233279 8.1669714 7.1011085 5.4125652 8.5938978 7.2432168 6.2588675 6.9784707 5.6452756 7.9827139 6.1830535 5.6862928 7.2265515 6.3612200 7.8824554 7.1806020 8.2929508 6.5315561 7.1986961 8.4644361 6.0220756 8.9999981 7.8708502 7.9812308 7.5474043 7.0932555 8.9999987 6.4413777 6.6923640 8.4724025 8.4708748 8.9999983 7.2298084 7.6308321 8.6229035 7.6800426 7.5027452 5.7858848 6.6128675 8.7004272 8.2501121 6.5558720 5.9835479 8.5756178 5.8465784 8.9999989 8.9999984 6.4781772 8.7164231 5.9383215 6.8696306 7.7409844 5.5717197 7.0873668 6.7865490 5.8921228 7.5286523 6.8548794 7.9693989 8.1553948 5.6418505 6.7154471 6.6682827 7.7003250 6.7335430 6.9315035 6.7677871 6.9387973 8.9999990 7.7901374 7.3978931 5.4063704 6.1771918 7.2535256 7.3812984 7.6445147 8.9999989 7.0861615 6.0310115 7.2269503 7.6533567 7.4146959 8.1861833 6.8912817 7.6511813 8.5316865 8.9999990 6.0660214 8.2904486 7.2285468 7.3325859 7.3478431 8.9999989 6.7619920 6.2498190 7.4721674 7.0796675 6.4236793 8.5486395 7.0392534 6.4616022 8.9999987 6.5599808 7.2157226 7.6678539 7.1106969 7.7208749 6.9153360 6.7947309 8.3615167 6.8776046 6.7462655 8.9999981 7.4012705 6.5720697 7.4220573 5.8626564 7.9888399 6.7325880 6.2736121 6.5913075 6.5588004 8.9999985 7.0410926 6.7827048 6.2370181 7.0742066 6.2628686 6.9128576 5.6805985 7.5141968 6.3043716 7.3045935 8.3326880 4.7901623 6.6848470 8.0954997 6.1840256 6.7134436 5.8944255 8.8986310 6.3688717 7.3406511 6.7748069 8.9999988 8.3510025 5.6336003 8.9999984 5.4693930 5.1789734 6.0282549 6.7674631 7.0206321 8.1885126 6.2736560 6.1926461 6.8686842 6.0186057 7.9302784 6.3040504 5.9849405 6.9509987 6.4813887 6.1220274 6.1605588 6.1284463 6.4500917 8.1177718 7.4369090 5.6074523 6.1981715 5.7074470 6.3743353 8.4601008 7.1174610 6.8157510 5.6373748 6.8144491 6.1700493 6.1806974 7.0578893 8.9999981 6.4847190 6.3472642 6.7021839 6.4024386 7.7098851 8.3161097 6.4145752 6.8891353 5.2537972 7.3004517 6.5510027 6.3553913 6.4065896 7.2990068 7.2651265 8.6570491 5.9909998 6.9263424 8.9999988 6.9121724 
EP00529_Nitzschia_sp_RCC80_P031170_CAMPEP_0113460946_NCGR_PEP_ID_MMETSP0014_2-20120614_11269_1_TAXON_ID_2857_ORGANISM__Nitzschia_sp.__LENGTH_366_DNA_ID_CAMNT_0000352655_DNA_START_1_DNA_END_1095_DNA_ORIENTATION__assembly_acc_CAM_ASM_000159                 5.4207794 4.6232175 5.4863196 5.4133200 5.9842154 5.4057487 5.9953404 4.8445393 6.1447977 6.6550058 8.9999986 8.3478975 6.5341304 5.8408770 7.0718202 8.5386066 4.7420735 8.1567479 6.0191374 5.9185946 6.1007913 4.1226879 3.5776849 4.6871744 7.2025479 4.6059423 5.8874106 4.5519127 4.9000136 4.2041101 3.7504436 6.0601035 5.5467209 4.4429414 8.3646954 4.7015531 5.0016002 6.3666301 8.0642658 4.9520801 4.8886089 6.9863461 4.1530318 5.2930764 3.8439283 6.6693447 4.7315307 7.1269769 7.1635705 4.6465113 6.0349908 7.5443459 6.2125775 8.0828660 5.9228529 5.9114367 5.5436663 4.6391847 6.7711930 5.0675155 8.0961145 5.4252153 5.7178061 6.0666782 6.5507510 8.3019726 6.7143355 7.9632041 8.1170031 5.4610846 5.9019506 5.8366463 5.6611141 8.0585000 5.8745343 7.4551951 7.0219496 5.7333587 6.2624616 5.5003971 6.3099528 5.2216807 5.1306126 6.4541091 7.7175743 5.4611951 6.1647014 6.1616388 6.5614267 5.0500132 6.9789597 6.5782288 7.8721176 6.2222094 6.4640971 6.3026021 7.5393351 5.8951816 5.2920950 5.1758082 6.9183350 4.4219968 4.5985120 4.4184763 7.1346719 4.9266645 5.8992959 4.9993523 7.3055458 8.3410187 5.2378042 6.4420362 6.2596366 6.4927719 5.1790403 5.3435373 6.0890761 6.0663500 6.4115675 5.8843477 6.6499364 6.4490884 5.8113183 6.7857754 7.9693328 5.9466373 5.0906547 5.9074542 6.1721934 5.5034130 5.3431682 6.2862366 5.5270015 5.4132485 7.1855370 5.6288895 6.6488886 5.3504140 5.8458650 7.2243923 5.8519895 6.2276959 7.1079066 5.2649618 8.3655366 5.1151743 6.2825425 6.5070249 7.0334242 5.7113104 5.9148343 4.9997573 5.9634089 5.1140750 7.7855580 5.4384872 6.1952196 6.0455573 7.0018790 5.7475752 5.1789048 5.7236261 6.9968067 6.3991426 6.9879459 6.2872704 6.8434031 7.8919830 5.5937455 4.0635859 5.2483761 8.5067547 7.0664232 6.9056437 6.3701357 7.5576793 5.7095537 5.0493609 8.0001143 5.6929891 6.1987997 6.3843655 7.6535437 6.0810810 4.6489611 5.1621312 5.0515167 5.9856303 4.9816029 4.8712351 6.2578273 6.5986276 4.5648785 6.7620665 6.9188210 4.2400954 6.6501374 4.1157778 4.9888349 6.1424947 5.1639036 5.0589317 5.0410403 4.8917022 5.3525011 4.9939178 4.4587183 5.2585807 5.1763787 4.0983947 8.5774555 4.4389145 3.9795003 7.4267992 4.0682294 4.6844116 6.3661299 4.4346911 8.3648237 8.4527583 6.6022473 4.8511064 6.9722985 5.9915951 6.3438615 6.4302763 7.7417985 6.4164757 6.3651708 5.8014285 6.1981392 6.2611598 7.0460064 5.7023355 7.4439434 5.5315696 5.3117910 6.6479877 7.0604927 5.8065162 5.7567124 5.3134403 5.8434782 7.6157286 6.1831495 6.5100632 6.4999976 7.0186105 4.8775369 6.2551856 6.9823005 6.7768423 5.4970791 5.0225766 6.0698549 7.4084372 7.6462812 6.2740204 5.6921296 5.8857846 6.2424204 6.1585853 5.4135984 8.1178228 5.3428910 6.3603397 5.8671970 6.9219142 8.8628848 7.3414998 7.2540315 6.8786305 6.6836807 5.9048131 6.4344828 5.9684981 6.5711607 6.1217993 6.9348382 7.9073781 6.7785839 6.9405612 7.2151346 6.4192931 7.8581922 5.3489388 4.7342248 6.5524281 6.6041478 5.6685087 7.1564618 7.7049553 5.6819085 5.7066549 5.0185117 8.9999988 4.1199172 0.0000000 1.4699360 1.5490543 6.0472674 6.8554039 1.9510136 2.2523710 2.4418789 2.7815800 3.5315138 2.8138167 2.3061330 5.9133742 3.0747185 2.1480448 2.7996574 3.1221121 5.8406129 5.1519833 6.2288203 5.4166965 6.6825889 6.0867582 6.6834272 5.0271866 5.8998962 6.0614425 6.4731725 8.0659717 4.4043888 4.9643461 3.4349637 4.4415117 5.6146653 5.7189202 5.3659092 6.3930088 4.0084656 6.2552584 4.2084053 5.8538114 4.5460795 6.3850171 5.7299686 4.8560498 6.1106847 5.8932367 5.5428646 5.4252296 6.2388789 6.0055949 8.8037123 8.3213624 5.7878763 6.4433730 6.4992071 5.6446974 6.2577450 8.9999989 7.1636687 6.9665586 5.0091598 5.8870281 6.0643921 5.3910149 8.9292520 7.6795869 6.3974531 5.8538116 6.4883452 6.3284935 7.3113400 4.7432450 5.8647648 4.1745760 6.2802696 6.0115952 6.2075502 8.7789454 5.7422235 4.8863451 5.8780514 4.3653185 4.9606328 4.8523938 6.1688398 5.5045267 8.7648430 6.0658725 6.2318635 6.7518507 7.9505651 6.8149279 5.7206774 7.1200486 6.3758369 5.0208023 7.1067654 6.0095687 4.7461159 5.7564000 4.5670922 6.6454417 4.3226521 7.6456379 7.6065887 8.0142895 6.2687057 5.1056583 5.9971904 7.8051511 6.2734208 5.7986733 5.8305697 8.0218078 8.1248843 6.6886988 6.0879313 6.0476654 5.5127206 6.7415011 6.1566691 1.7128211 6.2197006 6.0054924 7.8400085 6.6672564 6.1733623 8.6880295 6.9577878 6.9333769 5.3347218 5.4322584 6.4071630 7.4616320 6.5918063 5.5419315 5.6639313 2.8974848 5.4215537 6.2811323 6.7465749 6.4007602 4.3875221 7.3112176 7.4969009 6.6140477 7.4366163 7.1760861 6.0666779 5.6522234 5.0713881 6.1976587 4.5811989 5.3240653 6.2572052 6.0778796 6.9446411 6.4122567 7.0454634 6.7550691 7.5659451 7.6055130 6.3953244 7.0773625 6.6903626 6.8006714 5.9014024 6.0760648 7.5196200 6.4240337 6.7740386 5.2249097 5.7559907 6.5655118 5.6939125 5.5756071 4.6710442 6.1791745 6.8620989 7.8491459 4.0507360 5.6204460 7.0000537 6.0275589 6.4253652 6.6339824 5.2072155 5.8921834 6.4144118 6.3007885 6.2789621 6.3058626 6.8759996 7.9522132 6.0931759 6.2221901 6.1477276 7.0731580 5.6788959 5.8312868 5.5885166 7.1663530 8.4346008 4.6149728 6.1495540 6.1973523 6.8301227 5.4476717 7.9346925 5.5914854 7.6370319 5.6785021 5.5152074 8.3499719 7.4653304 6.9756105 6.3284722 5.7825257 5.0403105 5.1713606 6.1149654 6.4248266 7.6949878 7.6753746 6.5725415 6.1783887 6.9420497 6.4799040 5.3557475 6.8794678 7.8850618 5.5652161 6.9208715 5.4255205 6.6815701 6.7848623 7.8858177 6.2708188 6.0347187 6.5061919 7.2965893 4.7708605 7.4845358 5.5336808 5.0656143 6.5303829 6.4729091 7.4983172 7.2830585 2.4740211 6.4548193 7.2155321 7.5258118 6.5369853 5.1685396 5.9738405 6.1209851 7.7844920 3.9382977 7.9039416 8.1984195 6.7916219 8.2896838 6.2946408 7.7191355 5.9922672 6.6333797 4.5471029 6.8558640 4.8952975 4.7568632 5.6354316 7.8518910 8.2777830 5.4021388 4.9139045 5.7457127 7.5559312 5.4127918 5.2151336 7.4273156 5.4912692 7.1259623 4.5308645 4.0647232 4.9984964 5.0357388 5.0871015 4.7366327 6.9974579 5.7380769 5.0083602 6.1319404 4.5821972 5.3458230 8.3324396 5.1726606 4.4511719 5.5197526 5.6357788 7.6295866 6.1018555 6.8408000 3.5458809 5.7029748 4.1901492 5.7337925 5.1907600 6.0840355 4.1535377 4.4750759 5.9321382 4.2627321 5.9715734 4.4214907 4.5949623 6.1701890 4.5385925 7.8881440 5.9716243 6.3662424 6.8924543 4.4980036 5.6783752 4.7550882 5.7607157 7.0657430 4.5208253 5.3765756 5.6859361 8.1144704 5.6217468 5.3515956 6.1441389 8.3959275 6.6197995 6.0585651 5.1544257 5.2006299 5.1633562 6.0939817 5.3105344 7.9936753 5.1763337 7.0836175 4.6766765 7.8174277 7.8955315 8.5337515 7.2627976 6.7807108 5.9070303 7.0757100 5.9754645 7.2078790 7.8871305 8.9999989 5.8934939 6.1150073 8.9999982 7.8759815 5.6588388 6.2941523 7.2967181 7.7471494 6.7816877 6.6429260 8.6956647 7.0503974 8.3007620 6.3822662 8.0156620 7.5444037 6.9584116 6.6643467 6.2202657 6.5271461 6.6002714 5.3713600 7.1299208 6.5348254 5.4903608 6.7365478 7.8639993 6.3366551 7.3877383 8.9183216 5.2065890 6.6086992 6.9144988 7.8390098 7.9256554 6.8555352 6.9389949 6.6673989 7.0981093 8.9999988 7.6581196 8.9999988 6.1558084 6.1823601 8.9999988 7.3675215 8.6113779 5.3136048 6.6882612 8.7099329 8.0900813 6.2301022 6.3050514 7.6745715 5.8867138 7.7753741 8.9999981 7.1954687 7.7461989 5.8847188 6.6598604 8.5363843 5.4279240 6.9325449 6.0187397 6.4637093 7.8292452 6.0448526 8.2304775 8.4766289 5.5322491 6.8243133 6.8975607 8.9999984 6.1127799 6.9385052 7.1622201 7.4799555 8.1101564 6.8269183 7.9771469 4.9308143 7.5972311 8.9079714 6.1482212 7.7947783 8.5370214 7.1594623 6.1024850 6.5213619 7.1347129 7.1005983 8.7969554 6.2737925 6.7928350 8.0436643 8.0233808 5.9636217 7.2926358 7.0064099 6.2004974 6.9190560 8.9999987 6.9103838 5.7098163 7.1783586 8.0374050 5.2888353 7.4995970 7.1980938 6.7715117 8.9999982 7.0157474 6.4147792 6.5445850 8.0975470 7.0656544 4.8673122 6.9718799 8.4612108 5.9426541 6.2048385 8.1812948 6.5527472 6.6525176 6.0567178 7.0003044 6.6994863 6.0950021 7.0052768 6.9345907 7.1317820 8.9999983 6.8928702 6.4955114 6.1798317 7.4960187 7.0352445 6.4353682 5.4508570 7.1456591 5.0919219 6.2990109 7.7776240 5.2292710 5.4127872 8.6538354 5.6255839 6.3921542 6.0864998 8.9999989 5.6062431 6.2827510 6.1939366 8.9999980 8.0804914 6.8695153 8.5961952 4.7629054 4.5269579 6.6856320 7.6505220 6.0180986 8.2148105 6.6199756 5.5658598 5.9678805 5.5926146 7.7611557 5.1084373 5.4359704 7.0455122 5.9041583 5.2391773 5.2629539 5.4682073 5.6431298 7.0732669 7.1471943 5.4549571 5.4787233 6.1025271 5.3166542 6.4908916 6.4843139 5.8555957 6.1000809 5.6382659 5.9838246 5.1375375 8.8075020 8.0524394 5.4375000 6.2577495 5.4700415 6.0533354 7.2310738 6.2424991 5.4984748 5.6277160 5.1083031 6.1585714 6.8386113 5.7983612 5.8374053 5.8568750 5.1761317 7.9377228 5.4586063 5.3044383 7.7902627 6.1840805 
EP00534_Pseudo-nitzschia_fraudulenta_P016162_CAMPEP_0201253836_NCGR_PEP_ID_MMETSP0852-20130820_67655_1_ASSEMBLY_ACC_CAM_ASM_000632_TAXON_ID_183588_ORGANISM__Pseudo-nitzschia_fraudulenta_Strain_WWA7__LENGTH_342_DNA_ID_CAMNT_0047553631_DNA_START_1_DNA_END_ 4.8772499 4.7689314 5.1271874 5.1070291 5.1731471 5.0543920 5.0111338 4.6853199 5.0759178 5.7522985 8.9999987 8.9999982 6.4086420 5.6362217 6.7650660 8.7112102 4.4465486 7.4436297 5.9432302 4.9737297 5.6741870 3.4483263 3.6403621 4.4424252 5.8891019 4.0603966 5.1597672 4.4743328 5.1901257 4.2794248 3.8708244 5.8782182 4.9869420 4.5409657 6.9955291 4.1480993 4.3983191 5.6798733 7.1319058 4.5818721 4.0354856 6.4109957 3.8499677 4.8243827 3.9805549 5.8674805 4.1943262 6.7225350 5.6769663 5.0005051 5.6260410 5.8725136 6.3311257 7.2669927 5.4898236 4.9745059 4.9299937 4.1194325 7.4194730 5.4882138 7.3310479 5.0347423 5.1719629 5.6275744 6.1428567 7.5500534 7.0395522 8.4724119 7.9094933 5.1055788 5.8876960 5.3083894 5.5577385 7.3368490 5.7627025 7.3596679 6.3976700 5.3191838 5.8450339 4.9459902 5.5084084 4.3994102 5.6280195 6.0905701 7.2067968 4.0512961 5.9427300 5.4711671 5.9062650 4.8809517 7.3305710 6.0430706 7.1227129 6.0161926 6.2524715 6.0016522 6.1840152 6.1197121 4.7950410 4.5389342 5.4546549 4.1883839 4.0208114 3.8842586 6.8833032 4.0997270 5.0931672 4.5768420 6.3028992 8.0360702 4.7220989 7.1014021 5.3380921 5.0716915 4.9834169 4.9635993 5.9243490 6.0010857 5.7290688 5.1009849 6.6527833 5.4749419 5.1195139 6.5162275 6.6516242 6.5237688 4.8101371 4.9330012 5.4648957 4.8232201 4.9194076 5.3301650 5.0750208 4.9335674 6.8850801 5.2110032 5.5914207 4.9258811 5.5135648 5.8071021 5.4611725 4.8205694 5.8336319 5.3848016 7.1927268 4.6702805 6.2764532 5.1023989 6.5315317 5.6495662 5.9598843 4.9151970 6.0997736 4.3536952 6.4262606 4.7479318 6.1328387 5.5120646 5.8728785 5.3974473 4.9712400 5.4687226 6.0963793 5.2613368 4.8098506 5.9534821 5.8836186 7.0582105 5.1324627 3.4031680 5.0762330 8.1338211 6.6275834 5.3901023 5.4894030 7.1959482 5.7929113 4.9756402 7.1470688 5.3098759 5.5807992 5.8443471 6.2993481 4.8954631 3.6716092 4.8469160 4.2865301 6.0719834 4.8121117 3.5423642 5.8817776 6.0368398 4.1101635 5.8733550 7.0628749 4.0753380 6.1846121 5.1036264 5.2183745 4.4026001 4.1453772 4.6265272 5.3435292 4.6857639 4.3576980 5.4472693 4.2495800 5.2166177 4.4958532 3.9998475 7.7532608 4.1229824 3.8939197 6.7612514 3.8029311 4.2222286 6.2387875 4.3841844 7.7891353 7.7791216 5.6596388 4.4658038 6.7982684 5.8245675 6.0286730 6.4889616 6.5081523 6.2330037 6.6086111 6.0837642 5.8938588 4.8722979 6.0946725 5.0314872 7.0369198 4.7494454 5.5430086 5.7099213 6.7137167 5.2708732 5.5596013 5.2557810 4.7090956 7.0628193 4.6093564 5.3849661 5.1673264 5.8572641 4.7120125 5.6489911 5.8782304 5.6191528 5.1038228 2.6459999 6.3188077 6.1692898 6.5639202 5.5633733 4.3833803 5.8395460 6.1122772 5.8971785 5.1555924 8.0313837 5.5420597 5.2818007 5.0998448 6.4517853 7.4895721 6.1118057 6.8661916 5.8704498 5.8720814 5.9008502 6.0013750 5.7586620 5.5499933 5.2688025 6.9149249 7.7253715 6.4037782 6.1909739 6.6746329 5.5907877 7.0453415 3.6122238 4.5680022 5.6241012 6.0089723 5.8058895 6.1123865 7.1122786 5.2854628 6.4459519 5.4081383 8.7092199 4.1890207 1.4699360 0.0000000 0.4067599 6.5384156 6.8709292 1.5561755 1.5946785 1.7702591 2.2466824 2.7043950 2.1746159 1.7638854 6.3151411 2.5314551 1.4965409 2.5235033 2.7790165 5.7320919 4.5699484 6.4681819 4.9651388 6.1125784 4.8431180 6.0769798 4.3453032 5.5046700 5.4578087 6.3689811 8.4874561 4.3269649 5.0151792 3.9415829 4.1267893 5.6581482 5.7085682 4.8179377 6.3341358 3.8698776 6.5139339 3.6924838 6.3078367 4.3245427 6.2986401 4.3977131 4.3910058 6.7126185 5.1103660 5.8782241 5.4140177 5.5806513 6.5424580 8.4948296 8.0484072 5.2048790 5.9347911 6.0928255 5.0322359 5.6558623 8.4995955 6.5170124 5.6571032 4.1535332 5.8645856 5.6504593 4.4794017 7.9127282 6.5174327 5.9760286 6.6912783 6.1011277 5.5183240 7.1223477 4.3832108 5.1707426 3.6850291 5.1665882 6.2347461 6.0463107 7.8874757 5.2319592 3.8400072 5.6260621 4.2207112 5.2855065 4.2050980 5.7340838 4.7930644 7.5555799 5.5332959 6.4426491 5.5444334 7.3580580 7.8800520 4.8711911 6.5243623 5.5299122 4.7116011 7.3004795 6.0692215 4.5822488 4.5484129 3.9717350 6.4340989 3.8613990 6.7551288 6.4172823 7.4758655 5.4438345 4.8123790 5.8497246 7.3738301 5.0873523 4.9540322 5.4137106 7.3078960 6.8811052 5.9230449 6.8257171 5.1088896 5.4401885 5.5772986 6.0678179 1.3462041 5.8900973 5.4649360 7.1338097 5.2085211 5.7224558 8.4793147 5.8852308 7.3297439 5.3241360 6.0152245 6.5728016 5.5866162 6.0278063 4.7303800 5.2184427 2.5589409 5.1483336 5.7811618 5.9778132 6.1281231 3.9500058 6.6758747 6.6719522 5.8581985 6.5968757 6.2622291 4.8117571 5.2623136 4.7329163 6.0201966 4.1612102 4.7367292 5.8103286 5.8672335 6.9460121 6.0154902 6.6070200 6.2953357 7.2846253 6.8649536 6.0950619 5.5177259 6.0804857 5.6947307 5.9646494 5.9771023 7.9357652 5.2337747 5.9097924 5.3203833 5.4385366 6.2012746 5.0192315 4.9548277 4.1397731 5.6293238 6.9016793 7.0645996 3.9170716 5.4995015 5.9719373 5.9679965 6.3804276 5.8358302 5.3519187 4.9404598 6.3882019 5.7514212 5.1797214 6.1377871 5.9981106 6.3371080 5.3432570 5.1050937 5.0031129 6.6457029 5.9408400 5.4004609 5.3244513 6.8992295 7.8969939 4.1220973 5.4456262 6.4261706 6.0990595 5.4116663 7.4997759 6.1054062 7.2068307 5.2503895 5.1748766 8.2058206 6.5991547 5.6863725 5.8385188 5.1187871 5.0611016 4.4756722 5.4378052 5.0643591 6.5731082 5.7985766 6.3389944 6.2236443 6.5739388 6.4689426 4.7942745 5.9289184 6.8278787 4.7212497 5.5561929 4.7808664 6.5334141 5.7947956 6.0685677 5.5677965 5.5643690 5.4016111 7.1051297 4.3471578 7.0217486 5.9648190 5.0251903 5.7173935 5.4054347 6.3651151 6.4893272 1.7262945 6.0002746 6.0839184 6.8420795 5.9114502 4.7276149 6.1991889 4.9947995 7.0355449 3.5433442 6.7821117 6.9814687 6.7013649 7.0935214 5.9922766 6.9991532 6.1501608 6.0655878 4.7331349 5.8007333 4.2763637 4.9792312 4.9358859 7.8505756 7.5195012 3.5116701 4.0609858 5.8466192 6.8031652 5.3173507 4.6865662 7.0269208 4.7937887 6.0497975 4.3861675 3.8345242 5.2195687 4.5716539 4.2952736 4.6557722 6.2805728 5.0898294 4.3922268 6.3634513 4.2312527 4.8400734 6.8652951 4.6457605 3.5582066 5.0625391 5.9870964 6.7721296 5.4634269 7.0347626 3.1115272 4.9518200 3.9801621 4.7412089 5.2114711 4.9181378 4.3350235 4.3662438 5.4964548 3.8918793 4.8941599 4.1561406 4.1299177 5.3244216 4.2890213 6.7377934 5.6751941 5.3477742 7.1176546 4.1706552 5.1802024 3.9344379 5.0983143 6.9153723 4.1138571 5.1574093 5.8090841 7.3535612 5.4601255 5.0615956 5.3262984 8.9999985 6.3626802 6.0511720 4.5873330 5.0364881 4.4854605 5.9604234 3.5377440 7.0748150 5.6397779 6.4147105 4.5777780 6.3544786 6.8222267 7.5922944 8.0973529 7.0731111 6.0456505 5.6668856 6.0638827 6.3640982 6.9034002 8.9999984 5.3010504 6.1013700 8.4575247 8.1949922 5.8337384 6.1708131 5.4900477 7.0276302 7.0452239 6.2951418 8.0637243 8.1699684 7.4229616 5.6480920 6.9718538 6.1153281 6.4957170 6.9620217 7.0684481 6.4702053 6.5082380 5.5807880 5.7997459 6.2413551 5.0408169 6.4650103 7.5375635 5.8646520 5.5055311 6.9920619 5.4909892 6.0419574 6.8011060 6.4100482 7.8608796 6.0915311 6.4170931 6.2800013 5.7761130 7.2975929 6.9110860 7.6604525 5.9590073 6.4427565 8.9999990 6.1614934 6.9459164 6.1555840 5.1652036 7.0992074 6.9141738 6.5831740 5.6928659 8.0236094 5.8587686 7.5061050 7.5858851 6.6754645 7.5969535 5.3991139 5.9125914 7.1711988 5.6343834 6.5891821 5.6939385 5.2902513 6.3673685 6.2720993 8.1567829 7.8084087 6.1888255 6.2602917 7.9035115 7.6784183 6.6266103 6.4476552 5.9189355 6.4891912 8.2241741 6.0262163 8.4830937 4.2043545 6.4164994 8.1659449 6.1565136 7.1875057 7.3135037 6.5750504 5.2498348 6.0529219 6.6352077 6.3929822 7.8363975 5.5355313 5.9334272 8.0092320 6.6644576 5.8391044 6.7654531 6.7281988 6.6243098 6.7481017 8.9999983 6.8261027 5.1711599 7.5387041 7.1372578 5.9320348 7.1205964 5.9626408 5.3461572 8.9999986 6.3521972 6.0915854 5.8136389 6.4747284 6.6706183 4.8140722 6.8680322 8.5090369 5.5942211 4.9932730 6.7910726 7.0134111 5.6839704 6.0238252 5.1357605 6.3312088 5.7418016 5.6385163 6.2186537 6.3897346 7.5933043 5.8813720 5.5596317 5.8129105 6.4986611 6.1639340 6.1807745 6.2010005 6.7192243 4.7711209 6.1820427 7.1483789 4.4192379 5.6551122 8.3201254 4.9810826 6.2157579 6.2060126 8.9999988 5.3844840 6.3550857 6.6044785 8.9999987 6.7759752 6.0831932 8.3768181 4.2461148 4.3106776 6.4553676 6.9806021 5.6344416 7.2033362 6.2454291 5.4372990 5.4671213 5.3978396 6.2501273 5.4951438 4.9629530 7.2489413 5.2088187 5.0631495 5.2208761 4.8844971 5.2174201 7.1138642 6.2954685 5.0952041 5.2158807 5.1833889 5.0781807 7.1914965 6.3875217 5.6033582 5.6626202 4.9570790 5.4073478 4.9208159 7.3507505 7.1360093 5.0054703 5.5287285 4.2933312 5.4771691 6.8667058 5.6727732 5.1457243 4.6786978 4.8249116 5.8886920 5.9788521 5.0114717 5.0274628 5.9299044 4.9222630 7.4072670 5.3788475 5.3814113 6.4769516 5.2248256 
EP00535_Pseudo-nitzschia_heimii_P001236_CAMPEP_0197176014_NCGR_PEP_ID_MMETSP1423-20130617_2067_1_TAXON_ID_476441_ORGANISM__Pseudo-nitzschia_heimii_Strain_UNC1101__LENGTH_552_DNA_ID_CAMNT_0042625297_DNA_START_1_DNA_END_1655_DNA_ORIENTATION_                6.0714176 4.6737973 6.2359010 5.9389501 6.0375835 5.8772688 5.7230306 5.0244687 5.6130019 6.8467274 8.5958344 8.9999984 8.2586661 6.4106047 7.6484209 8.4740607 5.1067310 7.5135327 5.7289718 6.0790561 6.5883911 4.8548098 4.0564086 4.9844155 6.5938188 4.8121178 6.3812346 5.2766467 5.2029582 4.9894659 4.0155275 6.2304696 5.1935080 4.6651964 7.9243089 5.2424772 5.1139495 7.3098525 7.8144597 5.3971218 5.1038866 7.0164420 4.9341823 5.2642922 4.6299776 6.2007972 5.2245684 7.2432890 6.9861886 5.4500750 6.1324697 7.5867215 6.3236920 7.5044883 5.8576042 5.4051382 5.7480270 4.9036009 8.8510172 5.8903445 8.7928127 5.5388772 5.8671458 6.2635627 5.9882467 8.6086944 7.9521830 8.7199475 8.9480323 6.1826846 6.0605812 5.8013657 6.1027175 8.4142353 6.9532406 8.5800842 7.5197644 6.5973695 7.1063921 5.1654531 7.1218610 4.8989494 7.1339335 7.0915675 7.9043941 4.9893058 6.4193352 6.5576273 6.5297503 5.6452934 8.5385127 7.1537623 7.3912368 6.7201901 7.0315144 6.2214328 7.5874503 6.6836805 5.4415341 5.3340342 7.2358100 4.6978584 4.3864420 5.3649237 7.3249471 4.6768371 5.6559437 4.7655772 6.4258340 7.6044256 5.6145487 7.0936068 5.9717538 6.0556098 5.6324788 6.1705248 5.6982065 6.2129136 6.9067840 6.0478883 6.8858992 6.8435248 6.2971576 6.9640191 7.9047922 6.3348403 5.1126238 5.8248948 6.2671297 5.3304584 5.7427427 6.3917537 6.1643322 5.4389626 6.6317576 6.4532256 5.9725924 5.3054145 6.8788148 6.2986503 5.9623730 5.1101187 6.4230680 5.8643379 8.1728928 5.3014861 6.9595965 5.5552770 6.8376864 5.8512349 6.9570732 5.4313304 7.1840258 5.0110723 6.7505765 5.3070617 6.8170109 6.3007276 6.7011503 6.0326126 5.5622429 5.8531274 7.0951411 6.2633302 5.7672241 7.0297978 6.5989693 7.3540048 6.7462157 4.0485311 5.2741518 8.9999980 7.2297989 6.8214510 5.4678308 7.7357299 6.1889919 4.5396246 7.9992063 5.9491858 6.5248590 7.5833456 7.0906076 6.3286040 5.1467364 5.0589508 5.5704254 7.3560719 5.0234576 4.4147290 7.2027882 7.4574644 4.3157939 6.8719853 7.9007665 3.9835436 6.3359191 5.0343476 5.4963374 6.1670731 5.1703471 5.9283560 6.1844338 5.1411726 5.2989149 6.0733862 4.6574564 6.2456350 5.3373740 4.7113786 8.0564508 4.6566173 4.7728422 7.1116882 4.3591683 5.1078835 7.4811241 4.8502173 8.4428963 8.5667009 6.2733515 5.4018918 7.1669650 5.8920845 6.4117602 6.8473026 7.3191826 7.0902604 7.1754937 7.0936265 6.1589624 6.1839044 7.2773657 5.8325867 8.3140400 5.3812655 6.5162194 6.6677588 7.5542959 6.3538398 6.8045571 5.3575828 6.1538950 7.7470820 5.7006904 6.2469324 6.8556345 6.6686773 5.7873527 6.2433379 6.4273382 6.4625573 6.3693755 4.6273404 6.8871170 7.8301553 7.9518938 5.9410437 4.9156352 6.3740267 6.6418513 6.4794536 5.4791474 8.9999987 6.0999082 6.2854296 5.6205706 7.2942873 8.4065591 6.8567308 7.5863772 6.7043157 6.6586844 6.5823701 6.6475654 5.9065869 5.8643760 6.3049553 7.6263403 7.8867826 6.9011033 6.3980221 6.8827957 6.1436348 8.1097850 4.9939404 5.1898010 6.5044363 6.4208045 6.7642832 7.0308277 8.2192661 5.8236429 6.7319513 6.3875269 8.9999985 4.0840398 1.5490543 0.4067599 0.0000000 6.8169292 7.0483684 1.6779525 1.8984561 1.9304201 2.4313263 2.9015631 2.3215112 2.0506058 6.3764932 2.7200037 1.5786135 2.8902962 2.9023175 6.6578622 5.6554690 6.8274200 6.3630346 7.4854710 5.7027499 6.0713450 5.1472457 6.5703243 5.8247288 7.0480552 8.9999982 4.2653356 5.9612156 3.9023591 5.6008563 6.6384866 6.4522950 6.0613046 7.3954645 4.0054456 7.3304599 4.2335849 6.8952447 4.6257556 7.2073432 5.4451857 4.8507341 6.2618631 5.9744607 6.6636631 5.9684778 6.9003547 6.9914717 8.9999989 8.1418522 5.9132356 7.0851177 6.2515841 5.5598911 5.7083943 8.9999988 7.5912418 6.5472849 4.6198187 6.6546693 5.8425365 4.8477406 8.1389196 7.8237034 6.8094838 7.6724121 6.8506912 6.4694586 7.5560973 4.8493890 6.0730890 3.7650341 5.9387621 6.4676541 5.9368634 7.8687670 6.0099944 4.3955642 5.8966718 5.0125528 6.2063403 5.2587823 6.1019089 6.0623047 8.1814264 6.1535032 7.8800442 6.6975672 8.3877285 6.7075603 5.4539298 7.0797324 7.0386271 5.4320409 7.7460401 6.3036613 5.5986079 5.8935232 5.1554333 7.8841015 4.2565392 6.9672598 7.2009480 7.4005582 6.1573219 5.6171803 6.5790756 7.5800479 5.6855607 5.5585736 6.1448155 7.6683763 7.2447343 6.5695957 6.0945729 5.8673254 6.4866355 6.0205526 6.9293218 1.5721451 7.1290075 6.5000725 8.4124977 5.6747345 6.3466541 8.1916891 6.8928074 7.7418542 5.3495632 5.7345758 7.0923462 7.2797104 6.9903458 5.8427455 5.8125234 2.9390267 5.8039404 6.7320643 6.9129342 6.1924119 5.0313152 7.1195775 7.5420732 7.2173095 8.0631698 7.1344821 5.4667417 5.5936103 4.8339472 6.0702728 4.7096927 4.9057073 6.5206935 6.8303276 7.3006091 7.4231915 6.7817481 6.9886706 8.1570125 7.7312868 6.9376929 6.7236531 6.9529982 6.3401136 6.5694129 6.4590841 8.0842441 5.4463586 6.6668289 5.8306869 5.7346134 7.0150655 5.6492305 5.6415554 4.8902012 6.4730107 7.0437056 7.8440367 4.4719290 6.3373193 7.3476228 6.5301146 7.3642341 6.6356650 6.1606336 5.7240696 6.1767747 7.0778574 5.8966588 6.9294251 7.4589474 8.0136005 6.0896861 6.1448752 6.0955077 7.1333153 6.6267534 5.7758947 5.6558951 6.9988872 8.9999985 4.8800862 6.6597248 6.3941431 7.0559857 5.8602735 8.0397580 6.6311367 7.0796079 6.0729643 6.5334831 8.7916647 7.3126315 6.9114971 6.5403368 5.7569222 5.4558224 5.6658621 6.0649242 6.2988113 7.4961730 6.4395809 6.7778443 7.5261006 7.9086450 6.6825679 6.0074093 6.3376193 6.9861209 5.3461742 6.8615496 6.2720838 6.9618524 6.9505542 6.3040256 6.1514029 6.2081403 6.0932294 7.2793805 4.8611497 7.1326668 5.8776625 5.4910377 6.7326103 5.5534128 7.6805291 8.0194739 1.8805737 6.0662129 7.2195695 8.1317732 6.8675162 4.8920405 6.7026096 5.9253928 8.2627597 4.2817602 7.8065485 8.1422009 7.1119870 8.3915572 6.4434826 8.2685090 5.9384428 6.2871015 5.3825418 6.0466106 5.3800797 5.8313228 5.1421557 8.7931357 8.7378062 4.5698836 4.4510504 5.9891839 7.9738435 6.2754587 5.3198325 7.8315504 6.7488402 6.8684454 5.1020013 4.6041075 6.2861198 5.2077899 6.1183851 5.6306379 6.4708951 5.5460207 5.1083856 7.4040457 4.5837790 6.2530575 7.7152518 5.6853558 4.6455314 5.9901912 6.5900583 7.5241128 6.5962662 6.6940543 3.8150883 6.0237227 5.0587551 5.3410073 6.9569461 6.1220898 4.6548218 5.3074851 5.9558610 5.1067909 5.2299638 5.0607465 5.1181078 5.8803992 5.4116011 7.2424397 6.6389951 6.3924628 7.6120173 5.6980272 6.8321722 5.4638571 5.4623727 7.8002169 5.0574123 6.0420836 6.1419061 8.9999986 6.2672620 6.7821835 6.2124667 8.9999988 7.1115256 6.1733933 5.2867143 5.1007730 5.1639362 7.5008164 5.3860700 7.7946609 5.9777061 6.5818790 4.7851148 7.8582947 7.9166619 8.6166449 8.9999980 6.6986846 6.9011571 6.4177356 6.0380779 7.3317419 8.0185689 8.9999987 6.2318405 6.6748794 8.9999981 8.9999986 5.8676559 7.1018867 6.9543774 8.7507495 6.9416669 6.7474190 8.9999983 8.8457818 7.8796817 5.2375278 7.6023088 7.1314938 6.7222464 6.4478601 6.7912175 6.9222485 6.6765024 5.6000189 6.4400968 6.5582178 5.5168197 6.1051141 7.8256278 6.4454762 7.1634614 7.5899079 5.1425604 6.9587512 7.3290218 7.9834140 8.0202006 7.0472235 7.0400435 6.5780771 6.0095823 8.9999987 8.1458923 8.0711116 6.2953496 6.7557465 8.9999983 6.7283648 7.6999848 6.4075768 6.5850478 8.2307458 8.4093534 7.0825922 6.6101071 8.9999990 5.8246597 7.9429960 8.0435217 7.4577961 8.1573792 6.7738320 6.3970814 8.9999988 5.7458142 6.3892182 5.5683350 6.3102883 7.4119471 6.6859236 8.0937671 7.9598210 5.8972816 7.5994980 7.4402357 8.3338055 7.2230772 6.3756999 6.1620350 7.8250139 8.9999987 7.7857618 8.2757880 4.6639282 7.2586430 8.3195061 7.0937343 8.0187273 8.1965882 6.6705737 5.9645793 6.4041065 7.9965983 6.9794913 8.3225546 6.3022926 7.4905108 8.6051798 7.8609077 6.3149663 7.6549125 7.5017563 7.2876848 7.0330668 8.9999988 7.1378774 5.0470734 8.2805427 8.0821584 6.2463326 7.3249987 6.3774979 6.1780265 8.9999987 6.7682024 5.8981554 5.5127842 7.4415691 6.7071393 5.4408817 6.7181541 8.7112639 5.7888869 6.0258581 7.3726934 7.4893131 7.1481977 6.5834461 6.1494569 6.5652400 6.5647206 6.0001965 7.1713875 7.8894358 8.7269964 6.9448769 7.4403870 6.3467651 7.2207522 6.8481927 6.8466404 6.8530409 7.7294641 5.0993878 7.2338981 7.4921610 5.3181310 5.8446153 8.9999990 6.5125362 6.3389742 6.4275442 8.9999982 6.4115389 6.5051515 6.5311333 8.9999984 7.1303326 6.7803056 8.9003261 4.9575885 5.2960502 6.7098846 7.8207426 7.0716290 8.3392077 7.1724382 6.2294202 6.1657288 6.1292750 6.7370286 5.9818812 5.7744270 7.7590946 6.5664073 5.1507708 5.9205299 5.7200074 6.2247312 6.9408985 7.1266302 6.2078716 5.9264622 6.2695540 5.7101849 7.3135947 6.8752791 6.9800119 5.6727495 6.1770389 6.1534741 5.8007786 8.1090366 7.3970947 6.3169001 6.8122213 6.2433676 6.6694819 6.5198478 6.2691149 6.5402311 6.2200939 5.9323825 6.3762682 7.4298175 5.8685565 6.1046179 5.9992386 5.8422495 8.2688159 5.3826981 5.8140907 7.5230118 6.1462883 
EP00535_Pseudo-nitzschia_heimii_P003182_CAMPEP_0197174852_NCGR_PEP_ID_MMETSP1423-20130617_1217_1_TAXON_ID_476441_ORGANISM__Pseudo-nitzschia_heimii_Strain_UNC1101__LENGTH_381_DNA_ID_CAMNT_0042623847_DNA_START_1_DNA_END_1146_DNA_ORIENTATION_-               6.8561368 7.9780009 8.8908248 7.4078994 6.3007714 7.5393414 6.2514042 7.3241125 6.7391789 6.6775173 8.9999988 8.9999988 8.1314641 5.4272937 8.9999989 8.6776294 7.2040857 7.3238155 7.3481365 8.7671184 7.1832343 7.2205202 6.1370919 6.8340635 7.1338407 6.7466182 6.1193324 6.7813036 6.1469397 6.5392047 5.6368100 5.3223408 7.4712296 6.3258549 8.9999988 6.4807383 7.9514352 8.6136663 8.9999987 7.2090524 6.9142994 6.0831639 7.2865595 6.8407820 6.3591055 5.6261754 7.0930564 7.9685133 8.9999983 7.6209524 5.6876958 8.9999987 7.0299240 8.9999986 6.9407287 6.9759863 7.3778081 5.6984442 7.2668737 7.0683986 8.7254713 7.6722881 7.7195054 8.3637129 8.1884533 8.9999988 8.9999989 8.9999988 8.9999988 5.6952551 8.1196335 5.1486462 6.6893199 8.4487355 6.7096931 8.9999986 7.7518198 6.5646602 6.5977381 8.9999987 8.8064847 8.6596010 8.9999981 6.6201079 7.9627163 8.9999988 6.5934644 8.9999980 6.4379195 8.4037859 8.9999987 8.7840541 8.9999989 8.9999987 6.1563687 8.9828377 8.9999986 6.2210953 7.4701737 8.0536210 7.8421800 7.0004071 7.6365747 8.0897003 6.5150911 6.5268759 6.8233257 6.9066733 8.0774160 8.9999987 7.5239509 8.9999986 8.9887586 8.6037923 5.9518522 8.9999981 7.0806278 7.0578953 8.9999987 8.8845152 8.4123982 6.4263980 7.8978926 6.4772119 8.9999984 8.2713091 8.0723761 7.6364457 6.6680488 8.2123375 7.9881193 6.6061390 8.9999982 8.5772646 8.6545813 8.9999986 8.9999987 7.7509957 6.0188200 8.9999988 7.7815018 8.9999983 8.9999984 8.3452341 8.9999986 7.7662832 8.9999981 8.9999982 8.9999981 8.9999989 8.9999983 8.4545538 8.9208931 7.4677152 8.9999986 8.8473996 8.9999988 7.8267768 6.8120125 8.0972025 7.7060078 8.3117066 7.6267510 6.4942940 8.9999989 7.0822638 8.4340154 8.7481743 5.3199335 6.4577094 6.7359112 8.9999988 8.9999985 5.6102400 8.9999982 8.9999988 8.9999990 7.6197084 8.9999984 7.7570680 8.5638784 5.3657999 8.2524252 8.8954956 7.8241008 7.5155775 7.9287985 5.6810957 7.1134208 6.9636954 8.9999986 6.3998265 6.3283852 5.9608880 8.6178971 6.6442755 8.9999981 7.9822317 8.9999983 8.2735791 7.3776202 7.8157850 5.3907796 7.4089922 8.6484143 5.4494628 7.9468470 5.9468604 7.4177372 8.1814275 8.9999981 7.2303742 7.3709129 8.5561017 7.4332682 7.4660559 5.4816522 7.1172406 8.9999980 8.5973417 6.6439187 7.7514781 8.9999981 5.0013665 7.6470892 6.1925075 7.2433597 6.9270754 6.4586515 6.2873822 5.8852708 6.2883874 7.5567122 6.5162529 6.0424199 5.5807924 5.3867219 5.5082414 7.4751274 5.7656241 5.9314083 5.7691210 6.9925841 7.3401242 6.9896360 6.3180047 6.3034816 6.7709459 5.4852289 7.0110546 6.5782767 6.6282332 6.1295682 8.9999988 5.8685363 8.9999981 8.9999987 5.8668157 6.3535961 7.1774143 8.9999982 7.3705211 5.6591944 8.4976493 7.8708338 6.2653424 8.6628226 4.9091632 8.9999982 8.9999985 8.9999986 8.1449595 8.9999983 7.7329621 6.5783388 7.5495417 7.5483774 8.5490483 8.8746890 8.9999987 8.5128385 8.6246845 8.9999985 7.2858399 8.7695966 7.8571947 5.3504699 4.9260963 6.2143026 8.9999989 5.8357900 8.9999988 7.9724603 8.9999983 8.7326686 8.9999985 7.4798105 6.0472674 6.5384156 6.8169292 0.0000000 1.2693471 6.2763002 6.9815004 6.5639193 5.5376772 8.6086062 6.6055936 5.9011073 2.5644724 6.8296287 6.6766848 7.3118885 7.0398605 4.8542897 7.7741613 4.1780017 8.9999988 5.5974648 8.9999981 4.8589020 7.0513168 7.6725147 8.5321017 5.9462471 8.9999990 6.2556042 8.2581787 6.3414325 8.4112587 5.0139461 5.5071284 8.4841656 5.1612607 6.4692877 5.2097597 7.5518667 4.7583774 8.1109258 5.5364305 8.9999988 8.3441037 4.6189079 7.2887438 5.0768292 7.7871027 6.1056104 8.9999989 8.9999989 8.9373750 5.3519859 8.1548835 8.5207096 5.7023541 8.6125811 8.9999982 8.9999981 8.9999989 8.8478018 6.3980926 7.9027863 4.9614508 6.7199529 8.2817730 8.9999989 8.5099787 8.9999987 5.8820095 6.7349874 6.6028663 6.4069305 5.8585550 5.7643795 7.4295484 7.5295158 8.9999989 6.1238559 6.3758223 6.4267547 6.5188258 5.0979279 7.0010269 5.5069411 8.9999981 8.9999989 5.8169687 7.2736740 5.2753967 8.9999988 8.9999980 5.8078516 8.8778428 6.0192092 5.1423536 8.8418737 8.7002088 7.0646825 6.2886834 8.5172947 8.9999980 6.5878633 8.6302182 8.9999981 6.8162951 5.6140517 5.6031801 6.0723773 6.7459689 8.3145433 6.6164995 5.3892904 7.2035049 8.9999990 8.9999989 7.9422501 7.6342274 8.9848059 7.6743344 8.9999990 5.9918567 6.0767742 7.8271534 6.1608634 8.3588065 8.9999989 8.9999987 8.9999987 6.0576986 8.9999982 8.2110347 7.3939051 8.9999986 8.4707067 5.8799709 5.6450663 6.7936995 8.3257606 7.0941017 5.8042927 8.9999980 7.0341768 8.6064528 8.9999987 7.5436339 8.9999989 8.5954238 7.7818232 8.8862447 7.8074990 6.3668449 6.9598173 7.4042279 5.2232591 8.9999981 8.9999985 6.3572431 8.9999988 6.8432548 8.1418116 7.5507408 5.4348694 8.3144687 6.4606933 8.8939692 6.0022514 6.6378664 8.9999986 8.7333399 6.5970290 7.1765308 5.7843792 6.2331558 8.4666213 8.2419852 7.0023424 6.5180697 6.7374157 8.9999982 7.2945742 5.9699918 6.5628224 8.8044056 8.9999990 8.0190717 8.9999988 8.9999987 8.9999983 5.6828077 6.2927798 6.4913906 6.2977610 7.3291863 6.2044290 6.2490009 6.1849972 5.5706842 5.4826111 8.3457171 7.5176814 8.9999980 8.9999981 7.1700048 6.0065420 8.8124845 7.0689514 7.4044565 8.9999989 7.1408579 6.7131537 5.8685844 6.0648436 8.9999987 8.3204266 6.6600907 6.0630283 8.1284439 7.5336192 6.7658657 6.8451765 8.8201921 6.6883058 8.9999989 8.0006228 6.0899659 7.9721438 4.8091210 8.1401305 5.6110688 8.5471868 6.7895202 6.5341431 8.9999985 6.8965512 6.4724429 6.5886149 5.4993867 6.4868156 7.4314917 7.0921035 8.0904657 6.3653451 6.5626833 8.1137300 8.9999981 7.8226348 8.9999984 8.7282513 7.6457888 8.9999988 8.6940604 7.9612522 5.5723204 8.4062777 8.2374903 8.9999990 7.6770591 6.7036612 7.3904734 8.9999982 6.3493671 8.9999989 6.9956164 8.3498049 5.8487660 5.4780405 5.8981105 8.9612827 4.5911221 6.3533121 6.7787505 8.9999986 8.9999982 8.7917835 6.4303834 7.0594897 8.9999990 5.2777865 7.4627934 8.2008907 5.5272210 8.9999987 7.0002038 6.2405857 5.5385064 5.2389276 7.9636792 7.4743921 7.7085965 5.2079385 6.7292589 8.6024008 6.6123757 5.7436121 8.6003250 8.3331865 7.9554568 7.3599251 5.4363200 8.9999985 6.5221126 8.9999986 6.5310016 6.0369875 6.6935120 5.1185529 7.8286028 5.8344822 6.7591304 7.8607671 6.0853679 7.7277687 7.3358883 5.7931952 7.6771698 5.1672450 7.1387037 8.9999987 5.6803994 5.4384498 8.7989408 8.4186083 5.3066520 7.3490451 8.0751010 7.2026671 6.8398373 8.8540718 8.1056563 8.9999984 6.2122218 7.7855945 8.9999982 8.9999989 6.1928095 5.4723038 7.0845562 6.4138601 6.9335387 5.1593570 7.6406407 8.9999989 4.6127597 8.4072214 7.2843537 6.5706302 8.9999982 8.6632560 8.9999989 8.1257944 6.3042878 8.0968882 7.3232141 8.2685504 8.3824798 8.9999984 8.1120697 8.4969986 8.9999981 8.9999983 8.7032079 7.6860069 7.0973467 8.9999987 6.9471823 7.2904936 8.9999985 8.9968222 7.4061039 6.5137876 8.9999982 8.1800275 8.9999982 8.6239718 8.0303896 6.9141479 7.9195348 8.2853267 8.1201926 7.3327901 7.5378020 8.9999989 8.9999981 8.9999989 8.7882199 8.9999989 7.9221766 8.9999987 5.9246764 8.9999988 8.4168961 7.1056552 6.2471071 8.9999987 7.5500476 8.9999983 7.6151793 8.9999988 7.1197071 7.5279646 8.9999981 7.3615774 8.9999987 7.1160483 8.6754865 8.9999984 8.9999987 7.2559764 8.3288909 8.9999981 8.5024492 8.2567925 8.9999982 8.1339732 6.9199395 7.9586236 8.6597865 8.4033360 6.8635993 8.9264862 8.9999987 7.6441503 8.9999987 6.6815549 8.9999984 8.8337868 7.8845931 5.9297086 8.2475960 8.9999987 7.1829294 7.9740106 7.4623067 8.9999989 8.9999983 8.9999987 8.6330645 6.7499773 8.9999985 8.2096900 6.6929181 8.9999985 8.5483673 8.9683639 7.3458336 7.8658777 8.9999986 7.6661200 8.9999988 7.1348814 8.0592833 8.6206845 8.4997919 7.0917885 8.2741569 8.7055490 6.2887860 6.1205222 8.9999986 7.0275460 6.2051090 8.3950750 8.9999984 6.5148274 8.9999988 7.5828541 6.7044836 8.9999981 8.3183416 7.0437587 6.4636743 8.8858964 8.9999987 6.4745291 8.9999981 8.9999982 7.0618601 8.9999987 8.5502679 8.0956687 8.2908849 7.0290351 8.3253657 7.5868221 6.8872638 7.2263012 8.2693092 8.8502333 8.9999984 8.5904583 8.9999982 8.7895566 7.5808551 7.7916622 8.9999985 5.6335208 8.9999986 6.0664273 6.6031731 8.9999989 7.0564917 5.5598814 8.5594981 7.2391066 6.7495993 8.7787447 8.9999984 6.1358327 7.7920634 6.4971656 8.9999988 8.7622788 7.5642103 8.9999989 7.5991749 6.1137978 7.1247060 8.9999989 6.9811868 8.9999989 7.8898953 6.1391455 6.0322646 8.3825954 7.4204684 7.8617890 6.0386757 7.5770014 7.8825198 8.3377413 7.9501475 7.8500012 7.4949533 7.0055127 7.9755956 8.8861089 7.7735931 6.1712262 7.6199414 8.1350958 7.3896861 6.4863723 8.9999987 7.1998782 6.0853867 8.2053998 8.9540055 7.4186661 7.1041832 6.5793001 7.5580737 5.7259832 7.2702699 7.9315713 6.4021715 8.5671790 7.6786753 7.0571062 8.9999987 7.4469059 8.7702103 7.5730538 5.5630093 8.9999989 7.0620562 6.0846001 8.9654421 8.0228654 
EP00536_Pseudo-nitzschia_multiseries_P009340_jgi_Psemu1_258030_estExt_Genewise1Plus.C_2580028                                                                                                                                                                  8.1745892 6.6782333 7.6606140 8.1883526 6.3269793 8.7239927 6.4128589 7.1007113 7.3560886 6.9649885 8.9999990 8.9999988 8.7970914 5.7168432 8.9999987 8.9999988 6.8385701 8.7534488 6.9567353 8.5611530 6.5173281 7.5720750 6.5567228 7.3947186 7.1391595 6.3325521 6.1684274 7.0359342 6.1528664 6.4721632 5.4655712 6.1496737 7.6944791 6.7869025 8.9999981 6.4632914 7.8330104 8.9999990 8.9999983 7.5999787 7.5861148 6.5178183 6.9715184 6.6579635 6.3955456 5.6515259 7.4364338 8.7273785 8.9999987 7.4717626 6.2930801 8.9999989 6.7231912 8.4775437 7.1108346 8.0133849 7.9866034 6.1990788 7.9903679 8.0945640 8.9999987 8.2969739 8.5217775 8.9999988 8.9999984 8.6910724 8.9999985 8.9999982 8.9999987 5.7729889 8.9485330 5.0199106 6.5422850 8.9999983 6.7870307 8.9999988 8.1724607 7.4039323 6.5656055 7.6807140 8.6556120 6.9129012 8.9999983 6.4683163 8.9999990 8.7394155 6.0377358 8.3214816 5.5175376 8.3166651 8.9999987 8.9999987 8.9999990 8.1579320 6.1294556 8.5707127 8.9999987 6.3279520 7.8103800 7.8074697 7.6143179 7.2768858 7.0218813 7.2213619 7.2309921 6.1820266 6.7407220 7.1185975 7.5747196 8.9999988 7.7166801 8.5261272 8.4108299 8.9973283 5.5580017 8.9999985 7.2992404 8.3184663 8.8293766 8.1649047 8.2961083 6.3494012 6.9186705 7.1670030 8.9999983 8.3245159 7.1223145 7.2408426 6.0326719 7.2783035 7.3683469 6.0427427 8.1386998 7.8734653 8.9999983 8.9999986 8.7576164 6.8545172 5.7502769 8.4871667 7.2978589 8.4648385 8.9999988 7.8372604 8.9999989 7.3558635 8.9999988 8.3890855 8.3478696 8.9999983 8.5666050 8.1405693 8.0736783 7.5069540 8.9999990 7.8486911 8.9999986 7.3990408 6.0064473 7.5438460 7.2646240 7.0705739 7.1714504 6.0871643 7.2124555 6.1977189 8.4089183 8.9999986 5.3638881 6.9608214 6.6726497 8.9999983 8.9999989 5.7015899 8.9053005 8.9999987 8.9999987 8.5264944 8.9999988 8.6659871 8.9999988 5.3889311 8.5405773 8.9999983 7.7447356 7.8970499 7.6609318 5.6336934 7.8180044 7.6134006 8.9999985 5.8464401 6.6512594 6.2769263 8.9999985 7.3627130 8.9999985 8.1856339 8.9999980 8.6163888 7.5478222 7.8935282 5.1917351 7.3498894 7.8159193 5.5961118 7.1728470 5.7134023 7.7910226 8.7091669 8.9999980 7.8730717 8.0008531 8.9999989 6.9464923 7.1065133 5.9767838 6.8679376 8.9999990 7.6402502 7.0280021 7.6939376 8.9999989 4.6931558 7.4315727 6.4422669 7.9196859 7.4556614 7.4680241 6.9152059 6.2331381 6.1215088 6.4204010 6.1706231 7.1599162 5.2988429 5.8343103 5.5347693 6.6366388 5.5771286 6.7199175 6.4098833 7.1673849 6.6075399 6.6211324 6.6483195 6.3985827 6.8740551 5.5613284 6.4174095 6.1953549 6.6387136 6.5490214 8.4869298 5.8408248 8.9999987 8.9999980 5.5974694 7.0383633 7.3215388 8.4779410 7.0798645 5.5042644 8.9999988 8.5373912 6.7002727 8.4984053 5.0650294 8.9999986 8.9999990 8.9999988 8.3955031 8.7276995 8.1417748 5.7809605 7.6106967 7.5775932 7.9157928 8.9999987 8.7178743 7.9872129 8.3593056 8.1366679 6.7763861 8.8917432 7.3190868 6.2411910 5.2651324 6.0959447 8.5218347 6.4618578 8.9999989 7.3321604 8.9999984 7.8070807 8.9999984 8.0543961 6.8554039 6.8709292 7.0483684 1.2693471 0.0000000 6.7771595 7.2676722 6.8379676 6.9911242 8.9882958 6.3041049 6.1323607 2.5668349 8.1494736 7.1038259 7.7593769 7.4084997 4.8277878 7.7091287 4.6408585 8.5611771 5.6709958 8.9999987 5.0547008 7.4526674 8.7129053 8.1862965 5.2666476 8.9999982 7.0406865 8.9999984 6.0601773 8.8096898 4.5552093 5.8947491 8.9999987 5.5513288 6.8344191 5.4156207 8.1611527 5.0194689 7.9132732 5.8139903 8.9999990 8.8097973 4.7009999 8.1802699 5.3527358 8.9278152 6.6290170 8.9999982 8.9999989 8.9999983 5.3792152 8.9999986 8.9544845 4.7999639 8.5240213 8.9999981 8.9999984 8.9999989 8.4200245 6.0784464 8.0793177 6.0055917 7.4114383 8.1393704 8.9999988 8.9543846 8.9999988 5.4422665 7.2240490 7.3854530 7.0986134 5.7952492 5.8240339 8.0700928 6.9628943 8.9784735 5.9185188 6.3473141 6.6472867 5.8299749 5.8870901 7.7395380 5.1891970 8.9999986 8.9999988 5.7778670 8.0719438 5.5477174 8.9999984 8.9999981 6.3902595 8.9999989 6.3349464 5.5616121 8.9999986 8.9999981 7.2229085 6.9881728 8.9999984 8.9999989 6.7870393 8.9999982 8.6868514 6.4625268 5.7597723 5.8269545 6.1668818 7.2754781 8.9999981 6.9753557 5.2624578 7.2790382 8.9999980 8.9999990 7.6524877 6.9499603 8.9999986 8.5699285 8.4624610 6.3411242 6.4283771 7.7148901 5.5704055 8.1636519 8.9999985 8.9999981 8.3086811 5.3602607 8.8535353 7.4809375 7.6129671 8.9999988 8.2560281 6.4537271 5.3976084 7.8667385 8.8742289 7.8897442 6.6699280 8.9999982 7.0926185 8.1401676 8.4282160 7.6142712 8.9999986 8.9999989 7.1213347 8.5839620 8.5638904 5.7283929 7.2186156 6.6477732 5.9226806 8.9999982 8.9999980 5.7503394 8.9999982 6.3215106 8.9999984 6.7447579 5.4374185 8.9999981 5.7156521 8.8130761 5.5953529 5.9790397 8.9999988 8.9516573 6.7722636 6.7789715 6.0668276 6.1188575 7.8232985 7.4412595 7.1749437 6.1001753 6.8543514 8.9999981 7.0489153 5.9546386 7.5006692 8.3747785 8.9999984 8.0423354 8.9999989 8.9999987 8.9999981 6.8920703 7.8157182 6.2920749 6.6964657 7.4148100 6.1798537 6.1766020 6.4474126 5.6505525 6.1231605 8.0228131 6.9084873 8.9999990 8.9999983 8.2405392 5.2756734 8.9999981 8.0159855 7.9277054 8.9999981 8.8581900 6.6669454 5.0770823 6.5384845 8.9999987 8.0030185 6.6681374 5.6183196 7.7136486 7.3820185 7.2374992 7.3982913 8.0454615 6.6225940 8.3887952 8.3425882 5.9934555 8.4015747 5.3181861 8.3369268 5.5555793 7.4785921 7.3552281 6.6736875 8.4686788 7.0228851 6.6007220 6.5135597 6.1210455 6.3879091 7.7829986 8.1538792 8.2956056 8.1114940 6.9425956 8.9999989 8.9999987 8.8214989 8.9999985 7.6266833 7.2066708 8.6548822 8.9999987 7.5677761 6.0761048 8.8665136 8.4057030 8.9999988 8.0565477 6.8121598 7.2084591 8.9999990 6.5030105 8.9999987 7.8309293 8.9999985 6.2843702 5.5940274 5.9696847 7.6501076 4.8633343 6.2286329 6.9481587 8.9999990 8.9999989 8.9999990 7.1661129 7.4574303 8.9999984 5.5762632 6.9224861 7.9753599 6.1992227 8.9999987 6.9606927 6.8048831 5.8914697 5.2644290 7.8915072 7.8819795 7.0985908 5.0573209 6.9551161 8.8515597 6.7858649 5.7288612 8.9999982 8.2914864 8.0241084 7.7153971 5.7477972 7.9609943 6.3684744 8.9999982 6.3263129 5.9339832 6.7568669 5.1342129 7.7335027 5.5234497 6.3833404 8.5413304 6.6411426 7.4860376 7.4376612 6.2839513 7.2870235 5.0132859 6.9746050 8.9999987 6.2020827 5.5197012 8.9999990 7.9758924 6.3113252 6.9697140 7.7345074 7.4575111 6.9964379 8.5388952 7.2527268 8.9999988 5.8747506 8.0008718 8.9157002 8.9999989 6.3701761 5.7444109 6.6113037 6.1265481 7.8958631 5.0680209 8.9999985 8.9999983 5.1272809 8.2930744 7.0794524 7.1560495 8.6141046 8.9999988 8.9999989 7.6393433 6.5978471 8.2261118 8.7233970 8.0357907 8.5543959 8.9999986 8.3974957 8.9999987 8.9999981 8.9999988 8.9999983 7.6993085 7.8314613 8.9999986 6.7728249 7.7450111 8.9999986 8.9999989 8.5174564 6.4379595 8.9999981 8.3828399 8.9999987 8.3484828 8.5532876 6.7907596 8.7260213 8.7936518 8.0767400 7.7300237 7.2158869 8.9551735 8.9999981 8.5707168 8.9999987 8.9999981 8.2154569 8.9999981 6.5331662 8.9999984 8.9999988 7.4171553 6.9028722 8.9999989 8.7950160 8.9999983 8.2333430 8.9999989 6.3609921 7.9727364 8.9999986 7.1457354 8.5183739 7.8583300 8.9999984 8.9999983 8.9999988 8.4007107 7.7603151 8.9999990 7.6769501 8.6647635 8.9999990 8.6198170 8.0070280 7.8054786 8.2028940 8.5944945 6.5376273 8.5788582 8.5092030 7.9798338 8.9999987 6.6913045 8.9999989 8.9999990 7.7791482 6.2534198 8.1862272 8.9999983 7.1447618 7.1373144 7.3033296 8.9999985 8.9999983 8.9999989 8.9999986 6.0380851 8.9999984 8.5758148 7.2202709 8.9999981 8.1304251 8.9999985 6.0335739 8.6521079 8.9667193 6.5757743 8.9999987 7.7039940 8.3546982 8.9999984 8.7825552 6.9385423 8.9999985 7.4479878 6.6152595 6.7884508 8.9999984 7.4411295 5.5712118 7.7878296 8.9999989 6.9927950 8.9999982 7.0019061 6.8855221 8.9999985 7.4223370 7.0145551 6.5793009 8.2658997 8.9999988 6.7140279 8.9999987 8.9999983 7.5768934 7.6762984 7.9017035 8.9999982 8.3908874 7.2932447 7.5013626 7.8004995 6.8663045 7.0175077 8.2154988 8.9999987 8.9999986 8.8308976 8.9999987 8.9999984 7.4486099 7.2143829 8.0852087 6.6761837 8.9999989 6.4330713 7.0616193 8.9999984 6.5596068 5.6210207 8.9999980 7.9250831 6.3117949 8.7766788 8.9999984 6.7530564 7.7894921 7.3808587 8.9999990 7.5626822 6.7112729 8.9999990 6.9709035 6.0583159 6.8085537 8.9999987 5.9744347 8.9999982 7.7605001 6.7176442 6.2835188 7.8471747 7.1703269 7.1105782 6.2343806 7.4456312 8.2838063 8.4723027 8.3550059 8.2164656 8.3611584 7.1501470 8.0637657 7.6784114 8.6754908 6.5128960 8.2857015 8.8127125 7.4813147 5.9458262 8.9999986 8.4090991 6.7391760 7.4919816 8.2965827 8.0007236 8.9999984 6.9799987 8.5747176 5.7120559 7.8313635 7.4044116 6.7747573 8.9999980 6.9777222 7.0730034 8.9999989 7.1514764 8.8708368 7.1509495 5.6438716 8.9999984 6.5253962 6.9376679 8.7883748 8.2501802 
EP00547_Thalassionema_nitzschioides_P000055_CAMPEP_0194211228_NCGR_PEP_ID_MMETSP0156-20130528_9808_1_TAXON_ID_33649_ORGANISM__Thalassionema_nitzschioides_Strain_L26-B__LENGTH_327_DNA_ID_CAMNT_0038938727_DNA_START_1_DNA_END_978_DNA_ORIENTATION_-           6.2770849 4.9988504 5.4950209 6.7361435 5.2379385 6.5089684 4.9496969 4.3614359 6.4372732 6.5126152 8.9049690 8.9999980 6.7973608 6.1056045 6.9947793 8.2885214 4.7862707 7.2137752 5.3656936 5.8323780 6.1031928 4.7396491 4.1221085 5.5906845 7.7995181 4.6840945 5.8022412 5.6007444 5.1818143 4.3142729 3.8563945 6.1999825 5.2027226 4.7379851 8.5359411 4.9875938 5.0610166 6.2674901 8.1294191 5.2028909 4.6232289 6.1756368 4.6833162 4.9023671 4.7292532 6.2062234 4.6723650 7.7696567 6.9045733 5.1318814 5.2787439 7.0330530 6.0794701 7.3954502 6.6294576 5.2479896 5.3752900 4.8373933 7.1734868 5.2770483 8.1205860 4.7242318 4.9684291 6.0077420 6.4012274 8.0802295 7.3857650 7.1120700 8.8518572 5.6817806 6.2059506 5.8088637 5.1914927 7.1495719 5.9615347 7.3815986 6.3412272 5.5948706 6.2525112 4.7895306 6.0444258 4.8094181 4.8320697 6.4023271 7.9791433 5.1738104 5.9303140 5.5806042 5.8891486 4.9004305 6.7087097 5.7585767 7.5935088 6.7124461 6.0318679 5.8202581 8.2610949 6.0536482 5.5936124 5.2402170 6.1639869 4.4160030 4.9779390 4.7658413 7.0088876 4.8666990 5.5214076 5.1426757 6.5331964 7.4073081 5.0597406 6.2701791 5.9659989 5.8427184 4.5592889 5.3073372 5.5894618 6.5463318 6.3479679 5.8152015 7.6020313 5.6293503 5.9816724 6.1710387 8.0489374 6.2829068 4.8131958 5.3134142 5.4013878 5.1526687 5.3415806 6.2953671 6.1532021 4.9924070 7.2903368 5.8106041 6.4167676 5.5084140 5.8183693 6.5937469 5.4429225 5.6316041 6.8336973 6.0416147 6.6609894 5.2063189 6.4557079 6.2838820 8.0144465 5.8228383 6.7016915 5.0610325 6.5471598 5.2370961 7.6282957 5.2776103 6.4894775 6.2081888 6.0121488 6.1420492 5.1116651 5.2577226 6.2945758 5.3333365 6.0652378 5.2848156 5.9708826 6.9066484 5.6809895 4.2199748 5.4316264 8.9999986 6.8290532 6.3331793 5.6702376 8.3789945 5.7629002 4.7391561 7.4974567 5.1653887 5.6380763 5.9127455 7.2806360 6.2678709 4.5402354 4.7540759 4.9691751 6.0990834 5.4353148 4.3064482 6.7630811 5.5521534 4.7525417 6.0080735 7.3353905 4.8145497 6.4979083 5.2181783 5.8495823 6.3462343 5.0969271 5.2456601 5.2327618 5.0007884 5.1667674 5.3685064 4.8753304 5.8577951 5.5573703 4.9840442 8.6299765 4.7371363 4.8766462 7.1055450 4.6186591 5.2198393 6.0663401 5.3634419 8.9476239 8.9999990 6.3300392 5.5546405 7.4051634 6.1722047 6.9251494 8.2014244 8.1410918 6.8109784 7.0984103 6.9102779 6.8103229 5.8791717 7.4178344 5.9870195 7.4146453 5.6047983 5.6233136 6.5366207 6.6695862 6.6338980 5.9319774 5.5635170 5.7689181 8.0200813 5.6285438 6.5431024 6.2557495 6.6746167 5.0399127 6.3870494 6.3757846 6.2444201 6.3358168 5.3770203 6.2094549 7.5190221 8.4290912 6.0044117 4.7705658 6.0852661 7.5016727 6.2709539 5.7785717 7.8074275 6.0393861 6.2810871 6.2217881 6.9655176 8.3322440 7.2421832 7.8021273 6.7353394 6.3416871 6.4434047 6.5302535 6.4635927 5.6509646 5.5396477 7.7953975 7.7637106 6.1801334 6.8155334 6.2219179 5.7368041 6.8943786 5.4329753 4.8244458 5.5962308 6.4105667 6.2586450 6.6595824 8.8735419 6.1196356 5.8864786 5.5068410 8.9869324 3.9383982 1.9510136 1.5561755 1.6779525 6.2763002 6.7771595 0.0000000 0.4079210 2.0147807 2.3723115 3.1657613 2.3937420 2.1876092 5.5390499 2.5548101 1.8956013 2.7993792 2.9200858 5.8685525 5.2041494 6.2676869 5.6235182 6.8158439 6.5094762 7.0759636 5.1920838 5.8882089 5.2314159 6.0157508 8.9999990 4.3684112 5.1512231 3.6724728 4.5833832 5.6658435 6.2517327 4.5877149 6.6983649 4.0645884 6.6375993 4.0294239 6.0237773 4.5037294 6.3369475 4.4329571 4.9024655 6.1641914 5.7861866 6.0316953 6.0731441 6.1605457 6.4528771 8.7619448 7.5524489 5.3887607 6.4312361 6.0418865 5.2591783 5.7204782 8.8132559 7.1973080 6.0434757 5.0763504 6.0046284 5.4787741 5.5909189 8.2233032 7.0777646 6.9006902 7.3627256 7.2565662 6.0029851 8.4881338 4.9006064 5.2117483 4.1597936 6.0358476 6.0548424 5.9061218 8.0822817 5.3834707 4.6538659 5.6045028 4.4970558 5.6770766 4.9620661 5.8164316 6.2012849 8.6048248 5.9290686 6.8387719 6.3361696 7.4900071 6.3459685 5.4507130 6.8470353 5.9157220 5.6085886 7.3482437 6.6748834 5.3662271 5.7658796 4.4323636 7.4064794 4.3578663 7.7533631 8.2387476 7.2532082 5.9699378 5.6185199 6.3368574 8.6834727 5.9109416 5.4031569 6.7043456 7.4545608 8.2508510 7.0245474 6.3953954 6.1316513 5.9587202 6.5138189 5.8001143 1.8120803 6.5340444 5.4947190 7.2472350 5.5488202 6.2546817 7.3309539 6.7202151 7.0859301 5.5310589 5.4059149 6.6564420 7.6971448 6.2407711 5.5822310 5.8695609 2.9941608 5.2959314 6.6311170 7.2145171 6.2239792 4.1306743 7.0737655 6.7644073 6.7119159 6.8559247 6.5483655 5.5440117 5.3369521 4.7464388 5.9634270 5.1193160 4.9740041 6.4275887 6.0619794 7.0038759 6.6241712 6.4048115 7.1288507 6.7815240 7.1790737 5.9429390 6.3071272 6.1968317 6.2891427 5.2742613 5.7510069 7.2920867 5.2182833 6.6616271 6.0247948 5.8714496 6.0374816 5.5765164 5.5263153 4.7675743 5.7227925 7.0323769 6.9517526 5.0522325 5.7760808 7.4880863 5.9220344 6.6703543 6.5770229 5.9003011 5.3480226 6.9650151 7.2523773 7.0228763 6.4072034 6.5505886 7.2854888 5.7935519 6.2951235 5.6181431 6.8212724 6.2478303 6.0903970 5.9031536 6.8935476 7.7488298 4.5661429 5.8572985 6.8532028 6.8108345 5.9422837 8.6112500 6.5338934 6.8712186 5.8002383 5.7893384 8.9999985 7.7195188 5.1046502 5.4365843 5.2747762 4.7378146 4.7716029 5.9182803 6.5310308 6.8212264 7.0975572 6.7085633 6.7258919 7.4987598 6.2819027 5.1805288 6.8203515 7.3621567 5.2705212 5.5119263 5.9696945 7.0678445 6.2125710 6.2078711 6.6860749 5.8737784 5.2394606 7.9161970 4.6244294 7.1384571 5.7457806 5.9449528 6.2849692 6.4147719 7.5535131 7.5879864 1.9298207 6.5281513 7.0386711 7.4952422 6.7022724 4.9129321 5.5409400 6.5586727 7.1154550 4.3212119 8.2265586 8.1118202 6.2046341 8.0453147 6.0151725 8.9999986 5.6267022 6.2811604 5.5234421 5.8399925 4.9180932 5.4037585 4.9870237 8.6234050 8.9999984 5.2461794 4.8884890 5.1532813 8.7292097 5.4784727 5.3617807 6.7617672 5.3920764 7.0301676 4.7960789 4.7275355 5.3544093 4.9960737 5.4142076 5.7526004 6.4808238 5.7807075 5.7218774 6.9030933 4.6939896 4.8999807 8.0190594 5.5521243 4.3676707 5.3094395 6.3422544 7.8474033 6.5978758 7.9104805 3.9430459 6.0002286 4.2989162 5.3527682 5.5033132 5.4243899 4.8047266 5.3111179 5.8533881 4.1008949 5.7291044 4.8897419 4.8031707 5.6901763 5.1073887 7.8132677 6.2461520 6.1665319 7.4909142 5.1898310 6.6766565 4.6712407 5.9657314 7.5787064 4.6715989 5.5864177 5.9715795 8.1924348 5.6955061 5.5345876 6.5654270 8.9999988 6.7921845 5.9065901 5.3311954 6.0521370 5.2530564 7.0601474 5.0243828 8.2415915 5.0658231 6.2458535 4.8097611 7.8452535 7.3574890 7.5380594 8.9883681 7.1148958 6.2274191 6.6695427 7.0950378 6.7812567 6.7626875 8.9999987 6.2951826 6.8820542 8.9999987 8.9999988 5.5165510 6.9852345 6.5088381 7.9744501 7.3225711 6.9928331 8.9999983 7.8522335 8.5071232 5.2376958 7.7210626 7.5288718 7.6984613 7.0998706 7.2815625 6.4839589 7.1772785 5.4664247 6.5979083 6.9754951 6.1721994 6.6477861 7.3832572 6.6191920 6.4951654 7.4544556 5.8854806 7.6453514 6.7012061 7.5147962 8.1554555 6.4934557 7.6436113 6.7736024 6.7963735 8.4545870 7.9608381 8.9999985 6.4967227 6.6456216 8.9999990 6.8385977 8.7523655 6.4585184 6.9038701 8.9999981 7.6419240 6.4668590 5.7962803 8.2710448 6.8526512 8.1992685 8.9999987 6.2771696 8.4472949 6.1778920 7.0861753 8.0432938 5.9495142 7.1557524 5.8492295 6.9833709 7.2307620 6.9169180 7.9897276 8.2537657 5.8072722 6.2631708 7.7242290 8.3177952 5.9579212 6.5564202 6.1871004 7.1266713 8.9999984 6.7862869 8.0995529 4.9236159 6.7402125 8.4820516 6.4139274 7.5009550 8.9320428 7.1019613 5.7977477 6.6619610 6.5442635 6.2241601 7.5445208 5.7601321 6.1825202 7.9956721 8.4775425 5.9104171 8.6898242 6.6898216 6.9356912 6.6394074 8.9999990 6.7581300 5.1916061 7.0966867 8.4055495 6.1102016 8.2584103 5.9185153 6.1893937 8.9999990 6.7758671 5.4242925 6.2851450 7.0695942 6.9181394 5.2743409 6.9379650 8.9999986 5.7659874 6.0685245 8.7217417 7.2381866 7.1852108 6.7207181 5.9452934 7.6618792 5.9487089 5.9453068 6.4494369 6.8059306 8.9999990 7.0536720 6.9779433 6.9281056 7.4875735 6.2832170 6.8540925 5.8847910 8.0712435 5.4846264 6.0065973 8.0731924 5.7069152 5.2240244 8.9999984 5.3033053 6.3566735 6.4534142 8.4611032 5.1341191 6.1719866 6.1871585 8.9999987 7.5976222 7.2470867 8.6517794 5.0727260 4.9778704 6.6731457 8.7357187 5.8017378 7.7591015 6.9337022 6.5285179 5.6782255 5.2707318 7.6998421 5.4026590 4.9157858 8.0375561 6.4033444 5.2552000 6.2099625 6.4184759 6.9799628 7.3540823 6.2410207 5.4957939 6.7316064 5.3412321 6.4665833 6.1720490 7.0891726 5.7129378 6.6964456 6.2642035 5.7580993 5.2822427 8.9999987 8.3766248 6.7801913 5.8274692 6.1456503 5.6493778 7.8417887 7.0517542 5.1066298 6.0922732 5.1111963 6.6295595 6.2758939 5.2782314 5.5642974 5.5589480 5.4876883 8.2331260 5.2373615 5.6021151 7.8942746 6.1566906 
EP00548_Thalassiothrix_antarctica_P006329_CAMPEP_0194143528_NCGR_PEP_ID_MMETSP0152-20130528_12690_1_TAXON_ID_1049557_ORGANISM__Thalassiothrix_antarctica_Strain_L6-D1__LENGTH_359_DNA_ID_CAMNT_0038842985_DNA_START_1_DNA_END_1079_DNA_ORIENTATION_-           6.8578045 5.0402853 5.0138231 6.9258546 5.4877216 7.0457190 5.3718237 4.7275884 6.3078209 6.9049725 8.9198493 8.9999990 7.5177983 6.4245813 7.8175652 8.0963134 4.7693074 6.5252749 6.1854447 5.9772375 7.3739817 4.4851469 4.6827330 5.6137489 7.2645383 4.7367659 6.4253362 5.5930225 5.6592484 4.6142295 4.0314320 6.1529507 5.2314538 5.4123861 8.0836929 4.5954442 5.1940998 6.2147172 7.7654765 4.9699963 4.9121196 6.6581866 4.8755764 5.0967252 4.7854232 6.6617012 4.6945565 8.0323449 7.2986111 5.4174428 5.8840795 6.9151100 6.6393612 7.0936125 7.4664991 5.6936750 6.3353733 5.2506088 7.7450934 5.5649564 8.3075797 4.4979164 5.0401157 6.2428079 6.7412955 8.4587927 8.1064523 7.6040927 8.8596440 6.4676136 6.5687764 6.6108617 5.4956856 8.3828704 5.6383316 7.6375387 6.7536334 6.0897136 6.1087607 5.2958466 6.1808846 4.9998722 5.5054721 6.8138307 7.8858252 5.2170758 6.0808809 6.0429170 5.9604567 5.6703787 7.4039171 6.1473885 7.3790601 6.6662076 6.2915069 6.5693550 8.4504495 6.1785423 5.3741611 5.2262021 6.1711162 4.3439422 5.1882206 5.1183214 6.5791563 4.9570433 5.4073343 5.3744352 6.9425947 8.1904869 5.0506394 7.0575318 5.9879073 6.3349900 4.7473728 6.0314575 5.7473059 6.6922060 6.7752511 5.9806128 8.0096056 5.9460184 5.7126098 6.5925869 8.0193791 6.6177362 5.0931924 5.7133200 5.5752397 5.4658421 5.8748233 6.3357636 6.3452327 5.3798018 7.7744461 6.2830943 6.5838634 5.5813988 6.1922073 6.5623947 6.2254010 6.0748297 7.1515855 6.1504502 6.8568681 5.6313105 7.3088787 6.9593388 7.8496851 6.3697405 7.2129784 5.5094310 7.1995331 5.2514411 8.1084636 5.6604302 6.7673604 6.9797140 6.5840240 6.9255023 5.3565984 5.7836925 7.2970146 5.7192664 5.6350274 5.8356048 7.0784018 7.4448507 5.8182397 4.1707984 5.5956674 8.9999983 7.1415072 6.5448813 5.6404838 8.6920883 5.6130482 4.9183205 8.1708390 5.0773232 5.3446526 6.0900382 7.2396283 6.1059140 4.2479743 5.1618658 4.8155887 6.8393592 5.6080599 4.1036977 7.6217107 5.9670517 4.7839214 6.3595983 7.5744475 4.8386538 6.6863032 5.2828693 5.8101244 6.2119940 5.4692694 5.3374969 5.7797626 5.4198833 5.7126447 5.5148344 4.4068038 6.1239793 5.3762041 5.3326363 8.6525134 4.6638669 4.9657303 6.7832882 4.4325036 5.0186707 6.4606909 5.6926255 8.9999986 8.9999986 6.8829669 5.5798336 7.8043181 6.3053912 6.9596288 8.1494281 7.9187073 7.0287726 7.0016426 6.6796633 7.0699391 6.0103252 7.8148639 6.1971514 8.6089973 5.6835354 5.7208539 6.6017358 6.8281895 6.8662986 6.1699738 5.9566882 5.8301903 8.8005486 5.9858333 6.2583669 6.5169467 6.9748842 4.9474891 6.2677284 6.7965368 6.6818820 6.5748829 5.5021476 6.8148636 7.9726775 7.9224962 5.9985316 4.5494483 6.4762628 6.7461666 6.9794119 5.7254168 8.9979622 6.3841469 6.6377715 6.8696223 7.0847040 7.7755675 7.5458700 8.0176100 7.0335415 6.8460505 6.9196675 6.3596260 6.5363093 5.7440368 5.6240657 8.0564103 8.6794255 7.1772327 7.2225189 6.2596095 5.6908040 7.2016475 5.2660512 4.9513020 5.9179357 7.1667029 5.9911218 6.4963513 8.0850107 5.8247039 5.8663521 5.4403726 8.6001841 4.1338032 2.2523710 1.5946785 1.8984561 6.9815004 7.2676722 0.4079210 0.0000000 2.1022718 2.4522511 3.3778534 2.6473466 2.0923182 6.2186997 2.8375102 1.9607029 2.6970121 2.7328207 6.3728230 5.0859394 7.4788043 5.3928689 7.1663747 6.2184873 7.0033618 5.4267326 6.3750865 5.1710392 6.0485051 8.9999989 4.2377740 5.6209618 4.0745682 4.6400115 6.3705643 6.7325766 4.7657833 6.8104997 4.3582399 7.1958964 4.0287353 6.7258689 5.0243666 6.4521498 4.7967268 4.6460510 6.6766478 5.8539194 6.4126607 5.9052784 6.3854345 6.4263922 8.9999981 7.8081470 5.7769287 6.8798972 6.3935584 5.5028098 6.1852919 8.9999987 6.8032495 6.6378044 5.2009346 6.2046259 5.6805746 5.5900400 7.7697462 7.9338805 6.6973770 7.5900249 7.3075911 5.9649336 8.9999984 4.9485501 4.9918497 3.8587047 6.3195101 6.4481847 6.1807240 7.9933250 5.5223439 4.8509197 5.9831665 4.8776667 5.8404024 4.5696431 6.2802181 5.7653983 7.9994999 6.4106049 6.8661154 6.4138354 7.7803669 6.4183480 6.0782162 6.2317146 5.6294495 5.8381975 7.8145390 7.3024703 5.7867892 5.7817902 4.3571508 7.1210755 4.7125707 8.2617117 8.0342798 7.7237336 5.9854520 5.5340414 6.4809168 8.5102626 5.9068558 5.5010818 7.2504201 7.4389820 8.1328643 6.8466279 7.0956725 6.0975564 6.4361934 6.3926115 6.1255352 1.8151522 6.3775806 6.0520909 7.3486142 5.9212885 6.2400234 8.4735886 6.5162508 7.1843235 5.8377037 6.2332090 7.2921362 8.0599448 6.6615854 5.3170699 6.2162882 2.8346126 5.8675825 6.8555845 6.9695963 6.3167018 4.5128915 7.6472327 6.8772827 6.3011966 7.2483642 7.0028508 6.3852982 6.2076323 5.0222194 5.8838163 5.1296358 5.0420855 6.2872374 6.2659275 7.2657181 6.5386207 6.8956959 7.1973386 6.5374571 7.5409046 6.3223419 7.0882743 6.8368491 6.6710993 5.5605060 6.3485813 8.6391982 5.4261065 6.5645533 6.3064069 5.9314921 6.3612413 6.5035831 5.9818462 5.1646274 5.9078585 6.9668404 6.8219455 5.2465595 6.2336685 8.1710166 6.2005726 6.6996833 6.2075499 5.4825557 5.7714629 7.0824763 7.4465992 6.4673195 6.5599607 6.1338833 7.7352795 5.8823196 6.3672838 6.0224216 6.7751993 6.3518271 5.9746373 5.8276455 6.6998297 8.2147491 4.8224187 5.2657236 7.2311470 6.8648816 6.3912621 8.3178649 6.6606981 6.9519629 6.1992956 5.9085928 8.9999980 7.5742092 5.7304117 5.8454638 5.4819056 5.4338908 5.4573658 6.0872381 6.3688213 7.5347029 7.2591511 7.1290040 7.3509865 7.7403988 6.9589260 4.9530937 6.8672119 7.8396659 5.6569588 6.0387070 5.8896048 6.9534175 6.1888400 5.9517541 6.7828003 6.1015490 5.3609453 7.6585032 4.2453709 8.2412592 6.0375552 6.1407597 6.6824550 7.2476015 7.6466036 7.5886891 2.0191947 7.3688384 7.8293970 8.3295465 6.8331877 5.1005794 6.0954856 6.1368309 6.7880441 4.3769403 8.0232159 7.7516462 6.6908960 8.2109860 6.7586833 8.8216379 6.4462901 6.1940289 5.5896411 6.0845773 4.8513167 5.6634289 5.3147428 8.9917932 8.9999989 4.2257507 5.4788733 4.8781604 8.8953417 5.6395155 5.7700285 6.9210579 5.4123518 7.0425005 5.1628872 4.9954675 5.7044519 4.6381164 5.8789054 6.0177373 6.9566263 5.8522873 5.4260079 7.0519550 4.4945387 5.4857609 7.9372342 5.3308585 4.7762311 5.0417038 7.1632582 7.9723553 6.7163917 8.1816194 3.7456382 6.4623263 4.8148589 5.5864094 5.8033497 6.0125200 5.2306484 5.1283013 6.1097634 4.4261677 5.9662534 5.1172676 4.4914192 5.9789780 5.0870060 8.0000852 6.2848552 6.0763092 7.5202500 4.8098057 6.9275038 4.7684091 5.8121667 8.1810067 4.8514510 6.0180209 6.5317520 8.3888190 6.1199642 6.3093242 6.9179956 8.9999987 7.0380905 6.3771756 5.4744887 6.4337796 5.2578909 6.8766138 3.9291642 8.0620168 5.6229258 6.4790897 4.7853554 7.7333367 7.9067639 7.6097937 8.9999988 7.4415921 6.4025255 6.0968742 7.3084664 7.3365547 7.5873455 8.9999985 6.3821124 6.9724603 8.9999987 8.9999987 5.6956156 6.7938287 6.5816145 8.9999983 8.1088717 7.5227517 8.9999988 8.4892131 8.7993485 5.5618697 8.0005714 7.1111818 8.1627764 7.8649371 7.4798566 7.2093959 7.1649661 5.9932196 6.4839742 7.0867734 6.0274058 6.8379220 8.2743204 6.9544061 5.8362582 7.5276907 5.9126050 7.8069815 6.9043855 7.8183359 8.0836163 7.1211128 7.1248504 6.6363803 6.9566788 8.3795880 8.0459236 8.9999987 6.6744789 6.6973179 8.9999983 7.0909644 8.3650302 6.1953150 7.0071232 8.9999989 7.9863231 6.7568910 6.1299987 8.9999988 6.6872789 8.9856747 8.9999988 7.2254936 8.9999981 6.1378599 7.2271358 7.9037620 5.6080225 7.3394434 5.9802566 7.1384877 7.6766704 7.3430007 7.9114873 8.5743047 5.7793128 6.8047377 7.8719087 8.4288578 7.0823967 6.5452679 6.2836347 7.5869062 8.8064889 7.7246582 8.2656637 4.7805521 7.2395259 8.9999989 6.8788301 8.7158347 8.3403949 7.2085253 5.5222754 7.2294363 6.9296082 6.5572470 8.3213282 6.5669985 6.5138509 8.5220125 8.7806687 6.0326495 8.5432575 7.0832369 7.6374907 6.5102827 8.9999984 6.9875912 5.1626271 7.2889089 8.0035012 6.6322488 8.6596238 6.8443771 5.9386948 8.9999990 6.2990045 6.1496148 6.8842364 7.1440124 7.7874011 5.9930757 7.4437187 8.9999982 6.2209958 6.1325962 8.7655451 7.9252488 8.2276843 6.5251309 5.2495026 8.6701460 6.6599820 5.4934215 7.2538773 7.4784968 8.9999988 7.6464629 6.9975384 7.4683990 7.7297006 6.3022051 6.1990385 6.9581671 8.0841531 5.8992321 6.1859148 8.3589113 5.6472506 5.5762897 8.9999982 5.5078674 7.0991419 6.3733401 8.9999982 5.4302387 6.6909762 6.2980831 8.9999981 8.0338052 7.1973051 8.6577784 5.1043264 5.2151141 7.3948377 8.9999980 6.3494802 8.6239112 7.2318174 6.9382407 5.8936148 5.8187545 8.0482419 5.4283993 4.9732368 8.3720746 6.8668690 5.0411733 6.8305219 6.7267943 7.2393215 7.4518938 6.7900743 5.2117471 7.4006874 5.5850860 7.0405359 6.6943633 6.8295442 6.5405023 6.6892297 6.4704244 6.1541361 5.3599293 8.9999982 8.8227377 7.2372569 6.0644505 6.3241352 5.9010008 8.2728801 7.2927919 5.5160573 6.6291502 5.3536931 6.4567857 6.6367281 5.4623385 5.5416765 6.0577990 6.0562804 8.4190702 4.8829483 5.9424055 7.0521124 6.4853411 
EP00551_Chaetoceros_affinis_P000530_CAMPEP_0203658370_NCGR_PEP_ID_MMETSP0088-20131115_48052_1_ASSEMBLY_ACC_CAM_ASM_001087_TAXON_ID_426623_ORGANISM__Chaetoceros_affinis_Strain_CCMP159__LENGTH_338_DNA_ID_CAMNT_0050520019_DNA_START_75_DNA_END_1087_DNA_ORIEN 5.9829502 4.9606336 6.1031418 6.1710245 6.2558406 6.7449040 5.7582027 5.1958985 6.2803693 7.0519073 8.9999988 8.9999985 7.2584983 6.5277172 6.8173334 8.9557799 5.2636451 7.1516989 6.0850937 6.1646590 6.3767579 4.7007971 4.2414715 4.8305765 8.0058559 4.2532942 6.2236757 4.8021213 5.4660190 4.4584461 4.0536376 5.8123396 5.0500171 5.3358176 8.4324762 5.0670599 5.2874916 7.2127365 8.6265591 5.1468266 4.8966266 7.1090132 4.4073133 5.2515823 4.2787972 5.9593031 5.0779195 8.3750585 7.5937911 5.1367091 6.2081312 6.8563710 6.4565557 7.8961857 6.7446872 6.3677418 5.5188638 4.4557794 7.7449817 5.9690594 8.1475600 5.1604668 6.0097305 6.3290640 7.4620348 8.5671509 7.0393757 7.0270791 8.2838321 6.1548970 6.8792839 6.6313077 5.8948977 8.9999989 6.2340808 8.6533491 7.8905333 6.0440676 6.0026780 5.6493347 5.9438872 5.3788061 5.8110565 6.8899586 8.5438326 5.1938836 6.4731219 6.0304123 6.9057642 5.4838721 6.8762412 7.3980148 8.7405891 6.4655091 6.5377492 6.9024366 7.4516280 6.4368954 5.5389174 5.6637562 7.1193886 5.1293918 5.4413184 4.7880461 6.7143242 5.0508092 6.2460020 5.0387999 7.2651686 8.9999988 5.4009389 6.6509429 6.7597493 5.9632038 5.2993337 5.6683297 5.9175689 6.5269800 6.6305540 6.2457593 7.0952603 6.4236835 6.2829501 6.3093699 8.0643156 6.8114747 5.6961469 6.1962701 5.9548111 5.5185638 5.8778507 6.4399698 6.3357589 5.7617003 8.5183859 6.6130818 6.2357092 5.2840341 6.4223199 6.5978261 6.9325624 5.7275945 6.4590703 6.1711287 8.4899403 5.7494932 7.1704031 6.1965045 7.4660349 6.4571605 6.9428225 5.7521692 7.3833174 5.5583878 7.2973547 5.7604230 7.2932491 6.5818135 6.6163258 6.2882487 5.6255391 6.5398945 6.7208204 6.8526334 6.2444967 6.3831859 6.5033463 7.5401004 5.5147920 4.3081091 6.1603356 8.9999990 7.2540347 6.8801115 5.9516065 8.8549826 5.8973245 4.9926029 8.1054793 5.6283066 6.1948304 6.2730156 7.6225351 5.9089109 5.1306623 5.5657486 5.3343841 7.6542869 5.2363941 4.8860132 6.5900226 6.9467994 4.8572879 6.4533261 7.5247184 4.9421881 6.2690344 4.9959695 5.1306218 6.4241574 5.4312288 5.1634280 6.1548404 5.2093575 5.8624732 6.6303200 5.0980092 6.6530679 5.8121806 4.9356633 8.1433258 4.9644131 4.6709938 7.1786864 4.2956720 5.0887497 6.3673882 6.0393559 8.5902043 8.9999988 6.3947208 5.3476497 6.9384029 6.0106030 7.2597563 6.6094521 7.8727129 7.3685245 7.0494557 6.9885132 6.6747091 5.6672475 7.3250902 5.9432471 7.9054399 5.1316654 5.0023235 6.1648455 6.7315073 6.0195433 5.5864454 5.9860185 5.6778144 7.7607837 5.7453115 6.3949644 6.6868420 6.2405708 5.3370262 5.5328548 6.4884431 5.3330723 5.8915869 5.6743580 6.9737500 7.1288967 8.5474747 6.6643750 5.2364315 6.7300478 8.0752016 6.6388261 6.0453403 7.9855190 5.7290710 7.4627571 6.1051173 7.2337692 8.8862596 7.9166944 7.3718435 6.2068407 6.4020573 6.2655719 6.8596788 6.8648549 7.1931866 6.3212416 8.7236261 8.2770821 7.0157793 7.4302188 8.2958141 7.4684084 8.8960091 5.1520846 5.3472620 6.7611521 6.3920002 6.6763501 6.9883352 8.6705523 6.5583880 6.3382332 5.9191084 8.9999988 4.2956807 2.4418789 1.7702591 1.9304201 6.5639193 6.8379676 2.0147807 2.1022718 0.0000000 1.7188676 2.9884809 1.9832232 2.2126804 6.7657138 2.4802506 1.6840065 2.3712617 2.7046374 6.3441719 5.1155978 7.0982382 6.0335452 7.2833880 6.6914988 6.5302159 5.4145799 6.1975598 5.9385015 6.4846905 8.9999988 4.3273929 5.5533780 4.3729314 5.7927455 6.3421505 6.5092171 6.1489760 7.1211409 4.2883013 7.0945997 4.6223307 6.8115395 4.9649043 6.2676060 5.1108042 5.5390570 6.2974339 6.5988874 5.7962811 6.1123570 6.4601020 6.7593383 8.9999989 8.6396659 5.9836152 6.7735013 6.2230552 5.8192341 6.2656154 8.9999980 7.4996611 6.7201361 5.0336210 6.6684014 6.7562332 5.0238829 8.5945263 8.2030361 8.1304031 7.8121047 8.8077337 6.5515754 7.8559722 5.1493084 6.6530851 3.9226038 6.6267945 7.6279195 6.4889150 8.3402328 6.2902362 5.1124260 5.8283314 4.7872357 5.7746122 4.8902626 6.2543540 5.8431005 8.6160025 5.4604823 6.5377962 6.9811441 8.9999987 6.1581195 5.6088721 7.8296198 6.1593173 5.8501435 7.7670758 8.0855997 5.4047382 5.5984356 5.2572941 7.1231603 4.3461384 8.0055216 7.1398974 7.3874174 6.0143248 5.6396793 6.4070230 8.1665076 6.5863710 6.6104045 6.1953195 7.5570042 7.6873796 6.8973849 6.8748102 5.9460116 6.6883303 7.0512820 6.0735205 1.9545174 7.2506316 5.7320228 7.6735865 5.5089705 6.7401866 8.8858050 6.5974277 7.6333733 6.3339135 6.1284665 8.1010878 6.7779776 7.2111716 5.3070020 6.0224237 2.6503178 5.7308261 6.6019757 6.5539109 6.6061219 4.5373175 8.6591647 8.6609635 6.5047813 7.5219938 7.5781484 5.8025638 5.9056755 4.9097197 6.4079351 5.2127792 5.4817041 7.4117898 6.4196140 6.7378703 6.6179723 6.8224288 7.4592245 6.8035410 7.5225297 6.4701021 6.9721502 7.1830109 6.7406704 5.6266985 7.0666411 8.2036295 6.6136129 7.3038931 5.9400052 6.1661003 6.5545789 5.8820665 5.8101193 4.6224046 6.6019250 7.6343208 8.1957684 4.9924562 7.1152873 7.9985704 6.2133788 7.5678572 7.4148914 5.9595440 6.7118633 7.4156654 7.3225525 8.0892893 7.3915954 5.9091980 7.1881210 5.5976763 5.5234496 5.4119923 7.1818514 6.3974944 6.1838155 5.9801536 6.9405084 8.9999988 4.6462644 6.1753321 6.8044076 7.5453355 6.4327779 8.1845242 6.7700218 6.7900238 6.0598928 5.3616724 8.9999988 7.5654324 5.9110793 6.5289519 5.9061817 5.8871499 5.8134732 5.4695425 6.7294269 6.5886941 8.0261437 7.0995602 6.8615396 7.7904522 6.7092314 5.3513353 6.5045470 7.4723792 5.2266235 6.3244673 6.4330640 6.8132248 6.4311660 6.7522220 6.5453056 5.7560924 6.5166095 7.7366501 4.3586724 7.2705256 5.6200368 5.9992999 7.7846115 6.4356294 8.0700954 7.6424235 1.5088849 8.0409577 7.8767916 7.3283984 5.9399491 5.6119120 5.7995557 6.1986751 8.1817140 4.3939669 8.3040115 8.9333208 6.9500743 8.8894737 6.9653973 7.6030302 6.7898640 6.0728841 5.5654313 6.5505198 5.2557705 5.9674971 5.7669523 8.5491221 8.9999989 5.0457930 5.3744773 6.3409072 8.3071810 5.6693609 5.9685502 7.0604198 5.5214764 7.6770416 5.5673144 4.5115508 5.4366567 5.4972605 5.7002005 5.4677310 7.5209653 5.7379783 6.1796399 6.7556277 4.9309915 6.1084515 8.9999986 5.6463114 5.1393635 5.7740140 6.5247292 8.2092536 6.3727924 7.3967332 3.7831019 5.7252555 4.7519850 6.0498309 5.8281138 6.5603415 4.8793531 5.3611934 6.6002934 4.2078058 5.9523944 4.2996650 4.7339053 5.9739873 4.8262504 8.6606152 6.4319790 6.3009993 7.8740301 4.6479648 6.4738900 4.3477543 5.4608069 8.2767659 4.5505039 5.5095768 6.4412133 8.3991505 5.8630343 5.5870356 7.0194235 8.9999985 6.6159248 6.2187223 6.4849173 5.5414161 5.2459934 6.8605129 4.1642911 8.4182169 5.7949303 7.4403044 4.5394620 7.8328703 8.6910552 6.7086601 8.9999989 6.5095087 6.1004597 5.9870058 5.9760724 7.5637489 7.8178877 8.9999988 6.0829319 6.5407426 8.9999983 8.9999980 6.3287309 7.0232424 7.4536776 8.2056670 7.8505035 7.5432333 8.9999985 8.9999989 7.6728681 6.7571837 8.3234814 7.7810119 6.6617410 7.0696002 7.0111382 6.9949643 6.1057748 6.0454256 6.5541069 7.7569168 6.4718651 6.8764767 7.5817590 6.9854801 7.4418478 8.8989719 5.5609960 7.7278355 6.8927901 7.6780593 8.2605155 7.4071938 8.1418666 7.8727841 6.3685837 8.9999989 8.2461486 8.5413521 6.6175843 6.6175721 8.9999982 6.5758280 8.9999988 6.3765622 6.7604272 8.9132154 8.9111676 6.5915641 6.7705065 8.3600570 6.1257167 8.2001440 8.9999982 7.6863270 7.7281531 6.2678578 6.7956684 8.9999990 5.3857415 6.9744777 5.2903746 5.8967333 7.9379416 7.4135398 7.9011545 8.7929464 5.0049688 6.3036132 8.2817248 8.9999984 6.3765498 6.8543153 6.9861160 8.0968531 8.7365397 7.2916235 8.8634326 5.7195081 7.1437952 8.9999982 6.9894144 7.6696181 8.9999986 6.4713548 6.0317162 7.1658379 7.6640006 7.4858508 7.7533381 6.5525637 6.8897494 8.4366299 8.6951835 5.8094445 8.4776527 6.8735442 6.7739452 7.0882966 8.9999990 7.1981565 5.7542275 8.1615855 8.0885607 6.0720436 8.6673107 6.4658433 6.2560269 8.9999987 7.2899361 7.0143602 7.4002311 7.0870800 7.1893315 5.3051119 6.9280354 8.9999988 5.9263075 6.2820315 8.1387937 6.6710750 6.9816640 6.1766875 5.8551790 7.5704029 6.1232323 5.7724104 6.6341980 7.4764665 8.9999988 6.3348469 6.6213836 6.1296855 8.1386958 7.0784198 6.3171168 6.4590822 7.9083692 5.5625255 5.9790268 8.9999988 5.7620259 5.4193187 8.9999990 5.4340740 6.7751549 6.1287764 8.9999980 5.9520022 7.6106401 6.6517090 8.9999984 7.5175979 6.6186161 7.7983230 4.7029647 5.0221270 7.0958158 8.5578821 6.4544418 8.0501055 6.9301738 6.4355157 6.0885149 5.8806897 7.5941939 5.5634268 5.5633573 8.1464482 6.1438748 5.6620438 6.2497507 6.0669164 6.3795275 7.3373941 7.3243339 6.0402496 6.7348132 6.1114193 6.0565006 7.2883809 6.2858730 6.4028215 6.9928729 5.9910219 6.1026689 5.5582927 8.9999987 8.8936797 5.9920309 6.4898067 6.2331795 6.2055528 8.4652881 6.9524786 5.7279817 6.9464182 6.5239900 6.8508853 6.6113318 6.1096620 6.1653006 6.3329737 5.8412686 8.3678499 5.0843579 5.8727352 7.9227173 6.8055577 
EP00555_Chaetoceros_dichaeta_P012628_CAMPEP_0198251952_NCGR_PEP_ID_MMETSP1447-20131203_2607_1_TAXON_ID_420782_ORGANISM__Chaetoceros_dichaeta_Strain_CCMP1751__LENGTH_396_DNA_ID_CAMNT_0043937081_DNA_START_30_DNA_END_1220_DNA_ORIENTATION_                    6.2750934 5.0141223 5.9608297 6.8754405 5.6341408 6.4630498 5.1864122 5.5671142 6.1702158 6.3473762 8.9999981 8.9999982 8.1008486 6.7167024 7.0060161 8.5843214 5.3610514 7.8780156 6.6041180 6.4553437 6.5280462 4.9258951 4.4501912 5.6171334 8.2914791 5.2124611 6.4545363 5.1719242 6.1051250 5.4441099 4.6987797 6.3064976 5.2989813 5.2155050 8.9999981 5.4168795 5.8067738 7.4748914 7.6819342 5.2960203 5.0555207 6.7210520 4.6200504 5.2688500 4.5895212 6.4064394 5.2924787 7.7856097 8.8857804 5.3578771 6.6253671 7.4368599 6.1383188 7.6461386 7.5795677 5.4802306 6.1420703 5.6721388 7.9649404 5.9858030 8.9999986 5.6295947 6.1648069 7.1999495 7.1737203 8.9999990 8.7974716 7.8244847 8.9999988 6.2283378 7.6149134 5.9866098 6.4877906 8.2125104 6.9425803 7.9234676 7.5799313 6.1402549 6.7938996 6.1689966 5.6965020 5.5701153 5.6429925 6.9086814 7.7383410 5.3701935 6.8056730 6.7029321 6.5867345 6.0066316 7.9912344 6.5256234 8.0907453 6.2573277 6.4612214 6.1806678 7.8406531 7.6947555 5.6948319 6.1296579 6.4826189 5.3414388 5.7846165 5.6158711 7.2133269 5.4182267 6.2956068 5.5153676 8.2886635 8.4150623 5.8849160 6.9914782 6.4094552 6.7413692 5.8602053 5.6198665 6.5484664 6.7248296 5.9151295 6.1511144 8.4250597 6.2066494 6.7537543 7.0189920 8.6469944 6.9917308 5.2998790 6.3721948 5.6911669 5.8101013 5.7984932 6.7792284 6.2675753 5.5244944 7.0234558 6.1899232 6.9763783 5.6606003 6.7740956 6.3696789 6.2283978 6.3475983 6.4138471 6.1125958 8.9999987 5.6427842 7.5068758 6.1895284 7.5201055 6.7105064 7.6438641 5.7848797 8.0406131 5.9171149 8.3181558 5.8912517 7.0219811 6.6586838 7.3028428 6.5487722 5.3792643 6.2408174 7.0672288 6.2967434 7.1305711 7.1450782 7.1711847 7.8849032 6.4775125 4.7373421 6.3803255 8.9999988 7.2099932 6.8360752 6.3672484 8.9999988 5.8577432 4.9392366 8.7915548 5.5758479 5.8282737 6.3345636 7.7170915 6.1877511 4.8597213 5.8006771 5.1706088 6.2743274 5.2804184 4.7975856 6.7055814 6.6517143 5.1217084 6.2388257 7.8593354 5.1137046 7.7121691 6.0065992 5.8447870 7.2767312 5.9296898 5.8636992 6.6327438 5.6371789 6.0142632 6.5358335 5.3584620 6.3798768 5.9511979 5.2194086 8.9999987 5.0327939 5.0621270 6.8306819 4.8856513 5.3102975 6.1042537 5.8882323 8.5437324 8.6152404 6.4352651 4.8183126 7.0623941 6.2153194 7.0708987 7.4159162 7.7143818 7.8484117 7.1115539 7.1845970 7.2038835 6.9776314 8.0829663 6.7958966 7.8313048 5.8343327 5.6744153 6.1728044 6.9755970 6.3873530 5.8345306 5.9724730 6.5046696 8.5464454 6.8196048 7.2620294 6.5043031 7.2115901 5.9005644 7.2270840 7.4574249 7.0988036 6.9727591 6.9061528 6.8267103 8.1133977 8.9999989 6.4906660 5.6001729 6.4406988 7.5146615 6.3839803 6.1471054 8.4483049 6.6644563 6.9585041 6.2960070 6.6284493 8.9999988 7.2411744 8.4578992 6.8831193 6.7789959 7.1889150 7.6349497 7.0972284 6.5239479 7.2783906 8.7513518 8.7268207 6.6591950 7.0875515 7.0128551 5.7594090 7.7286317 5.4183728 5.1212669 6.7397058 6.1082259 6.7515713 7.4881163 8.1559295 7.2605726 6.2269352 5.0713928 8.9999982 4.9261318 2.7815800 2.2466824 2.4313263 5.5376772 6.9911242 2.3723115 2.4522511 1.7188676 0.0000000 3.5490892 2.8901869 2.1611857 6.4466505 3.3427068 2.2699588 2.8620743 3.1056652 6.3348101 5.0018730 6.5175131 6.6174330 7.5392508 6.2163193 7.0143670 5.5119804 6.2762409 5.2811168 6.6281825 8.9999988 4.3924068 6.3547704 4.6992992 4.9643166 6.6780388 7.2367488 5.7480739 7.5484238 5.0955513 7.6924120 5.0439439 7.4260073 5.5198209 7.2791320 5.3686958 5.0225246 6.5589829 6.6835514 5.8780433 6.7094343 6.4367412 7.0474790 8.9999983 7.9327350 6.1021711 7.8575570 7.3751106 5.8572107 6.5394087 8.9999984 7.6665836 7.9742954 4.7111255 6.1469126 6.6161090 6.2247173 8.2506804 7.7128196 8.3336278 6.9049831 8.9999981 6.7241884 7.2851353 5.3827677 7.3795610 5.0021013 6.1825507 7.5692904 6.1233547 8.4158516 6.8298238 4.6700721 5.6413212 5.2352902 6.1145215 4.9210081 6.3435064 5.8929580 8.9999987 5.7129885 7.0230062 6.7032576 8.9999990 7.5562977 6.0144788 7.8060925 6.6682523 5.5390567 7.5797421 7.0787435 5.3096090 6.2127411 5.3133433 7.3854142 4.9643144 8.3358912 8.2659249 8.1176284 7.0704200 7.1501031 7.1074130 8.5425895 6.2084543 6.3138339 6.0918738 7.0647039 8.7102598 6.5992202 7.4782920 7.3276040 6.1077197 7.3967336 6.7920120 2.2665382 7.3835314 5.9824983 8.2385937 6.9287590 7.0096650 8.9999980 6.1142935 7.7152453 7.4107805 6.1368255 7.8886957 7.7161841 7.0420944 5.8948740 5.6832117 3.2706670 5.4515924 7.3829386 6.6827162 6.7208205 5.2522717 8.0155787 8.5068958 7.5370759 8.4867318 7.6183044 6.0114160 5.3976760 5.1087414 6.7329378 5.1378386 5.1196561 6.8340302 6.2397730 7.0758151 6.6854216 6.9415353 7.3456158 6.8235703 7.4757139 6.5742164 6.7383002 6.7695305 6.1944278 6.6971465 6.9337845 8.4149283 6.6629317 6.9691304 6.0744107 6.1653362 6.6116406 6.1865179 5.6070271 5.0147124 6.2597634 7.2879130 7.9758782 5.2069877 7.0233198 8.1875716 6.9932043 7.9693709 7.3979935 6.1353680 6.8927150 6.7647742 6.5845985 6.9125625 6.7413341 6.3086952 8.9999989 5.9770731 6.2611631 6.2828611 6.7746122 5.8218633 6.7483998 6.3714458 7.3155692 8.9999984 5.3719750 6.0900193 7.8077487 7.5594850 6.7828315 8.3657363 6.6422028 6.8455880 6.0461053 6.6959971 8.9999989 7.3601010 6.6427681 6.1927579 6.0573412 5.4366938 5.0869357 6.5638803 6.9398841 6.7851820 7.3520486 6.8952770 7.3395938 6.9962780 7.2451094 6.0613036 6.5615309 7.3999186 5.8043431 6.1118670 6.4372879 7.3429439 7.0054346 7.4496269 6.7495507 6.1221966 7.4968274 8.6370726 5.3253464 8.1323293 5.6678780 5.7362981 6.7420181 6.4015800 8.1194980 8.6149955 1.5084581 7.1086522 7.8442058 7.9035111 6.6457330 5.7034442 5.7614766 6.1434468 7.1323602 4.4149097 7.8238237 7.9845034 5.9374922 8.0481677 5.5589825 7.5278265 6.1933982 5.9650070 5.3385319 6.9770216 5.0204738 5.8370059 5.7420746 8.9999982 8.9999988 5.5244229 5.4399621 6.5127557 8.9999986 6.2542151 5.8495841 7.5709476 5.7691987 7.3571432 5.7261029 5.1008587 5.7890349 5.2357706 6.6111955 6.3285851 6.9819901 6.1607658 5.8419448 6.8961895 5.2011522 5.2055948 8.9999990 5.8017086 5.2966815 5.8977632 7.0271339 8.2542917 6.6546837 8.4556729 4.2922831 6.4260629 4.5773319 6.0469746 6.1411489 5.8980727 5.5262355 5.7005091 6.6424634 4.8009887 6.2179732 5.1932246 5.1255226 6.2081035 5.0349587 8.0890144 6.4506878 5.7151655 7.3260947 6.0302822 6.9533074 4.6283175 5.5001586 8.5052465 4.7222536 5.5106181 6.6581860 8.9999990 6.2119386 7.0656912 7.2057332 8.9999982 7.0803187 6.0571406 5.9221897 6.3984893 5.3234870 7.3791628 5.3231231 7.8387946 5.6716436 7.3390748 5.1074395 8.5979449 8.7420144 7.6415565 8.9999981 7.5149519 6.8361150 6.4555161 6.4426533 7.9671860 8.3896863 8.9999981 6.7553759 7.6212437 8.9999989 8.9999982 6.0374595 7.3456666 7.5916689 8.7622163 8.0091608 7.0090273 8.9999988 8.9999988 8.2850409 6.4047095 8.9999988 8.9999980 8.1570547 6.2713293 7.9516563 7.0179162 7.7223945 6.8842636 7.1667420 7.5525996 6.8495579 7.2572752 8.1856162 6.9237177 7.3336413 8.6323730 6.0606263 8.7529453 8.1149414 8.0425509 8.6240067 7.1878910 7.9217793 8.3055695 6.8608282 8.9999987 8.9999981 8.9999982 6.8594370 7.5564115 8.5788307 7.5061872 8.9999988 6.4306763 7.6988288 8.9999988 8.9999989 7.9999867 7.0268783 8.6914501 6.9870767 7.8922110 8.9999982 7.1488613 8.5537977 6.2702222 6.7690212 8.9999987 6.0969886 7.6391479 6.5987786 7.0210642 8.6264581 7.9995988 8.0046478 8.9999981 6.7779935 7.1140185 8.6001587 8.9999985 6.7708811 7.5327851 6.8031241 7.2019791 7.8236210 6.9921863 8.0862564 5.6339884 6.5667806 8.9999982 7.5578380 7.6657725 8.6815145 6.0743622 6.8261200 7.5046512 7.5566564 7.7330599 8.2691169 7.6628957 6.6847586 8.5790374 8.9999989 6.1495613 8.1061288 6.4675430 7.7754695 7.1828486 8.9999982 8.2122669 5.3931952 7.2980396 8.2474220 7.2701187 7.2257094 6.9858984 7.2562998 8.9999984 7.6273334 7.2986449 6.3831900 8.4623223 7.4623951 6.0929488 7.6933161 8.9879574 6.4912481 6.7161822 8.4217201 7.5945027 7.3103600 5.5646738 5.9417332 8.8324280 6.8034410 6.1930178 7.1505435 6.8730180 8.9999988 6.5895724 6.0871558 5.6233508 8.6413922 7.7852879 7.0066479 6.5244614 8.8568246 5.6123267 6.9449550 8.9999983 5.7272490 5.5566068 8.9999990 6.5062990 7.0232002 6.1303689 8.9999990 6.3923188 6.4278285 6.8873505 8.9999987 8.3189663 7.0126658 7.9625917 5.1733413 5.5045038 6.9159662 8.7962362 6.9311177 8.4410802 7.3767161 7.2990912 6.0413145 6.1227706 7.9827526 6.2601557 5.6053641 7.6179790 6.8261988 5.8448495 6.4206129 6.1272978 6.8917630 7.2883048 6.4696973 5.9941747 6.5513300 5.6839739 6.4546390 6.2941491 6.3651678 6.3905723 7.5890848 6.4467120 6.2913911 6.1553250 8.5198620 7.5423249 7.1583765 6.0053369 6.0429996 5.6005366 7.7789800 7.3863909 5.4510313 6.8721012 6.5260849 7.7580940 6.7971103 6.2134929 6.1446321 5.8573609 5.7407472 8.9999990 5.6374649 5.5555440 7.6094901 6.0133594 
EP00562_Extubocellulus_spinifer_P023412_CAMPEP_0178626082_NCGR_PEP_ID_MMETSP0698-20121128_8217_1_TAXON_ID_265572_ORGANISM__Extubocellulus_spinifer_Strain_CCMP396__LENGTH_1049_DNA_ID_CAMNT_0020265279_DNA_START_1_DNA_END_3146_DNA_ORIENTATION_               8.6940606 7.0364537 8.7453118 8.5358341 8.0141992 8.9999986 7.9526270 7.6833564 8.7184974 8.9999987 8.9999986 8.9999981 8.9999983 8.9999985 8.9999990 8.9999988 7.9109875 8.5810155 6.7478838 8.3052824 8.5416424 6.6672479 6.0339581 6.6422256 8.9999983 7.1197229 7.6516449 7.4216455 8.5634326 6.7529277 5.8590396 7.3370591 7.6683767 8.1787969 8.9999981 7.1625192 7.7699003 8.9999983 8.9999983 8.3679327 7.4910619 8.9999982 6.7032905 6.8438572 6.5240714 8.3395832 7.2138629 8.9999983 8.9999989 7.2041457 8.9999988 8.9999985 8.1913840 8.9999989 8.9269032 6.0542208 7.7630906 7.3779828 8.9999985 8.1934917 8.9999981 5.7082735 8.5336740 8.9589316 7.9604502 8.9999983 8.9999989 8.9999984 8.9999989 8.4583908 7.6976152 8.4516304 8.9999988 8.9999981 8.9999988 8.9999985 8.9999984 7.7780080 8.9999982 7.4626351 8.4644476 7.1773681 8.9999982 8.9999981 8.9999984 7.1217099 8.9999988 8.3776232 8.9999987 7.5113681 8.9999983 7.8598919 8.9999986 8.9999981 8.9999983 8.2840698 8.9999986 8.7112946 7.5551010 8.0156686 8.3190348 6.5740063 7.2340930 6.6988026 8.9999984 6.8518472 7.8789979 7.3621901 8.3870291 8.9999990 8.2587415 8.9999988 8.0993258 7.4394368 7.6841625 7.9808619 8.8996367 8.7167023 8.9999989 8.8013524 8.1367091 8.9999983 8.1940805 8.7131195 8.9999983 7.9460914 7.2150344 7.1540538 8.6219452 7.3978088 7.4348299 8.9999987 8.1465979 7.2777738 8.9999987 8.0923614 8.4339359 6.7717809 7.7303687 8.8478747 8.3570104 6.2944078 7.2573130 8.0416268 8.4828576 6.9792097 8.6597106 7.4987272 8.9999985 7.6952598 8.9999983 8.1604489 8.9567498 6.5989533 8.9999985 6.9629242 8.9999984 8.9999989 8.9999989 8.4973659 6.7265460 7.5026931 8.9999987 8.9999981 5.6989004 8.9999985 8.9999981 8.9999988 8.1318430 6.0451716 7.0159842 8.9999981 8.9999987 8.9999988 7.6125880 8.9999982 8.9999988 5.5179337 8.9999982 7.6247174 8.6992535 8.9999982 8.9999988 8.8534166 5.3957203 6.8087762 7.4096572 8.9999981 7.9903435 4.3770044 8.5819500 8.9999989 6.4906075 8.9933350 8.9999989 6.3862724 8.7368792 5.9501250 7.3627174 8.5508997 7.8526192 7.6565719 8.7081777 7.5994470 7.4136387 8.6644047 6.4912078 8.5335487 8.5938111 6.6543528 8.9999983 6.3991558 6.5550899 8.9999989 6.3048721 6.9457792 8.9999984 4.7350533 8.9999989 8.9999989 8.6506982 7.2926306 8.9999989 8.3942353 8.9907813 8.9999988 8.9999990 8.8768178 8.9999987 8.9999982 8.9124836 7.8434971 8.0756846 7.7120224 8.9999988 8.1196812 8.2766942 8.8465523 8.4014436 8.7216374 7.6133417 8.5630873 8.2768828 8.9999989 7.2947367 8.9999984 8.9752306 8.9999987 8.5257065 8.9365308 8.9999988 8.9999981 8.8039313 5.6474702 8.9999988 8.9999989 8.9999989 8.7142189 6.3084855 8.4913173 8.9999984 8.9999984 8.4324871 8.9999986 8.6161059 8.9999987 8.3756302 8.9999988 8.9999981 8.9999987 8.9999989 8.3671798 8.5127324 8.9999987 8.9999987 8.0251808 8.4746541 8.9441223 8.9999983 8.9999986 8.9999983 8.9999987 8.9999987 7.1769355 8.9999988 6.0797897 6.5982802 8.9523383 8.9999982 8.9999984 8.6471645 8.9999983 8.6434119 8.9319288 8.1806961 8.9999990 5.2579134 3.5315138 2.7043950 2.9015631 8.6086062 8.9882958 3.1657613 3.3778534 2.9884809 3.5490892 0.0000000 2.9355759 3.2671772 8.2494752 4.2586632 2.6125667 3.4024913 4.2325671 8.7835534 7.4619580 8.9999984 8.2467097 8.9999988 8.7910242 8.9999982 7.3851071 8.9999985 6.8967157 8.9999987 8.9999981 6.3391531 8.4855137 5.5767907 7.7499320 8.4376131 8.6478397 6.7397314 8.9999989 6.4299464 8.9999984 6.0768516 8.9999981 6.5650884 8.9999989 7.4165345 6.4624857 8.9999989 7.6146983 8.5927935 7.9585262 8.8950944 8.9999984 8.9999984 8.9999985 7.3640013 8.9274869 8.9999987 7.4722789 7.9589470 8.9999981 8.9999982 7.6880556 7.2446916 8.9999986 7.3750454 5.8160213 8.9999988 8.9999988 8.9999988 8.9999985 8.9999984 8.7279438 8.5353431 7.8658861 5.7586554 5.1302114 8.2539414 8.6677209 8.4069132 8.9999984 8.3180605 7.0023871 8.4983471 7.0318268 8.0780563 6.6306438 8.9715967 7.7397851 8.9999981 8.9999987 8.9999983 8.9999984 8.9999980 6.9962242 7.4117807 8.9999980 8.7279881 7.4109518 8.9999990 8.4817434 7.4407624 7.5707997 7.3724415 8.9999989 6.0135253 8.9999983 8.9999987 8.9999985 8.2622076 8.6194845 8.5827235 8.3224074 8.5646166 7.6620011 8.9999982 8.9999984 8.9999989 8.9999988 8.9999988 7.7192181 7.9367634 8.4048251 7.9334668 3.0392893 8.9999986 8.3546240 8.9999988 7.7098785 8.9638417 8.9999990 8.9936441 8.9999989 8.3077153 8.1897676 8.9999986 8.9999989 8.9999988 8.2353423 7.4773264 4.0607097 8.0100869 8.3747215 8.9485006 8.9999986 6.7856745 8.9999990 8.9999985 8.9999981 8.9999983 8.9999989 8.5934746 7.6624384 7.1739403 8.9999989 7.0250193 7.2711118 7.7749380 8.9999985 8.5930216 8.9999983 8.6486884 8.9999989 8.9999984 8.9999990 8.9999987 8.9999983 8.9541321 7.6273045 8.9999989 8.9999989 8.9999980 8.6490051 8.9999985 6.6972776 7.8837387 8.9999987 7.5144682 7.5490707 7.4198537 8.6527226 8.7959781 8.9999988 6.5829837 8.9999982 8.9999989 8.4353575 8.9999989 8.9999988 6.8426245 8.2951799 8.9999983 8.9999989 8.3012030 8.9999980 8.9999987 8.9999980 8.4458683 8.6352409 8.6700558 8.9999981 8.9999989 8.9999989 8.9999989 8.9999988 8.9999987 7.8182774 8.9999988 8.7137355 8.9999986 8.4604106 8.9999987 8.9999984 7.6501426 8.0030722 8.8625280 8.9999986 8.9999986 8.9999987 8.9999988 7.5023744 7.5502257 6.8818219 8.6053237 6.5160998 8.9999982 8.9999983 8.3268380 8.9999986 8.9999988 8.9999987 8.1552433 7.2772451 8.9999987 7.4655156 8.6773785 8.8700885 8.9999989 8.5925627 8.9999987 8.4219055 8.5518751 5.9346705 8.9999980 6.7950537 8.9999980 8.3842948 8.3145842 8.9999988 8.9999984 8.9999987 8.9999987 3.1841557 8.8181115 8.9999983 8.9999984 8.9999989 6.6843906 8.9999984 6.3531197 8.9999988 5.7261699 8.9999986 8.9999980 8.7536171 8.9999988 8.9999988 8.9999985 8.8649720 8.8998310 6.6543806 8.9999985 7.2852279 8.4337230 7.5313239 8.9999987 8.9999989 5.3052992 6.2142169 6.2591754 8.9999986 8.9999986 7.5434496 8.9999990 8.9090082 8.9999981 8.5143817 6.9457376 8.6890957 6.9032732 8.1999799 8.3234839 8.7097579 7.5050604 6.8563230 8.9999988 7.0849678 8.9999990 8.9999986 8.5990770 7.0716905 8.2277588 8.9999987 8.9999981 8.9999986 8.9999989 6.0541472 8.3752633 6.8825413 7.0196906 8.1040821 8.7410317 6.9299826 7.5505656 8.4190495 6.6091438 7.5663973 6.7778150 6.7319533 8.4545923 7.9642366 8.9999990 8.9999988 8.9999982 8.9999990 8.1690306 8.9999988 7.0847593 7.5793888 8.9999988 6.5612474 7.8053720 8.9999989 8.9999988 8.9999981 8.9999984 8.7401540 8.9999980 8.9999989 8.9999988 8.4254140 6.5829552 7.5943378 8.9999983 7.1431310 8.9999987 6.5906629 8.1800010 7.3232468 8.9999988 8.9999989 8.9999983 8.9999982 8.6161530 8.9999988 6.3899682 8.9999986 8.9999988 8.9999987 8.9999982 8.9999982 8.9999987 8.9999981 8.9999985 8.6408893 8.8581040 8.9999987 8.9999981 8.9999981 8.9999986 8.9999982 8.9999983 8.9999989 6.4035509 8.9999987 8.9999983 8.9999982 8.9999987 8.9999982 8.9999988 8.9999983 7.4854750 8.4176078 8.6186979 7.5574743 8.3852601 8.9999989 8.8418175 8.9999983 8.9999990 7.0496201 8.9999989 8.9999980 8.9999986 8.9999990 8.9999989 8.9999987 8.9094101 7.4463573 8.9999983 8.9999984 8.9999987 8.4176112 8.9636002 8.9999984 8.9999990 8.9999987 8.0611487 8.3812499 8.9999981 8.9999981 8.9999989 8.5857351 8.9999985 8.9999984 8.9999981 8.9999989 8.9999987 8.9999984 8.7291795 8.9999983 8.9999989 8.4632612 8.2937841 7.3673975 8.7258383 8.9999982 7.9593808 8.9999990 8.9999990 7.4125794 8.9999986 8.9999984 8.9999985 8.9999989 8.4350217 8.2883402 8.9999989 8.9999982 8.9999988 8.9999988 6.9526759 8.9999989 8.9999980 8.9999985 8.9999983 8.9999984 8.9641252 8.5473432 8.9999982 8.9999985 8.9999987 8.9999985 8.7441786 8.9999986 8.9999985 8.9999981 7.8462519 8.9999988 8.8934903 8.9999983 8.9999990 8.9999984 8.9999985 5.8567627 8.9999990 8.9999988 8.3986411 8.9999982 8.6110919 7.8196733 8.9999986 8.9999985 8.9999983 8.9999990 8.9999985 8.9999983 7.7346504 8.5441274 8.9999983 7.9749112 8.9999984 8.9999984 8.9999988 8.9999990 8.9999986 8.5807333 8.9999988 8.9999986 8.9999981 8.9999989 8.9999988 8.9999990 8.9999989 8.1759717 8.5694665 8.9999981 8.9999988 8.9999981 8.8649961 8.9999983 7.5719659 8.9999989 8.9999982 7.7932799 8.4798464 8.9999987 8.9999990 8.3347601 8.6367423 8.9999986 8.9999985 8.9999989 8.9999989 8.9999986 8.8214702 8.3868608 8.9999989 6.6222673 8.2532340 8.9999986 8.9999985 8.9999990 8.9999990 8.9633887 8.6707688 8.2279550 8.1749935 8.9999980 8.9999988 8.2899720 8.9999990 8.9999983 7.9859019 8.3683574 8.3116606 8.6301388 8.9999980 8.9999980 8.8225106 8.8829749 8.0255857 8.3694605 8.9999988 8.9999983 8.4851549 8.9999988 8.9999988 7.7162489 8.9999984 8.9999980 8.9999981 8.9460368 8.9999990 8.6580906 8.2169071 8.9758563 8.9999989 8.3369225 8.9999989 7.9467621 8.5028526 8.5335368 7.9483567 8.7351865 8.1966157 8.9999989 8.9999985 7.9240383 7.6296542 8.9999983 8.9999982 
EP00568_Trieres_chinensis_P007317_CAMPEP_0183308754_NCGR_PEP_ID_MMETSP0160_2-20130417_22440_1_TAXON_ID_2839_ORGANISM__Odontella_Sinensis_Strain_Grunow_1884__NCGR_SAMPLE_ID_MMETSP0160_2_ASSEMBLY_ACC_CAM_ASM_000250_LENGTH_415_DNA_ID_CAMNT_0025472643_DNA_ST 6.0228586 4.8120080 6.0633598 6.2668149 6.2179356 6.5511619 5.9780012 6.0897929 6.6242446 6.4114814 8.9999981 8.9999980 7.7612587 6.8469677 7.7866851 8.9999989 5.8121337 8.8669011 5.2018500 6.0865884 6.8367015 5.3460801 4.6687102 5.3875343 7.1411975 4.8071670 5.9428287 5.0320207 5.7197278 5.8099982 4.2538231 6.1324568 5.9713281 5.3404196 8.2935897 5.2500549 5.4915794 8.2749547 8.6845975 5.9070195 5.7021818 7.4247017 4.8866007 5.5241951 5.2039368 6.0903209 5.4579376 8.0353467 7.4199018 5.2963074 6.5912069 7.7790583 6.3215037 7.6240549 5.8633664 6.6982858 5.8883112 4.6556316 8.3727787 6.1740196 8.1601057 6.1706429 6.1341996 6.4102732 7.3792472 8.1450334 7.9288451 7.1488702 8.3620199 5.8135977 6.7975425 6.1899500 5.6360233 8.9999989 5.9335733 8.8688857 7.4484502 5.6993459 6.6881729 6.5497081 6.2161536 4.9826837 6.7829367 6.4374514 8.2727689 5.7408440 6.6734774 7.1565171 6.1258530 5.8801761 7.7337110 7.1606110 7.8406295 5.9845379 5.9185387 6.3884688 8.0749893 6.3918743 5.8590245 5.2078909 6.8318808 5.0394355 5.2703265 4.9507760 7.1264743 5.3333388 5.6537146 5.7722832 6.8674656 8.9999984 6.1428234 7.1171992 5.9372633 5.9883198 5.6962149 5.9208177 6.1288392 6.5301565 6.9671693 6.4959612 7.6962777 5.7668475 6.5200793 6.2916365 8.0391856 7.2325187 5.8287653 5.9486256 5.5533390 5.2674203 6.1938090 6.3287731 6.4071073 5.7298545 7.1667150 6.0273916 6.4603752 5.5358781 5.8312759 7.2255484 6.1887414 6.2525988 7.5105616 6.3742581 8.9999983 5.7745884 7.8080380 6.7281555 8.0017464 6.3511232 6.5714024 5.6866127 6.9404981 5.0679361 7.3668776 5.3913036 7.0123807 6.3403700 5.6793911 6.5791814 5.2872278 6.7020251 7.0286503 6.5095532 5.2424372 5.6171102 8.0011128 8.6575963 6.0944089 4.6699866 5.2628444 8.9999982 7.4640716 6.6737740 5.1244076 8.8465424 5.9140703 4.8479429 8.5997761 5.7292719 5.9134143 6.6367687 7.4148690 6.5840986 4.3666337 5.3344559 4.8683981 7.2538034 5.4144337 4.8294138 6.7419815 6.9018585 4.6550823 6.6119761 7.2622259 4.7033653 5.8781806 5.3922401 5.1130593 6.4486675 5.6715737 5.7399964 5.4505192 5.5016141 5.5972596 5.6223738 5.2466185 6.1558622 6.2332317 5.0814697 8.1945379 4.9619461 4.9108330 8.5045268 4.5429803 5.0351082 7.1422367 4.8695646 8.9999988 8.8713808 6.4317062 5.6351189 7.6618064 5.4925182 7.2103746 7.2930535 8.4314414 7.2412845 7.1986382 6.4122813 6.4645593 6.0031555 6.5892857 5.9763123 7.9062537 5.6693889 5.9455983 7.2205230 6.9334308 6.3786595 6.6181394 5.9943050 6.0881388 8.8610279 5.8729622 6.5637737 6.3325988 7.0551692 5.6050756 6.3751975 6.7916707 6.2202456 6.2874161 5.2506507 7.8182559 7.5064274 8.8807421 6.0204055 5.2181756 6.2547010 7.7428940 6.9111499 5.6079408 8.5864787 5.8545702 7.1786322 6.0092526 7.4594502 8.9999985 7.1010359 8.2540877 6.6504435 6.6654591 6.9798856 6.5367843 6.9136050 6.6616730 7.4440284 8.9999986 8.4913178 7.1166436 8.4758330 6.6091559 6.6818411 8.1171563 5.7741124 4.8462531 5.6722433 6.5676627 7.1064485 5.9632744 8.7301520 5.8934542 6.6329884 5.8201988 8.9999989 4.4511446 2.8138167 2.1746159 2.3215112 6.6055936 6.3041049 2.3937420 2.6473466 1.9832232 2.8901869 2.9355759 0.0000000 1.9443674 5.7831954 2.9016227 2.0593541 2.7668757 3.0215878 6.5837338 5.8204434 7.0768168 7.1892129 7.3474189 6.9742311 6.5300064 5.7025364 6.4260736 5.8695710 7.7168707 8.9999989 4.4648282 5.7001998 4.0297284 4.9217433 5.7534468 6.4982980 5.7006199 6.3492745 5.1128089 7.2343609 4.9251721 6.8395177 4.9954488 6.7012330 5.3027289 5.5133979 5.8362702 6.1374569 6.1385929 7.5115011 6.4613855 6.0091350 8.9999989 7.1729009 6.1365674 5.6406376 6.3272187 6.1060757 5.7246398 8.9999985 6.7999502 6.3284414 5.8962226 6.3914933 6.3274730 5.4232552 7.1148378 7.0152533 7.6203766 7.6684957 7.3326789 6.0300220 7.5607727 5.0678455 5.4400435 4.5760832 6.2692171 6.8255141 6.8776722 7.3149781 5.9052196 4.8556138 5.7071271 5.5576228 6.2935412 5.5948838 6.8665020 6.7465560 8.8178907 7.0113716 7.1134338 6.7692454 8.9999988 6.1536397 5.2163933 7.7025405 7.0299841 5.3667275 8.7475441 6.7901321 5.2614036 6.3587552 5.7191943 6.8555494 4.5966767 7.9574939 7.1875093 6.9591320 5.3176570 5.5327145 5.7107375 7.1889484 6.6599835 6.1686975 6.2878063 7.7202177 8.8292005 7.3677304 5.6800706 5.4216491 6.3082877 5.9777589 5.8521334 2.5655627 6.6339460 7.0279144 6.8757875 6.3318848 6.6835414 8.3285434 7.0638953 6.4427415 5.5320943 6.6303607 7.3669007 7.2138905 7.0768711 5.9917915 6.0372781 3.0988071 5.7572657 7.4122080 7.1291843 6.9751792 4.7577574 7.3548934 8.1815943 7.3678816 7.7691119 8.6660255 6.4557271 5.6111348 5.5174395 5.7981672 4.9927805 5.4045530 6.2296967 6.5762041 7.5964727 6.7432606 7.8452586 7.4486189 6.8539080 7.5250973 6.3922079 6.7955787 6.0680213 6.7523526 5.2149430 6.5487622 8.8464801 6.6271397 6.9844999 6.4104124 5.8412122 5.6070960 6.0760415 6.0185348 5.2842253 5.5476579 7.1150023 7.6531626 5.1810154 6.8310697 7.6387752 7.0345811 7.3635259 7.3382072 6.1180846 6.4699573 6.7662672 7.2482789 7.0188852 8.1295809 6.7567195 7.3646549 5.9309849 6.7127113 5.6661128 7.2667135 6.3200646 6.8095116 5.8395453 8.0533082 8.9999989 5.0008417 5.7245504 6.8502919 7.4112327 5.8115432 7.5267344 7.3826913 6.7869210 5.9043503 6.1008225 8.5079185 7.3082586 7.2313306 5.9145461 6.0516411 5.4286671 5.1431199 7.3063417 6.1118523 6.1232393 7.4240812 7.1034256 6.8046259 7.9711910 6.6019084 6.6631606 6.5540046 7.5252175 5.6593254 5.7872046 6.1960683 6.7077031 5.7120718 6.2204441 6.0456331 6.2777291 6.4497590 7.2075345 5.0351928 7.5098596 5.6740216 6.3499247 7.2328271 7.5257712 7.5649831 7.3236276 2.1596405 7.5237955 8.2267763 7.5893583 6.8000218 5.1322419 6.8062364 6.8570908 7.1203637 4.4508480 8.9879298 8.5874690 6.0818075 8.1959607 6.0613068 8.9472600 6.5504499 5.8707722 5.8503797 6.3090921 5.5590448 5.7356421 6.0224236 8.1131708 8.9999988 5.9103172 5.0330051 5.9287527 8.7078622 6.6077600 6.1347348 7.1052337 5.5811778 8.1333166 6.1546148 5.6351641 5.9227605 4.9146067 5.8785804 6.0906548 6.9883095 5.8037867 5.4586746 6.6118973 5.3878892 6.2477596 8.4690511 7.0072921 5.5071354 6.7675621 5.8978214 8.9999990 6.6077625 6.8570384 4.1966255 6.2022221 5.3336805 5.3069667 6.5480972 6.6251368 5.0533092 6.1689969 6.2744624 4.7420336 5.4940315 5.1687881 5.4049061 6.7714008 5.3872556 7.2163115 6.0155470 6.8034167 7.3068478 4.8228138 6.1721881 4.9981698 5.7377569 7.9640719 5.0685596 5.9048234 6.5594523 8.1903616 6.1455817 5.4471176 6.5364389 8.9999989 7.0349620 5.9219485 5.5460027 5.5113130 5.6992953 7.1756526 5.3361773 8.5986957 5.2126243 6.2753687 4.8808259 6.6367519 8.5100426 7.5273225 8.4479232 6.7217833 6.6098293 6.4444370 6.8432124 6.3586043 7.0678301 8.9999981 6.1147068 6.3537454 8.9999988 8.9999981 6.2570340 7.0164274 7.7566149 8.4628805 7.5301843 7.7527698 8.9999990 8.9014606 7.8902299 6.0454183 7.6826938 8.4605624 7.7173104 7.4292508 7.9003014 7.2789265 7.5124198 6.1082723 6.7039089 7.1712219 6.4552992 6.5440481 6.7270305 6.4774358 8.7709718 8.9999990 5.3943114 7.5209468 7.1852466 7.8009334 8.8317347 7.1565764 7.6520339 7.2578083 6.1290230 8.9999990 8.1723598 8.9999990 7.0174084 6.9489548 8.9999989 6.9293886 8.6260729 6.2431273 7.0653793 8.8273677 8.8691662 7.2006866 7.1901234 8.4725438 6.7936170 8.2836897 8.9999990 8.0321028 7.3158601 6.1089784 6.7765277 8.5587057 6.0965350 6.3280145 6.3227401 6.6847607 8.3307669 6.7215068 7.7536539 8.9999984 5.9925951 7.6621314 7.4593185 8.9563192 6.7272495 7.5460142 6.8073251 6.9505603 8.9999990 6.7818278 8.9999982 5.6845932 7.1559159 8.9999982 6.5320761 7.6740622 8.9999987 6.4925539 6.5539559 6.9355608 7.6015354 7.2848873 7.1482702 6.5392314 6.6006887 8.8470187 8.6911384 6.1111246 8.4911192 8.0626368 6.5576603 7.1454565 8.9321662 6.0868996 5.6687035 8.0230757 8.8750075 6.1169621 7.4438728 6.7794287 6.0259570 8.9999987 7.4776593 5.7200419 6.6998534 8.2777473 8.0818211 5.4803021 7.5071905 8.9999989 5.5443451 7.3371114 7.6420976 8.8685556 7.0392417 7.2117130 6.2858851 6.7934277 6.0518057 7.6214937 7.3422303 6.9765592 8.9999989 6.9859630 6.3577255 5.9946460 7.8472895 6.5060986 7.8615104 6.0985619 7.8504669 6.6879348 6.1338940 8.9999990 5.0892535 5.4894729 8.6665982 6.2194309 6.9474763 6.0487164 8.9999984 6.3397049 7.3184871 6.1640594 8.9999989 7.1094243 7.9063127 8.0426375 5.2867630 5.6351485 7.6228056 8.9999989 6.0095768 8.0025470 7.6214379 6.1066171 6.3267105 7.1319558 7.9824017 6.9501226 5.7154587 7.8117142 6.8768596 6.2740720 6.1298270 6.0220699 5.9875417 7.0232787 7.4407021 6.0017428 6.7740372 6.1481998 5.9697722 7.3162283 7.1561679 5.9988336 6.7415454 6.0798533 5.6943745 6.8710264 8.8292260 8.9010498 6.5587016 5.8073414 6.0344380 6.3791463 6.7419037 7.4179366 5.7925335 6.8301610 6.1896406 7.6836029 6.9951214 6.8711052 6.3431226 5.9030195 6.2014460 8.9999990 5.3959024 5.8207720 7.2475730 6.7207417 
EP00580_Thalassiosira_gravida_P014063_CAMPEP_0201681158_NCGR_PEP_ID_MMETSP0494-20130426_50967_1_ASSEMBLY_ACC_CAM_ASM_000839_TAXON_ID_420259_ORGANISM__Thalassiosira_gravida_Strain_GMp14c1__LENGTH_443_DNA_ID_CAMNT_0048164893_DNA_START_54_DNA_END_1386_DNA_O 5.7261366 4.6688746 5.2581209 5.5353845 5.9234360 5.7516908 5.7122771 4.8281628 5.5027698 6.1463568 8.6651940 8.8283702 7.3985913 6.0878613 5.8454812 8.0899756 4.4643792 8.1050169 5.6742136 5.0026562 6.3863142 3.7274007 3.4976411 4.9706992 6.2048338 4.0421734 5.4139603 4.7301568 5.7424707 4.5560061 3.8721522 6.7169857 5.1804655 4.7375368 7.8568598 4.0668327 4.7575995 6.3847730 8.0403827 4.7484630 4.4422835 6.3509538 4.1858772 5.1517856 3.7617862 5.9700536 4.5367891 7.6484853 7.3953098 4.6006462 6.4300466 6.7119404 6.1853080 8.2895998 5.8503607 6.1020659 5.5760410 4.1973538 7.3242004 5.0908964 8.3454544 5.1997851 5.5189750 5.8379411 6.6161862 7.5892136 7.6178887 7.3559542 8.2512911 6.1929802 6.3218509 6.1881140 5.8481833 7.6613873 6.5931892 7.4447307 6.3008710 5.1744463 7.3205911 5.8370912 5.6573301 4.8758569 6.4104326 6.3046713 8.0993661 5.2902961 6.1923836 5.6555157 6.0330973 5.5712349 7.3804394 6.4499562 7.0259732 5.5025142 6.1714676 5.3561831 6.7554133 6.3613535 5.2063228 4.8301872 5.6288977 4.3832443 4.5727460 4.1275653 6.8627228 4.4195006 5.9482016 4.0790782 6.2116504 8.1350741 4.7357619 6.9146608 5.7694372 5.4601904 4.8568633 4.9356651 7.1679163 6.6127599 5.9893492 5.0993922 8.1769535 6.0452555 5.7481501 7.1744329 7.1740578 7.2115396 4.8724060 5.0246082 6.2260167 4.8885184 5.4186421 6.1446838 5.4940309 4.9330629 7.1907439 5.8707821 6.1141553 4.6975188 6.1732668 6.9306929 5.2735089 5.5853604 6.3101721 5.5083571 7.4636799 5.0096679 6.4276804 5.9860726 6.2199810 5.6580526 6.1255460 5.1963916 6.4995486 4.7213613 7.1685825 4.7096728 7.0567639 5.2431215 6.7392654 6.1444846 4.6969588 5.3013447 6.5544171 5.6566485 5.5047891 5.5496608 5.9349531 6.7064181 5.4064269 3.3758813 5.3511637 8.9999988 6.9136615 6.3389224 5.2574004 8.2318368 5.7011839 4.9434269 7.1746652 5.8162055 5.3522331 6.5130387 7.0839518 5.2590189 3.9139950 5.0364406 4.3214244 6.8001396 5.2874837 4.5130600 6.4608415 6.9247855 4.1021904 6.7708162 7.7039650 4.1520909 6.8132073 5.7708404 6.0705452 5.0373384 4.4730181 4.9855070 5.5002191 4.8018124 4.9149111 5.7067615 4.2158564 5.6329591 5.2252061 4.7288160 8.5705660 4.2445410 4.1989030 6.1550633 3.8193742 4.3293857 6.7655882 4.5050520 8.4383600 8.7560827 6.0690047 4.6811815 7.1027303 5.3246189 6.3532854 7.2606601 7.4585196 6.5911320 6.9480819 6.9852038 5.9953612 5.3822135 6.6223622 5.5172056 7.6267273 4.6917332 5.1992326 5.9718816 6.0928432 6.8045215 6.0798535 5.4533384 5.5424867 7.3817354 5.1725072 6.2026823 5.9718837 6.2635885 5.1655596 5.6077278 6.8024853 6.0188444 5.7419587 4.5959040 6.5834698 6.8626201 8.4925986 5.3976098 4.9018870 6.2659806 6.4539657 6.0606189 5.5647820 7.6238739 4.9993239 6.0247118 5.3283067 6.0853740 8.9999986 7.0196364 7.9062738 5.7993338 5.4147821 5.5725840 5.9960213 6.2554808 6.0438563 6.7531576 8.9999987 8.1145866 6.6311808 7.8242133 6.3430676 5.3844402 8.1957289 4.8890010 4.2009448 6.0872482 5.9171149 5.6311616 6.0438494 8.9451641 5.8846053 6.0049724 5.8445399 8.9999987 4.2889819 2.3061330 1.7638854 2.0506058 5.9011073 6.1323607 2.1876092 2.0923182 2.2126804 2.1611857 3.2671772 1.9443674 0.0000000 5.5820398 2.8733927 1.6830348 2.2191592 2.9393858 5.4819123 5.5121704 6.5373892 6.3165297 6.7600309 6.3350039 6.3308709 5.0202047 5.5570330 5.6228632 6.3599217 8.9999989 4.2624580 5.3170695 3.7861748 4.8966808 5.8977824 6.1973042 5.3238418 6.2574384 4.2528362 6.8452102 3.8400367 6.3427630 4.9524597 6.3472661 4.9964166 5.3599266 5.9114831 6.4438119 5.7391503 6.5777564 5.9434155 6.9899996 8.9999987 7.5884613 5.4387187 6.4107084 6.1706750 5.6459401 6.1975498 8.9999987 6.7655730 6.6042071 4.6070894 6.0433024 6.0020568 5.5708369 7.7247276 7.3290911 7.3851221 7.1940551 7.0064399 6.1924364 7.2355921 4.3645099 6.0268905 4.0299881 5.8552764 6.8749591 6.1222639 8.0516102 5.8036201 4.2588474 5.1876380 4.2428752 5.8611142 4.2850540 6.3306335 6.0783011 8.9801145 6.3037551 6.7992872 6.3479039 8.9999988 7.2669271 5.1543185 7.8654473 6.2690861 5.1030287 7.6805591 5.5619365 5.3539274 5.5900447 4.8993924 7.6665057 4.0191511 7.6475081 6.4507731 6.9554797 5.9720637 5.5614834 6.1704382 7.6972138 5.7593932 5.4488511 5.6472856 7.6170305 7.4048306 6.9143049 6.3704051 6.1631570 6.4198932 5.4738338 6.1546407 2.0930308 7.0850018 5.5727398 7.3375880 5.5909936 6.2291338 8.5696638 6.1430896 7.5074549 5.3922347 5.7305461 7.6305508 7.3801485 6.2169236 5.0694118 5.2475747 2.7338027 4.9339326 6.1382087 6.7153460 6.0519398 4.0301098 7.0413929 7.8564506 6.6842528 7.7538046 7.8183385 5.1994868 4.8433854 4.7795414 5.6801031 3.9398066 4.6931433 6.4749216 6.2418022 6.3593461 6.5438068 6.1414618 7.1798598 6.6579903 7.0184431 6.6384670 6.1504705 6.4755682 5.8531027 5.4600680 5.5888459 7.3850184 5.5904477 6.5107232 4.8947729 5.7173211 6.5448111 4.7830328 5.1025768 4.3296137 5.8533452 7.1489785 6.7867445 4.4837483 6.0551178 7.6382203 6.4126405 8.1542104 6.6493609 5.3233179 6.3382916 7.3598056 7.0976777 6.1978459 7.4843924 6.1371811 7.3636515 5.8815117 5.6786356 5.4273059 6.5172073 6.5676708 5.7723203 5.6948394 6.5321637 8.9999988 4.8483726 5.7223614 6.7738320 6.9324220 5.5397240 8.1879579 6.8824286 6.7420505 5.5752257 5.8330197 7.3674899 6.8293728 6.2672625 6.4018311 5.6147879 4.2707620 4.7317924 6.5846800 5.5746166 6.3906671 6.3763578 6.3301024 6.2112558 7.7033321 6.4362804 5.5676214 5.9077691 7.6872700 5.0480222 5.8936369 5.7748600 6.7082933 5.9427875 6.2680034 5.8024361 5.7827058 5.5927281 7.3314524 4.3795239 6.6171862 5.6051875 5.3365832 6.2938629 6.8966558 7.1617371 7.4608004 1.9831325 6.0631768 7.4620830 7.0249079 6.2340923 5.3434040 5.4465668 5.6377145 8.7175898 3.4088042 7.5113405 7.5206242 6.0580869 7.7200810 6.0056043 7.7074845 5.8790844 5.4977201 4.6933150 6.0346240 5.5060435 5.2889224 5.1073526 7.7841117 8.8527389 4.7134141 4.2635035 6.4708012 8.5325035 5.3460591 4.9422299 7.3968350 5.8423255 7.7360128 4.8051809 4.4505773 5.6463350 4.7895513 5.4884333 5.1370785 7.4490614 5.8765175 4.4301756 6.1902919 4.7993974 5.2454522 8.1931900 5.7913854 4.7544467 5.0005138 5.4544728 8.2755324 6.4406285 6.2764608 3.4774110 5.9611346 3.8040242 4.8453213 5.3200844 5.7222937 4.3775819 4.8168335 5.8625869 4.5827516 5.4714810 4.2778143 4.1795348 5.8378297 4.5617743 7.2507110 5.9579650 6.2686569 7.6439878 4.3784108 6.1628744 4.5260472 5.0531475 6.6288567 4.2203734 4.9890993 6.1588341 8.5195425 5.6547579 5.4390035 5.6707549 8.9999988 6.2326077 6.0700176 5.5396349 5.2031333 4.6967609 6.4830233 5.2910678 7.5899415 4.9663007 7.2008770 4.2446950 6.7126349 7.3656788 8.3627518 8.9205006 6.9289017 6.3884653 5.4222730 6.7921602 6.7747539 7.5007688 8.9999989 5.5613238 6.4606356 8.9999988 8.6414245 5.9671061 6.3363702 6.6828287 8.0264102 6.5567669 6.9333761 8.9999982 8.5954841 7.4014442 5.1020478 7.4316802 7.7339659 6.9342007 7.4171865 7.6086674 6.8359385 7.8449667 6.4956083 6.5406332 6.1010597 5.2425658 6.3291572 7.1333562 6.7036118 7.2978271 8.1835739 4.9054079 7.0330905 7.1845576 8.0198102 7.6638007 6.7893417 6.5272348 7.3760060 5.9405401 8.8552581 7.6831574 8.9888073 6.3722440 6.1004731 7.9269070 6.6543742 7.9511258 5.3523939 5.5839338 8.9999985 8.3551788 6.4927667 6.4300572 7.1783545 6.6327185 6.7221302 8.9923742 6.8296913 8.3139621 6.2192477 5.7456915 8.8821238 5.5655933 6.6418258 5.8102853 6.0986540 8.4123609 6.6580398 7.4189414 8.9999989 5.3206942 7.2753449 7.7654919 8.9999985 6.4262396 6.0951725 6.0051653 7.8729351 7.8000599 7.5525185 8.3537044 4.9258941 7.0042317 8.9999989 6.8940262 8.4810490 7.9939337 6.4633433 6.1924759 6.9432914 6.6897667 7.2683929 8.8693863 6.2390227 6.6356635 8.3547690 7.7887484 5.7205788 7.0601377 6.5091275 6.4326700 7.1356836 8.9999982 6.3817287 5.1910994 7.8314538 8.2452089 5.9586576 7.6726398 6.8978280 5.7383322 8.9999982 6.5627116 5.9799174 5.8681652 7.9021763 7.3050626 5.6996307 7.1953321 8.8606342 5.7457573 6.0483498 7.7048184 7.8519431 6.6812849 5.8550964 5.9657565 6.1583083 6.3985414 6.3260176 6.1345441 7.1844196 8.2028332 6.9251665 6.1142611 6.4455415 7.5269612 7.1202493 6.8518587 6.1266395 7.7186328 5.1006044 5.5869686 8.6623241 5.0555726 5.7632863 8.4325893 6.1514957 6.2091089 5.4832471 8.9999986 5.9884906 7.5577641 6.4828355 8.9999987 7.5087017 6.8706358 8.1804875 4.4412968 5.1715233 7.0161532 8.1698988 6.4377299 8.5480905 6.6881738 6.2967733 5.5201800 5.8689218 7.0206769 5.7346573 5.4336165 7.8931199 5.8127552 5.4760233 5.5924449 5.2552810 5.5499327 6.8538364 6.9145617 5.2061403 5.6305195 5.9064412 5.3475383 7.3558538 6.8189098 6.0436640 6.5008874 5.6565247 5.7631846 5.2817119 8.5099315 7.6132685 5.8311657 6.4334160 5.7637532 5.7620016 6.8503074 6.7201470 5.5965909 6.3649393 5.2343230 6.8473313 7.1510355 5.5298194 5.9374996 5.7205877 6.0386196 8.9999983 5.3206514 5.4490046 6.4166267 6.1267019 
EP00584_Thalassiosira_punctigera_P012815_CAMPEP_0172551814_NCGR_PEP_ID_MMETSP1067-20121228_41186_1_TAXON_ID_265564_ORGANISM__Thalassiosira_punctigera_Strain_Tpunct2005C2__NCGR_SAMPLE_ID_MMETSP1067_ASSEMBLY_ACC_CAM_ASM_000444_LENGTH_344_DNA_ID_CAMNT_00133 6.8273765 6.7602988 7.0845035 7.2704685 5.4270060 7.5104872 5.3440243 6.7730075 7.1595339 5.4186030 8.9999990 8.9999985 8.1963822 4.8777594 8.8856502 8.9999982 6.7370862 8.9999987 6.5228828 8.2918556 5.8193318 7.1706372 5.8603213 6.3046077 6.4892771 6.4104060 4.8271161 6.1602056 4.5923795 6.5208522 6.0475649 5.8114749 7.8547771 7.0473736 8.9999989 6.9613433 6.9262099 8.9999982 8.9999982 7.4634341 6.2037606 6.0783629 6.1867263 6.2163176 6.2550292 5.2163273 6.9010232 8.9999987 8.7094639 7.0210894 5.4740624 8.4103499 7.2150975 8.9999988 7.3114336 6.7837799 7.2688629 5.5930097 7.4688686 7.1376092 8.9999986 8.9999986 6.8103314 8.7483648 7.9288821 8.7698110 8.0474825 8.2501892 8.9999987 4.5253687 8.1075524 4.3833964 5.9005290 8.9999986 6.2369719 8.9999989 8.4307226 7.2577070 6.4034659 7.2557308 7.4728761 7.0410699 8.6549144 5.6127254 8.7785519 7.7364503 5.1697706 8.0615055 5.0852945 7.1690159 8.9999989 7.8324333 8.3190924 8.6722845 6.1783122 7.1112259 8.9778646 4.8074233 7.3452755 8.2163657 7.9187962 6.8648330 7.4559278 7.3741992 6.5614001 6.3765440 6.2030277 7.4056291 7.1551384 8.9999987 6.7709048 7.4827669 7.0910661 8.2313254 5.5082639 8.6592185 7.2432297 6.3883092 8.7180999 7.8137896 7.1277846 5.7041102 6.4740247 6.1804083 8.9999982 6.9994794 6.8566723 6.5142925 5.5004436 6.4199803 6.9788294 5.3061536 8.1157396 6.9559971 8.1440052 7.9585684 8.9429232 7.2492341 4.7296430 7.9480963 7.2332068 8.1720140 8.9999990 7.0336504 8.9999990 6.9599894 8.9999989 8.9696368 8.2956857 8.2146999 7.8434803 7.6822499 7.5547590 6.7645927 8.9999985 6.6070406 7.9209535 7.4293040 5.2457563 7.6233127 6.5776259 7.1081223 8.9999983 5.4477688 8.1913929 5.3370612 7.9619285 8.5545798 4.8731310 5.5234284 6.7177893 8.9999987 8.9999988 4.7316560 8.9999988 8.3744369 8.3014691 7.6726470 8.9999982 7.0228737 8.1727997 4.5979116 8.8269060 8.5986413 7.3909591 6.3400870 7.9155130 5.0139365 7.4261208 7.7223006 8.6620003 5.5557990 6.4906793 5.4566538 7.7613571 6.5713129 8.9999987 8.4398865 8.5280754 7.5402861 6.8756190 7.0515590 4.2386711 6.0677138 6.4531612 4.9356949 7.2660127 4.8248292 7.2850994 6.9714003 8.7292465 7.6821734 7.2144088 8.9999983 7.2030684 7.5645206 4.8488136 7.0792310 8.9999981 7.6429986 5.4929146 8.0561437 8.9999988 4.7431984 7.2557181 5.6278860 7.5379219 6.6135248 6.0139902 5.3072893 6.6499446 6.4777831 6.4425854 5.8460875 5.6688470 5.2520458 5.8372586 5.5142766 6.8571497 5.8858516 5.5869629 5.7675107 6.4224202 6.1601044 7.1134131 6.7198525 5.6819068 6.9650061 5.0967850 6.0421523 6.1208714 7.0342490 5.1922996 7.6336834 5.5817953 8.4894830 8.9999989 4.8228919 6.1236662 6.2229138 7.9953523 7.1519615 5.0733508 8.9999983 7.3735780 5.9763260 8.2104595 4.8942676 8.9999985 8.9240612 8.9999987 8.0580026 8.2012632 7.5205303 4.8802641 6.6008175 6.2591252 7.5687284 8.9999986 7.9323804 8.6102036 8.9999988 8.9999988 7.3380503 8.9999984 8.0881072 5.9813928 4.3566005 5.2609808 8.8728171 5.3211806 8.9999985 8.5769693 8.9999983 7.6145887 8.9999987 6.5125849 5.9133742 6.3151411 6.3764932 2.5644724 2.5668349 5.5390499 6.2186997 6.7657138 6.4466505 8.2494752 5.7831954 5.5820398 0.0000000 6.8230904 6.1855959 7.0266971 6.6622595 3.8694338 7.8382558 3.6710409 8.0961115 4.5603398 8.8877613 4.3757979 6.8057060 7.6464951 8.7536736 4.7614860 8.9999988 6.3044285 7.6019859 5.8729401 7.7772588 3.8272503 4.5365690 8.6552282 4.4812592 6.0773528 4.1067827 6.6571160 3.6969148 8.7509994 4.8149491 8.7820396 8.9999982 4.0008299 8.2571279 4.1330370 8.5537742 5.1667318 7.8787093 8.9999989 8.1724135 3.7544898 7.6507811 6.9427520 3.9593190 7.4090996 8.9999980 8.9999983 8.5921790 7.8027495 5.6673546 7.3456327 5.0968472 7.0280589 6.1148643 8.9999990 8.9999980 8.4316708 4.8744138 6.1092011 6.0374896 4.9630216 5.8030932 5.2217610 7.0547492 7.2189988 8.9999985 5.0927423 6.2288562 5.9601000 5.6382083 5.1046408 7.0324263 4.8604213 8.8040072 8.9999985 4.9269832 7.1643929 5.3363280 8.9999986 7.8359863 6.0892956 7.5048060 5.5541019 4.8229945 8.9999989 7.3323670 7.0111221 6.2166434 7.4885547 8.9999981 6.5452929 8.9999985 8.3994897 6.3471740 4.7046215 4.8765458 5.5878843 6.4896437 7.5158576 7.4793524 5.0110755 7.0233384 8.9999988 8.9999987 7.4068543 7.9152858 7.6309987 7.4245912 7.4354023 5.8528408 5.2981737 7.2161586 5.3611494 7.5382252 8.7122786 8.0388656 8.9999988 5.3924425 7.8400464 7.4549141 7.9712890 8.9999990 8.3437687 5.4892547 4.2952917 7.3226294 7.4093545 7.5047485 5.4500570 8.0103273 6.7666478 8.4196667 7.7405971 6.4489100 7.9469095 8.9999984 7.4743430 7.2383013 6.9017104 5.3337318 6.1472987 6.1175544 5.9192669 8.9999988 8.9030378 5.6689664 8.8568577 6.1929969 8.5125978 6.2107271 4.8858564 8.0239044 5.4452925 8.6595844 5.3432807 5.8276079 8.8661014 7.8548084 6.4426639 5.7633271 5.6518673 5.4212630 6.9371525 6.7718309 5.4611131 5.0222521 5.6832358 8.2531609 6.1683277 5.4593200 6.0261044 6.9988724 8.9999989 8.7103024 8.8514690 8.9214505 8.1665306 6.0707031 5.0521195 5.9527939 5.6399123 6.8800878 5.5832872 6.4498706 6.2404850 4.5926713 4.5896473 8.4394817 8.5659260 8.9999981 8.9999982 7.4202760 5.7025657 8.9999981 6.6989152 6.3758751 8.9999984 6.4265198 5.8262511 5.1002644 5.5803119 8.9999989 8.4033879 5.9067878 5.2873175 6.6695823 6.1464678 6.4408461 6.9611487 8.2630280 5.7486016 8.1310634 6.8290556 5.2389188 8.9999985 3.7719403 8.4935814 5.0513869 6.3639801 7.4536968 5.4985319 7.6982760 6.1118545 5.3092133 6.2834160 5.2189247 5.6601656 7.2305226 6.6395468 7.6721314 7.0249858 6.1865069 8.9755660 8.9999984 8.6245213 8.9999986 6.3523569 5.9773689 8.4249804 7.4929985 7.0572242 5.6932910 8.8891282 8.3888209 8.9999982 8.5033616 5.6191474 6.2472601 8.9999983 5.6092514 8.0492624 5.7487241 8.9999989 6.8429456 5.7061200 6.0943722 7.3920951 4.7834063 4.9929092 6.3147847 8.5616435 8.9999989 8.4388447 7.0603933 5.7206244 7.9488283 5.2733354 6.2395077 7.8054932 5.2504475 8.9999984 6.5694921 6.1375670 4.6816597 5.5523346 7.2403857 5.8219584 6.6259794 4.9736331 7.4443116 7.2417893 5.8206970 4.7663900 8.9633496 6.9057821 6.9333815 7.3273095 4.7758132 8.9999989 5.4351042 8.9999987 5.8241216 5.3727870 5.2710509 4.9982706 6.7117408 4.8994442 6.8582177 7.1926675 5.0961335 6.6658866 8.3917188 5.8978801 7.3375128 4.7347821 6.8961300 8.9999989 5.6472674 5.1070339 8.9999987 7.2277215 4.9439100 5.9063720 7.4212993 6.6104735 6.0697256 7.7793828 7.6321159 8.9999986 5.9767398 7.6958082 8.8875774 8.9999983 5.2154942 4.8703244 6.6387158 6.0996876 7.7429833 4.2519646 8.2619047 8.9999984 4.7553792 7.8764642 6.6450717 6.4536615 8.3473585 8.6150185 8.8702840 7.9559649 5.4867729 8.9755710 8.7932883 6.3806996 7.3107514 8.9999989 6.7054951 7.2488802 8.9999988 8.9999981 6.0968123 6.4264536 7.7551228 8.9999987 6.2126313 6.3421907 8.9999989 8.9999989 6.8285794 6.7600660 8.1943107 8.7275906 8.9999989 7.3629157 7.1828675 6.3886595 6.7641899 6.6503380 8.1018505 7.7658110 6.5888559 7.0821200 8.9999982 8.2177004 8.9999982 8.9954860 7.0638851 8.4451310 5.9431038 8.9999988 8.9999982 6.2604772 6.1642000 8.4130671 7.9857631 8.9999981 8.5459325 8.9999981 5.5545193 6.9912258 8.9999987 5.9729282 8.5556304 5.9830886 7.4116242 8.9999986 8.9999984 6.5120032 6.9715594 8.9999989 7.0798277 6.9447185 8.9999982 7.4256685 6.2507981 6.8805876 8.9999984 8.9999988 5.5869143 8.9999990 8.0564795 7.7273407 8.9999989 5.8991711 7.4811716 8.9999980 5.9865485 5.4615942 8.0624452 8.9999984 5.5374397 6.1377649 6.1657910 8.3724250 8.9999987 8.9969755 8.9999980 6.2287484 8.9999986 8.3444953 5.2073469 8.9999981 8.9060499 8.4197184 5.9627854 5.9474264 7.9881311 5.9360991 8.4278658 5.9258643 6.9135014 8.5848582 8.2701039 6.9777409 8.9491332 7.5586732 5.6033899 5.2764965 8.9999988 5.4916222 6.0051448 8.1371789 8.9999989 5.5867756 8.9999986 6.0846315 6.1837889 8.9999984 7.2744447 6.3014488 6.6313360 7.7752647 8.5089366 6.0612913 8.9999987 8.9999987 5.3943296 7.2152833 8.9999990 7.6954933 7.8304602 6.0934250 7.2594187 8.0409537 5.0595881 8.0198345 6.4643573 8.8219496 8.9999984 7.6403327 8.8416465 8.0389319 8.0828651 7.0729164 6.8917029 5.5815972 8.7570964 6.1105893 5.5870084 8.3771511 5.9687534 5.0597073 8.9999982 5.9911655 5.4627990 7.5686654 8.9999984 5.7887531 7.9236665 5.1402342 8.9999981 8.2763403 6.2258169 8.9999983 5.6205978 5.6754555 6.1274558 8.9999990 5.2868607 8.9999981 6.9985599 5.3360884 5.2551973 7.1083763 7.4225176 6.3914139 5.0785799 8.6319546 8.1788098 7.1182239 7.4093693 7.2612108 7.2063231 7.0384061 6.6432978 7.0760354 7.1788831 5.5867917 6.9064490 8.8318154 7.6150705 5.3908922 8.0822396 7.3567964 5.4705694 7.1531276 8.9999982 8.9999989 7.3989898 5.5509335 7.3737669 5.3014448 6.4763901 7.3912615 5.4897485 8.1087926 6.4458480 6.9238633 8.9999988 6.4305474 6.6696095 6.6584698 5.3882545 8.9999989 6.6531712 5.4132542 8.9999988 7.2175839 
EP00588_Corethron_pennatum_P016457_CAMPEP_0194306824_NCGR_PEP_ID_MMETSP0171-20130528_3820_1_TAXON_ID_218684_ORGANISM__Corethron_pennatum_Strain_L29A3__LENGTH_434_DNA_ID_CAMNT_0039058673_DNA_START_1_DNA_END_1305_DNA_ORIENTATION_                            7.2582505 5.4520359 6.0346698 7.3592862 6.3020553 7.7586959 6.3813504 5.2094537 7.5889519 6.0820339 8.9999983 8.9999989 8.4610485 7.3712524 7.4502705 8.5294614 5.9223767 6.8487435 5.6007544 6.1202362 7.2489725 5.0530831 4.2301695 5.0728472 7.8098259 5.4404013 6.6349201 5.9316097 6.1393532 4.5260578 4.7110709 5.9735902 5.5370369 4.9142294 8.0942167 5.6292847 6.0014066 7.8472392 8.9999988 6.0859309 5.6629586 8.0480855 4.8390082 5.3338557 4.7133171 6.5273597 5.3274285 8.9999988 7.0505504 5.1767877 7.1846547 6.7015731 5.7091336 8.5238061 5.5357362 5.5387070 5.5082461 5.4370960 8.4036873 5.6767604 8.2874356 4.9010395 6.0817016 5.9815532 7.4373336 8.9999985 8.0787004 8.0265598 8.5078219 6.6396565 6.7076279 6.6445414 6.4517165 8.1988563 6.7712697 8.4427476 7.3277984 5.6681125 6.5777760 6.0197548 5.8768020 5.6110474 6.8147593 7.2009755 8.2029628 5.8582218 6.9134149 6.2833176 7.5588724 5.3387694 7.9599052 6.1770038 7.0730518 6.0237311 6.9173027 6.1499313 8.9999989 6.3826604 5.8426906 5.6744684 7.2103809 5.4508892 5.6570081 5.4452444 7.2258766 4.9045801 6.4683961 5.0722600 6.6713086 8.9357374 5.5913059 7.7917326 7.0813342 5.3771737 5.7790184 5.9804501 6.6934099 6.5870122 7.3547313 6.0792238 7.4442341 6.2787074 6.6272717 7.5525266 7.2976251 6.7137225 5.1040797 4.9702449 5.9813263 4.7866555 5.3369686 7.2029191 5.7950678 4.8882880 8.2227548 5.3741334 5.0893344 4.8210201 6.3285207 5.4394755 6.2599202 4.7710444 5.7869131 6.5985177 6.5817195 5.1646498 7.0669052 4.9718572 7.2336766 5.9246481 6.3982480 5.5512060 6.1233808 4.6440186 6.1195235 5.3236478 6.1487436 6.0158742 7.0249651 6.3429275 4.7442788 5.6687557 7.0990234 6.9984079 5.6120563 7.0638151 7.1051957 7.7866897 6.5382441 4.7325080 5.5966546 8.9999989 6.3385761 8.0698077 5.3081716 8.4315527 6.2692943 5.1236175 7.2345155 5.8128158 6.3167410 7.2112070 8.2832233 7.0270751 5.6200803 4.9023040 6.2748381 7.2262794 5.6044811 4.9247094 7.3892958 7.2403548 5.3812714 7.2655127 7.5389034 4.3017000 6.7411663 5.7451886 5.5655306 6.5719755 5.5114291 5.5342784 5.9573228 5.6338872 6.7087612 6.3420354 4.7444307 5.9383674 5.7824779 4.9361417 8.7477077 5.0293772 4.7361259 6.9793312 4.8074484 5.4940501 7.4971894 5.2085614 8.9999984 8.9999984 7.3078196 5.6137504 7.5996172 6.0386229 7.4786762 7.9129500 7.7034705 7.6011172 7.0078368 7.3884324 6.3928777 7.0760101 7.4009563 6.7370332 8.4422988 6.6109269 6.5635742 6.1865518 7.3272663 6.9369990 7.0653377 6.0305465 6.9558509 7.9453602 6.2287128 7.2023200 7.0167595 7.2591694 6.3839458 7.1350963 7.7780441 7.2069841 6.7567896 6.6312340 8.0699816 7.8008778 8.8883982 6.7036577 4.6499965 6.9253853 6.8289152 6.7683938 6.4557024 8.9490969 6.4973879 6.7342874 6.7516907 8.4509497 8.9999989 8.0379889 7.8800701 6.5473925 7.0727965 6.2495731 6.8286769 5.4792017 6.2861563 8.8493563 8.5448083 8.9999981 6.7628577 8.6680068 6.7507229 6.6221109 7.8405956 5.1270433 5.0379979 7.0450367 7.4406042 6.6352601 6.5325994 7.9017099 5.1939067 5.6042959 4.9365531 8.9999990 4.2188714 3.0747185 2.5314551 2.7200037 6.8296287 8.1494736 2.5548101 2.8375102 2.4802506 3.3427068 4.2586632 2.9016227 2.8733927 6.8230904 0.0000000 2.4552864 3.2569733 3.5894777 6.9432168 5.7371942 7.7292145 7.3913963 7.2792343 6.7193877 7.6195606 4.9458752 6.6514993 4.4577602 6.6233157 8.9999984 4.9850455 5.7420188 3.9734778 5.8390337 6.5181450 6.1897693 5.7373877 7.2143539 4.1324145 7.1459769 4.2430461 7.5212252 5.2582169 7.3821386 4.9353984 4.8387716 5.6630505 5.8790865 6.6405599 5.8741400 6.9379255 6.6905274 8.8242388 8.5623258 6.0784300 6.7629853 5.5118947 5.3960810 6.0478496 8.9999981 8.6211575 6.8260816 5.9256849 7.2511406 5.9700804 5.3574601 7.6333197 8.8906292 7.8535441 7.8631430 8.2125531 6.6751919 7.1867377 5.5505411 5.2617611 4.4086062 6.1139445 8.1473462 6.1894841 8.5473894 6.0764723 5.3334178 6.1842333 5.3135270 6.7297056 6.2283598 7.0529109 6.1052422 8.9999986 6.8405257 7.4268612 6.5270596 8.9999986 7.1708150 5.5316601 7.4411690 6.4747761 5.8133414 7.9869473 5.6804750 5.9643398 6.8053091 5.1848995 8.4915786 3.8384248 8.2314798 7.7720080 8.0022132 6.2214568 5.9315207 6.3656899 7.8531052 6.9069742 6.1366487 6.3865063 7.8120749 8.7616872 7.2408138 7.2558772 5.5607258 6.7036711 6.8205988 5.8782283 2.7739750 7.0862761 6.0261280 8.0194128 6.7318585 6.7524185 8.9836436 5.8119783 8.2012086 5.4151447 5.0125786 8.1613044 8.0770963 8.4148034 6.5345554 6.6912687 3.2134015 5.6549838 6.9789293 8.1264324 6.8952362 5.5340225 8.2792790 8.9999982 7.7282601 8.2754218 8.5229067 5.9428894 5.2898861 5.1661413 6.1901991 5.0684863 5.6493604 7.2947447 7.2447657 6.6800233 7.2284366 7.0264770 7.2290188 7.7902251 7.6298171 6.9483620 6.4088471 6.4426613 6.7389966 6.9033967 7.3877241 8.2627125 5.9597569 7.1233845 5.4932841 6.6999494 7.2655177 5.0317146 5.5327194 5.0630369 6.5898787 7.5795463 7.8435594 4.7826265 7.6342714 8.1707494 6.7956572 7.6664083 6.9305474 6.3451650 7.6132180 6.9471677 7.6752120 6.4743916 7.4215700 7.7638273 8.9999985 6.4228525 6.9401613 6.5037334 7.5726036 6.2823006 7.3082590 6.2048981 6.7032158 8.9999984 5.8103437 6.4617289 7.8220941 8.2025823 6.5642640 7.0709165 6.9207784 7.3990197 6.2509468 7.2300895 8.9999986 8.5636361 8.1425817 6.9846353 5.2970942 5.1707305 5.6746717 6.8420328 5.4163336 6.9273238 6.9641292 6.8746219 7.8588458 8.5364166 6.8314981 5.9590633 6.6016371 7.6613166 6.1111375 6.3957291 6.3145601 7.3518066 6.7856105 6.1889241 6.3494953 6.7149436 6.8394467 7.8562587 5.7354666 7.8066643 6.5978510 7.2425620 8.4965526 7.6917140 8.4443120 7.5796774 3.0339774 7.7561534 8.1833200 8.4455255 7.0504977 5.3396975 6.2072470 6.7534807 7.8282635 4.6789282 8.1131070 8.0061117 7.1956570 8.9999988 6.1821986 7.7954311 7.2296465 7.1704765 5.0610028 6.2230439 5.3755827 5.3410927 6.2787967 8.9999980 8.9999989 5.0841869 4.4404444 6.0085680 8.9999982 7.3203620 4.9018748 7.3166603 6.8965838 8.2549663 4.8986534 5.0631061 6.2746509 4.6197735 5.4773412 5.4254437 7.0170401 5.9575946 5.7298583 7.0810493 5.2908611 6.3972678 8.9763624 5.6030358 5.0166185 6.4813585 6.5945959 8.9418321 6.7707425 7.5539118 4.6480188 6.2874927 5.3579810 6.1097301 6.6153262 6.6333131 4.6291692 5.4170377 6.4762902 5.1795632 6.4927591 5.1613883 5.5386146 6.4771219 5.2479824 7.5314530 7.0255025 7.1293661 8.7772310 6.1590987 6.6748676 4.9211896 5.3196488 7.5470912 4.7861089 5.8765387 7.3749079 8.1823507 5.9437932 6.4861412 6.7537860 8.9999990 7.6850607 7.2476436 6.2275869 6.0019335 5.3659059 7.1419512 5.9169809 8.8133394 6.1583734 6.4632608 5.2476398 7.7557995 8.8016872 8.3990995 8.9999983 6.3799520 7.2581859 7.5135882 7.4936606 7.4663716 7.6336605 8.9999982 6.5279678 6.9020952 8.9999986 8.9999984 6.2980665 7.1218655 7.3874898 8.9999988 7.9249224 8.2023314 8.9999989 8.9999988 7.4696029 5.7691299 8.9403006 8.0932242 7.9443757 6.8196150 6.1669118 7.7109923 6.4668852 6.0643566 6.9959768 7.3382758 6.8881519 8.3330056 8.9999983 7.0362188 8.3989341 8.9999982 5.2591928 8.4843551 6.0758980 8.9999990 8.9999986 7.8111922 7.3251948 7.2115249 6.2005605 8.9999990 8.2012229 8.9999985 6.3320162 6.3432446 8.9999990 6.6148415 8.5382531 6.6665803 6.9080819 8.5351919 8.9999989 7.1466004 7.3937647 8.6647739 7.4325627 8.4927972 8.9999982 8.3436882 7.1927618 6.6178685 6.9012443 8.9999984 6.1814016 7.4869377 5.8278006 6.8217352 8.9862387 7.5035895 7.5782633 8.8269954 5.5010569 8.3516017 6.3899077 8.9999987 7.0203634 6.8715407 6.7832005 7.9643857 8.9999989 8.0064433 7.7704017 6.0554471 8.7016489 8.9999985 8.0118238 8.8496345 8.0516775 6.9404474 6.5844413 7.4448739 8.9323809 7.8701901 8.9999987 6.7551699 7.5078698 8.9999981 8.0091281 5.3657681 8.1646767 6.4939615 7.1782927 6.9229076 8.9999988 7.3790579 5.2604740 8.9999985 8.1905969 6.2652946 8.9999984 6.0495168 6.1638716 8.9999983 6.3130739 6.3214933 7.0049631 8.1216978 8.1510581 6.5822321 7.3809475 8.8189902 6.5240315 6.3694514 8.7233174 7.7851093 8.1690864 6.5326898 6.6278897 8.9999983 7.1001854 6.2333664 6.2438372 8.4831973 8.9999984 7.5691172 7.2565283 7.6545328 7.6163226 7.5896872 6.8612859 6.7512386 8.7971617 6.0310422 7.3099904 8.9999989 5.8367558 5.5226285 8.5605488 6.7333903 7.9350670 6.9852246 8.9999986 6.8170693 6.8659256 7.0366529 8.9999988 7.4061455 6.7067913 8.9999980 6.0765069 6.3552349 7.7181025 8.8089692 6.7239154 8.9999987 7.1263819 6.6233555 6.8959320 6.2935166 8.0546331 5.9743472 6.5948292 8.4383918 8.0194314 5.9791610 7.1988608 6.9394812 7.6307523 7.4347882 7.7049591 6.0777970 8.0143508 6.3851560 7.0386551 8.8104209 7.8211463 6.8771957 7.3161980 8.0111244 6.4309105 5.8386574 8.9999980 8.9440480 7.5972554 6.4360256 6.6215870 5.5349579 7.5381449 7.5690924 5.9710381 8.5164847 6.4024753 7.2639022 8.8126443 6.7526919 8.3499812 5.7948212 6.4529515 8.9999986 6.6046009 6.6490736 7.5793704 7.1813582 
EP00591_Stephanopyxis_turris_P003594_CAMPEP_0195522048_NCGR_PEP_ID_MMETSP0794_2-20130614_19929_1_TAXON_ID_515487_ORGANISM__Stephanopyxis_turris_Strain_CCMP_815__LENGTH_359_DNA_ID_CAMNT_0040651727_DNA_START_201_DNA_END_1280_DNA_ORIENTATION_                6.3525054 4.4430963 5.1374180 6.8227253 5.4266158 6.2733918 5.4075876 4.8089551 6.5364908 6.3558459 8.9999989 8.9999988 7.6923259 6.1102883 6.2953651 8.4745508 4.6447586 7.6538176 5.7261484 6.0547332 6.5190181 4.1851976 3.5589684 4.8902270 7.2681713 4.6258067 5.7500558 4.4051448 5.3766359 4.1444854 4.0759640 5.9101154 5.0424460 4.9119386 8.2164235 4.6373846 4.9804945 6.8868194 7.6047612 4.9870259 4.3078826 6.8052894 4.5717594 4.5438837 4.3480514 5.5789693 4.5130273 7.8000807 7.6290367 4.9062190 6.7469592 6.6298908 5.7141256 8.4314610 6.6223689 6.1051880 5.6181077 4.9716337 7.5024739 6.0487314 8.3599062 5.9840832 6.2198620 7.2679735 7.3915510 8.2513851 7.8571538 8.4264974 8.6326516 5.3692277 7.3989232 6.0277839 5.8409573 8.8347681 5.8831910 7.4158280 7.2118544 5.6023701 6.7536790 5.3188542 5.6978600 5.0569016 6.7024625 6.4181462 8.6896885 5.3066874 6.3466944 5.9333574 6.3832217 5.7736155 7.3500285 6.7209227 8.2044567 6.1317861 6.4164141 7.2830206 8.8749063 6.0095290 5.1444470 5.1077427 5.8364567 4.2792239 4.3950373 4.7222125 7.2077935 4.7331728 5.4920160 5.3600809 7.0793691 8.9561860 5.5146217 7.0266382 6.3667317 5.4124319 4.8837258 4.8316771 6.5134811 6.4337738 6.4039051 5.5923768 6.7254750 5.8611107 5.2677191 6.4296916 8.6050466 6.4090520 4.7303043 5.3453416 4.9982318 4.9595652 4.9141616 5.7468354 5.4551157 4.8895930 7.7600471 5.6449930 5.8216184 4.9041181 5.7921641 6.5009191 5.5073026 5.5057740 6.2844726 5.4079311 6.9815485 4.9980008 6.1888684 5.9875417 5.9414835 5.4239397 6.8846368 4.7159452 6.5233315 4.6032681 7.2733484 4.7681311 6.1047575 6.0266082 6.2869472 5.6049240 4.9708415 5.9085740 6.5102990 5.3250540 5.0398674 5.6037493 6.3302040 7.1809383 5.4571644 3.8099855 5.1985517 8.9999984 7.0249332 6.6259306 5.7230850 7.5584263 6.6666738 5.1000902 7.7927257 5.8571777 6.1337064 6.1622831 7.6257249 5.7750107 4.0725506 5.3119694 4.8075159 6.7367278 5.0957337 3.9931419 6.5275056 6.9726070 4.3117982 6.5662319 7.0672614 4.2788423 6.9224955 4.3844517 5.0476461 6.0241296 5.1851220 5.3358345 6.1547589 5.2688329 5.3466960 6.2697533 4.4940360 5.7719957 5.8452898 4.6007559 8.6061533 4.5389144 4.3208465 8.4459779 4.2483287 4.6443504 6.4642764 4.8919296 8.9999984 7.9188003 6.2918149 5.0419428 7.0006412 6.1768213 6.6956879 7.4110945 6.9741886 7.3463591 7.1332422 7.5155505 6.2697508 6.3825322 7.3175219 5.9344769 6.9578484 5.2355269 6.2602228 6.9581576 6.8345409 6.5129149 6.0110629 6.1717788 6.3982409 8.5042892 6.0519671 6.4309383 6.9369282 6.8567786 6.1201746 6.6081754 7.0260259 6.7750176 5.9909665 4.5749212 6.8506313 6.7131287 8.0610473 6.2070942 5.1633256 5.9830334 6.9133808 6.6250694 5.3106820 7.3908896 5.2265786 6.2846664 5.7089950 6.6198474 8.9999989 7.0682495 7.7279189 5.9961563 6.1765751 6.0459167 6.8656301 6.0158606 5.6690800 6.8131666 8.6397113 8.1514083 6.6944092 7.0933053 6.3648977 6.8884589 8.3474237 5.0687129 4.9528174 6.7713442 6.2825231 6.1852836 7.0336250 8.9999985 6.0202899 5.7928927 5.6819075 8.9999988 3.9717569 2.1480448 1.4965409 1.5786135 6.6766848 7.1038259 1.8956013 1.9607029 1.6840065 2.2699588 2.6125667 2.0593541 1.6830348 6.1855959 2.4552864 0.0000000 2.1448202 2.4723284 5.5941215 5.4570181 5.9279883 6.0776125 5.5262177 6.5283674 5.7952714 5.2633349 6.6351193 5.7372123 7.0271726 8.9999981 4.3765762 5.6033523 3.8646217 5.2208877 5.9534317 6.1198775 5.3878210 6.7521102 4.5041121 6.7709110 3.7961384 6.6332423 4.7621787 6.8286715 4.6524905 4.9397388 5.9796449 5.4391872 5.2829570 6.1638101 5.6677007 6.5089530 8.9467252 8.2227760 5.2790156 6.5192575 6.3004454 5.8560159 5.5524957 8.9999980 7.2922065 6.6683297 5.2978246 6.6529116 6.7300049 5.9144133 8.3131293 8.0833059 7.4431387 7.5903035 7.2964352 6.2358454 6.6562612 5.1566173 6.0048173 3.9006143 6.0244246 6.5559713 6.5674813 8.4440944 5.7950100 4.8435715 6.0822326 5.0765743 6.4847536 4.2603883 5.8322163 5.7169792 8.3306350 6.0807567 7.4499863 6.9630216 8.5393459 7.6062929 5.0609690 6.9848585 6.4000998 5.4717768 7.4207339 6.0341075 5.1025899 5.9089300 5.0046771 7.9470287 4.0203916 7.6873844 7.5814510 7.7985101 5.8438345 5.6337752 6.4868163 8.2809375 5.9859675 5.5746363 6.7218327 7.3764191 8.2257982 6.7603207 6.4141620 6.6045593 6.1079198 6.9753353 6.1741002 1.6056069 6.3516949 5.7791795 6.8482438 5.5435265 6.1653953 8.5897662 6.3751588 8.0685054 6.0717388 5.7748906 7.3794146 6.5774378 7.1880122 5.9975148 5.6063409 2.5839519 5.2760001 6.7460034 7.0777324 6.4793498 4.3079776 7.3579902 7.3841213 6.8833376 7.3642924 7.2390165 5.5191033 5.3121046 4.8003562 5.7525064 4.9902759 5.4074324 6.5180572 6.4510841 7.2406798 5.5815886 7.2605882 6.1388571 7.4432769 6.4788481 6.9059732 6.5511107 6.8627181 6.1126465 6.1644368 6.4761896 8.0737851 5.5979190 6.6731776 5.4441244 5.5352207 6.3489458 5.3889514 5.1704722 4.2290848 5.9602899 6.6245298 8.2440285 4.7090271 6.5528948 7.0123450 6.4695384 7.6641039 6.9597261 6.0093622 6.4102891 7.4000011 7.0996613 6.2435005 7.6364433 7.2298690 7.2489301 6.7913481 6.8791171 5.9041390 6.9848734 6.1538623 5.8283805 5.7366822 6.8448580 8.9079138 5.5301283 5.8026159 6.8090662 7.0116933 5.9128852 7.8549131 6.7226243 6.9966300 6.1054442 6.1059363 8.9999990 7.6651741 6.1768769 6.0920350 5.3851082 4.8417856 4.9096622 6.4430660 6.1567820 6.2856214 6.7125422 6.7157930 6.7769117 7.0084714 5.7417105 5.5719991 6.1522999 7.5443002 5.4226161 5.9346097 5.6747351 6.5711480 6.1169810 6.8104154 6.2202451 6.2243361 5.8598284 7.4763857 4.4478311 7.2522180 5.7437090 5.8996029 6.8559940 6.7627719 6.7291789 8.5650179 1.6770098 6.8278209 6.6842851 6.9456071 6.8272821 5.2107017 6.1128318 5.8406072 7.6395307 3.9077395 7.8224737 8.0215367 6.0706198 8.3797585 6.6886454 6.8980906 5.9987106 6.1394434 4.9126657 6.6911435 5.3927615 5.6451798 4.3747124 8.2984649 8.9999980 5.5668143 4.7146739 5.8018312 8.1977440 5.6252313 5.0055047 7.7791792 5.5290990 7.7681857 5.1428155 4.1651164 5.7927161 5.3899555 5.2165601 5.4110685 6.8195625 6.0098337 5.1985025 6.4090531 4.5702843 5.5326176 8.9095691 5.6422454 4.3861137 5.6450924 5.9692083 7.7364207 6.4753901 7.5389334 3.8731516 6.0243789 4.1706065 5.8425530 5.6293541 5.7693952 4.7391258 4.4522355 5.9501511 4.3325757 4.9962497 4.5414094 4.4492009 6.0696420 4.5117990 8.6181799 5.8761561 6.2113026 6.9931152 5.2160792 6.4809743 4.4965841 5.4782914 7.8566058 4.6532908 4.8523030 6.1709902 7.6218975 6.4660449 5.8293639 6.4187626 8.9999980 6.4944396 5.9234151 5.1702469 4.3450912 5.6783797 7.0964953 4.9706207 7.7575856 5.0355378 6.3203723 4.7793990 6.8332954 7.7212068 7.2766198 8.9999984 6.6173066 6.2146145 5.8053395 7.9736494 6.7113843 7.0484554 8.9999989 6.0650801 6.6308114 8.9999989 8.9999982 4.9864858 6.2868917 6.7994392 8.6920665 7.4890779 7.3229923 8.9999988 8.9999982 7.6303964 5.0928087 8.0635957 7.5820202 6.9839165 6.9057934 7.0235684 6.8850350 7.2519218 6.3075580 6.3122487 7.2826499 5.7574236 6.9267703 7.8318846 6.0802364 7.5851747 8.9262330 5.3117857 7.2477024 7.1184913 7.4324271 7.8632533 6.6512576 6.8512852 6.6166934 6.0507689 8.9999989 7.6258433 8.9999990 6.3507187 6.1682716 8.4073016 6.0628971 7.5201617 5.5836764 5.8393699 8.1432715 8.0889978 6.9982275 7.5921592 8.2859077 6.0904080 8.1948424 8.3644507 6.6841894 7.5610741 5.8066565 6.6677516 7.8782630 5.1765007 6.8605680 6.4600080 6.4763813 7.6993449 7.4705029 8.0344706 8.1092344 5.9044090 7.2814817 7.9729625 8.8216950 6.5406722 6.8059114 6.2605990 7.5560813 8.9999989 7.7244663 7.9676146 5.2618653 7.1309096 8.9108841 6.8617076 8.0218253 8.9999985 7.3635037 6.5202958 6.9990671 7.5015840 7.4265567 7.9945731 6.8714153 6.5720049 8.4079548 8.5947450 5.2460180 8.2683042 6.7916778 7.1432982 7.4463887 8.9999989 7.3871212 4.9441113 8.4369493 8.5485702 6.1653901 8.9999988 6.5091299 5.6313950 8.9999989 7.2243749 6.3716524 7.3053756 7.8326052 7.3564738 5.9588635 7.3399499 8.7265140 5.5196639 5.6310031 7.3793855 7.6306545 7.3781190 6.3919602 5.1713889 7.6682942 6.3057153 6.4141011 6.8447632 7.2768461 8.9999982 7.6670689 6.4907980 6.0277924 6.9561409 6.2719675 6.1850651 6.2124033 7.5215148 4.9651317 6.2685644 8.9999986 5.2015130 5.7972375 8.7443677 6.0887165 6.5217776 6.1234774 8.9999987 6.1493300 6.7447586 5.7509607 8.9999984 7.8709313 6.5509014 7.8074779 4.5174882 5.2138363 7.3853207 8.8226699 6.3034715 7.8482773 7.3889592 6.8740675 5.8176264 5.5674373 7.7313135 5.3891082 5.7431611 8.1268070 5.9990063 4.8607042 6.1672931 6.2179988 6.9927297 7.6999144 6.4242625 5.1461170 6.4605920 5.3374791 6.8314516 7.3209863 6.9942226 6.3936364 6.6733458 6.3848567 5.9536207 5.4513288 8.9999987 8.8058192 5.9704678 5.8442943 5.3572660 5.5563758 7.1953428 6.9762109 5.9418307 6.2879138 5.3308315 6.7571402 6.8109775 5.4840460 5.8552176 5.9490556 5.8377619 8.9999985 5.5253445 6.0138753 6.9374846 7.1055661 
EP00594_Rhizosolenia_setigera_P016227_CAMPEP_0178956630_NCGR_PEP_ID_MMETSP0789-20121207_10397_1_TAXON_ID_3005_ORGANISM__Rhizosolenia_setigera_Strain_CCMP_1694__LENGTH_365_DNA_ID_CAMNT_0020638653_DNA_START_78_DNA_END_1175_DNA_ORIENTATION_-                 5.8304257 5.2095496 6.3761731 6.0735445 6.2432682 6.2379094 6.3578396 5.8095924 5.6867934 6.3123411 8.9999980 8.9999989 6.3472033 6.4916590 7.4967536 8.2735873 4.6175169 7.2362433 5.9285217 6.0889152 6.0143183 4.5471603 4.2847092 5.3294624 7.1954897 5.1927448 6.3242269 5.3455935 5.8666039 5.3171233 4.4085977 6.4958119 5.7214620 5.8650241 8.1165492 5.4877974 4.9184847 8.1237847 8.0201583 5.9357894 5.2696499 7.4383275 5.1341068 5.1388681 4.3852803 6.2626658 5.2884805 8.8222707 7.7120810 5.2135032 6.3126785 6.7641619 6.4367911 8.5065699 6.4815494 5.9083454 5.3414298 5.2045990 7.6184427 5.6457288 8.7684535 5.3609442 6.9094632 6.9372497 6.7691883 7.9019283 8.1712773 7.7412760 8.4771641 5.9988544 7.0508176 6.8600106 6.0501978 8.9999990 7.2164267 8.0566006 6.8720434 6.0791783 7.7544638 5.5947487 5.2324918 5.3941037 6.0670260 6.8790535 8.9999989 5.5471214 6.9499447 5.9473892 6.0083041 5.3708535 7.3685535 7.0043984 8.1277421 5.8476737 6.6949853 6.6049270 8.9999984 7.1100767 5.5125507 5.7231245 6.5369037 4.7817767 5.4327588 5.1077626 7.5367220 5.0664369 6.3593156 5.5309855 7.6773465 8.9999987 5.8261861 7.0669822 5.6251191 6.8595141 5.4581049 5.3382734 6.0805545 6.6457818 6.4337945 5.5654122 8.0377888 6.9367791 5.4096341 6.7978035 8.2668337 7.2842161 4.7258652 5.3589219 6.8813360 5.2786001 5.0395435 6.6532912 5.2076241 5.1418110 8.5648998 6.2043147 6.0816833 4.9627368 6.1997511 6.1347702 5.4558089 5.4998885 6.9250506 5.0619318 7.8685429 5.2134973 6.7245527 6.3036825 6.4880800 5.9486514 5.9118503 5.1911727 6.9788681 4.6257178 8.0004374 4.6158680 6.5372478 5.8506309 7.6900949 5.9353368 5.3789326 5.9103725 6.7940543 6.4556398 5.6213879 6.8372418 7.1506596 7.6191432 5.7133918 4.0255058 6.5735129 8.9999985 7.0171317 6.4717543 6.5703135 8.9999986 5.4445391 5.4733981 8.0841146 6.5856084 6.0463798 6.4389354 8.3032317 5.7721682 4.4645099 5.3552005 5.1906193 7.3379745 5.9835493 5.3474368 6.4204377 7.0377380 5.2554620 6.9233970 7.6607109 4.7612013 6.9985709 5.8736629 5.9126095 6.3213102 5.4485640 5.3883107 6.2236907 5.0920954 5.2620528 6.2962854 5.4340650 6.3729403 5.7317338 4.6157682 8.9999981 4.7871343 4.4415477 8.9999990 4.5241891 4.9230692 7.0777596 4.8514208 8.9999982 8.9999985 7.6299657 4.8417692 7.1198091 6.5297968 6.6565071 6.9420697 8.1065455 6.9844795 7.3668158 6.3122936 7.3806773 6.1614891 6.8186754 6.3742303 8.9883854 6.2533432 6.8550210 7.1619469 6.0640985 6.4894902 6.8671100 7.1512229 6.9395369 8.8583999 6.5251080 6.9601362 7.1521046 7.9086636 5.4815062 6.4127570 7.9105331 6.8991209 5.9258144 4.7689021 6.7863970 7.2350877 8.8877520 6.8495961 5.2926716 5.7751140 7.3122669 7.0689789 6.5198623 8.0131702 5.9520660 6.7088108 6.5600473 7.5771063 8.8971785 6.9835781 7.1892789 7.0959944 6.7548809 6.7049906 8.2486476 6.7444452 6.3877207 6.6923879 8.9113657 7.4309444 6.7068479 7.9060703 7.0996934 6.1807228 8.8481817 4.9794610 4.5914209 7.9351187 7.0356502 5.9630776 8.0391076 8.9999983 5.9246045 6.4782044 5.5566866 8.9999987 4.8696797 2.7996574 2.5235033 2.8902962 7.3118885 7.7593769 2.7993792 2.6970121 2.3712617 2.8620743 3.4024913 2.7668757 2.2191592 7.0266971 3.2569733 2.1448202 0.0000000 2.6820474 6.2349787 4.6296521 6.4192181 5.1644811 6.7949230 5.5319261 6.7437916 4.9271639 5.9576429 5.2217879 7.0809512 8.9999989 4.4709008 6.0872995 4.2404247 5.1927721 6.5015785 7.4972481 6.3062002 7.9256385 4.9095823 7.0583523 4.5324298 7.3501644 5.4973644 6.5343187 4.8232648 5.3843775 6.8073885 6.5988215 6.4348993 6.3653102 5.9133267 6.9465904 8.9999988 7.3059047 6.0590429 7.3442270 6.3868606 6.5722728 6.4310762 8.9999981 8.0839521 7.0712519 4.7805259 7.3512552 7.5808792 6.4141065 7.8522562 7.9643803 6.9627728 6.8510863 7.6677486 6.8566454 7.9704896 5.1409230 5.8479466 4.2662723 6.3139403 7.2966205 6.5379799 7.5963507 6.2081731 5.5066710 6.7194384 5.5337804 6.5472445 5.2388346 6.4721633 6.7495122 8.4828672 6.5688378 7.2930047 7.5483142 8.5017781 7.0806487 5.1819836 8.8201184 6.6343666 6.1651527 7.6439234 6.1599162 5.2257752 6.1829112 5.2195388 6.4058424 4.5321909 8.5261858 8.2819033 8.3908425 6.0880387 5.9462053 6.6235564 7.0430670 7.2393253 5.5290809 6.3920947 7.8497369 8.8202581 6.7772145 6.1024315 7.3496687 6.2250691 7.3894256 6.3668281 2.3810161 6.9873969 5.5464284 6.8188787 6.1088490 6.1947935 8.3373325 6.2474898 7.6978962 5.8471467 6.0318441 8.0406750 7.1186056 6.6775090 5.5698816 5.8400851 3.0607879 5.4384743 6.2969750 7.1654783 6.7943630 4.2717255 8.2870429 8.9999981 7.8028707 8.1318212 7.4920967 5.4024535 5.5271282 5.3593804 6.4607945 4.9279191 6.3223960 6.8830909 6.8261440 6.2535098 6.8246350 6.4111945 7.2607090 7.2003103 8.4497249 6.2256688 7.0982402 6.7520427 6.4520881 5.8557586 6.4065298 8.6824520 6.2974301 7.0660778 5.8440187 6.4081276 6.9868033 5.6117868 5.3902820 5.3049641 6.2946302 7.0547594 8.7473853 5.2311623 7.1036528 7.2018440 5.9877028 6.8716715 6.8904480 5.2993570 6.5764909 6.0197288 6.6863491 6.4926423 7.1306858 6.6048253 8.3095006 6.0676157 7.0510328 6.3603972 7.6804057 6.9466030 6.4977338 6.0666871 7.4048426 8.6280835 4.4126423 6.4235897 6.5276499 6.8853262 6.6643473 7.3201166 7.5059655 7.2482470 6.3139235 7.2335504 8.2272219 7.6873638 6.1386962 6.6839214 5.5771046 4.9234268 5.4970416 7.2172907 6.1865683 7.5511290 6.4721193 7.3219970 7.4558951 7.0729901 6.9515667 5.5262548 6.9935208 8.1108022 5.6513027 7.0215560 6.7659105 7.1930900 7.3112966 8.2265917 7.6178808 5.9647665 5.0973639 7.6212068 4.9962192 8.3913020 5.8572025 6.7127743 7.7085086 7.4328415 7.7049662 8.9927727 2.7175688 7.1714058 7.0944064 7.7801248 6.7417017 4.9336225 6.1665840 6.0705854 6.7644350 4.3896405 8.1372132 8.4299295 7.2637018 8.9999983 5.5544518 8.3401669 6.9853804 6.8250565 5.1381167 6.3655426 5.8790162 5.2797529 5.7825199 8.9999985 8.9999988 5.4470490 5.2394005 5.9152931 8.9999988 6.6671616 5.7060063 6.8515653 5.9565311 8.1952279 5.8442215 4.9503134 5.9603301 5.3006881 6.2075158 5.7192187 7.9294304 6.3266857 5.1263783 7.1553709 5.2918802 5.5669994 8.9999990 6.3988178 5.2194353 6.4428144 6.3890124 8.3289289 6.3101314 7.6816399 3.9725406 6.4532821 4.4113840 5.7889194 5.3566239 6.6216801 4.8477842 5.7402454 6.7111286 4.5200625 6.0518398 4.7734268 5.4108467 6.1364949 5.8951931 7.9314489 6.0232567 6.8850759 7.6922644 4.8563960 6.1794353 4.9731507 5.9465029 8.7423596 4.7677464 5.1768539 6.3487932 8.0828161 5.8289059 5.8584360 7.6867825 8.9999990 6.1222822 6.3947686 5.7054200 6.4042662 5.1963966 6.9627805 5.6971758 8.9999988 5.5208384 6.1438318 4.6681327 8.6359624 7.8372216 8.0911064 8.9999989 7.5401763 6.3320515 6.3528281 6.9927385 7.4855873 7.3848263 8.9999990 6.3830942 6.6420087 8.9999983 8.6147051 5.5883240 6.9332544 7.2759536 8.9999989 6.9489187 7.2285910 8.9999989 7.5765138 8.6910850 6.2217668 7.2285348 8.1207299 8.2099384 6.8560859 6.7645186 7.5649337 6.9803715 6.8863158 7.0657933 7.8781882 6.4207412 8.2774554 8.2739353 6.9785021 8.5477211 8.9999987 5.8518118 8.0222131 8.2106723 8.3965776 8.6535268 7.0858790 8.9999987 7.8642064 6.9617200 8.9999981 8.9999990 8.7768163 7.4157116 6.4364638 8.9999989 6.6190019 8.9999985 6.9817002 6.7256994 8.9999989 8.9999988 6.5897710 6.9446036 7.5191351 5.8082282 7.7991587 8.9999988 6.8923324 8.3708182 6.9020265 7.6687631 8.3092478 6.4266149 6.6751753 6.5408404 6.5462888 8.9999988 8.2812543 7.9673077 8.9999988 6.8922499 7.3565721 7.3387161 8.9999982 6.9589089 7.2237802 7.4584022 8.0061911 8.9999990 8.0778151 8.1111496 5.6414643 7.3945865 8.7553296 6.4063651 7.1991683 8.7290959 7.0478017 6.4199899 6.7750849 8.0084235 7.7895594 8.1401009 6.0307752 7.5760608 8.7675916 8.4120836 5.4391141 8.8491354 6.0960289 6.5133805 6.4237932 8.9999983 6.7810135 5.1944004 7.4815787 8.9999988 6.4174958 8.7014475 7.1717146 5.8722496 8.9999990 6.8611969 7.0648411 7.2733693 7.0544128 7.7698831 5.3149342 7.6165405 8.1181075 5.6979318 6.8620359 7.8150859 8.0375831 7.0026336 6.5033110 6.9125252 6.6816632 6.7400330 6.8930033 7.2364948 8.0579733 8.9999982 7.7196217 6.6255280 5.5938604 7.0160978 6.8611747 6.8251348 6.4564779 7.6387715 5.8612697 6.3823952 8.9999986 5.8041074 6.0162411 8.9999983 5.5659576 8.1455628 6.8580634 8.9999983 6.5687705 7.6811533 6.5388726 8.9999990 8.0170820 5.8006993 8.9999984 5.0069954 5.2962508 7.5496409 8.6260264 6.8011078 8.3108059 6.7241913 6.5187097 6.2047055 7.1571186 7.7674653 6.4708112 6.0705540 8.7235927 5.8065282 6.4773389 6.1679705 5.9460398 6.2396750 6.7499528 8.1150141 6.3077903 6.1004683 6.5140540 6.1979315 7.6960346 6.5125710 6.3957872 8.1524276 6.3161191 6.1336756 6.0564723 8.9999990 7.7362218 6.4234466 6.7074015 6.2672227 5.8912660 7.0380736 7.9049810 5.7643507 6.5107159 5.7923490 7.3811886 5.8874070 6.4884822 5.8618461 7.1304978 6.3673044 8.5114919 5.6473694 5.9412190 7.2012406 6.1935245 
EP00594_Rhizosolenia_setigera_P018057_CAMPEP_0178964364_NCGR_PEP_ID_MMETSP0789-20121207_15625_1_TAXON_ID_3005_ORGANISM__Rhizosolenia_setigera_Strain_CCMP_1694__LENGTH_372_DNA_ID_CAMNT_0020649109_DNA_START_1_DNA_END_1119_DNA_ORIENTATION_-                  6.6338374 5.2193651 5.7811491 6.8297112 6.6198449 6.3073223 6.5539026 5.2262334 7.0421509 7.2624296 8.6293168 8.9999990 7.4290397 7.2165218 6.9798961 8.9999983 6.4923660 8.9999985 6.4324594 5.9875531 7.6701287 5.0338299 4.5168931 5.5766475 8.9416131 5.4868200 7.2301032 5.2640110 6.3409256 5.9020791 4.8080861 7.0143941 5.9236084 6.2132020 8.9999986 6.1708789 6.1270340 7.1616174 8.3907579 5.8938307 5.1900000 7.4948527 5.4772182 5.3589000 5.5820812 6.5675148 5.6451341 8.1557401 8.5609561 5.4530876 7.1756001 6.3776592 6.6314540 8.6635233 7.1878011 7.5552502 6.1199708 4.3253062 8.0857944 7.0776517 8.4530649 6.1614074 7.5266874 7.6096062 7.9596506 8.9999990 8.9999983 7.4897331 8.6941787 6.1347263 8.2206941 7.1955504 6.7058865 8.3317607 7.1273128 8.7745341 8.4886486 6.1640513 7.9317006 6.1924470 5.4337845 5.6360316 6.0863005 7.0348138 8.9999984 6.4732586 7.0591405 6.7885433 6.8316820 6.0454755 6.6891560 7.5492408 8.1170439 7.3024868 7.1752122 6.6212368 8.4622817 7.7591080 6.2824952 5.9513662 7.3528097 5.1544916 6.0308322 5.2750774 8.5239755 5.7465314 6.5032782 5.7820159 7.7290670 8.9862021 5.9372752 7.2924401 6.0797172 7.9714188 6.0530857 5.5343162 7.1363517 6.3462591 6.3833782 6.5519988 7.3333173 7.3958066 6.3216822 7.2432730 8.9999981 5.8051360 5.6957033 6.0355411 6.8821685 5.8603967 6.0769379 6.9062100 6.2667973 5.7018743 8.2377811 7.2320730 6.2159837 5.6690101 6.1691185 6.7211738 6.6192083 6.0877861 7.9993456 6.3634976 8.7642183 6.0834920 7.0185075 6.5310391 6.5166122 6.4326875 7.3814252 5.8992180 6.7814608 5.6968509 7.5794257 5.9376022 7.3940450 6.9007058 7.5755414 6.2010063 5.9611391 6.5432175 7.4841184 7.4057063 6.9876986 6.6764897 6.5981594 7.5280651 6.9467621 4.6509584 6.7318847 8.9999985 7.7057637 7.4873414 7.0499750 8.7570699 6.4089119 6.1573712 7.8550270 6.1444263 6.3076053 7.3451638 8.1200901 7.0599455 5.0557986 6.5671569 5.0268252 6.6906577 6.0778508 5.5748949 5.8241467 7.7178135 5.7073503 7.8243222 7.2405094 5.8692061 7.7342841 5.5385536 5.6326239 7.1101853 6.0342396 6.5626857 6.4297653 5.8433466 6.1457536 6.3964097 5.8640234 6.5954844 6.0453548 5.6210528 8.9999987 5.7290071 5.5634450 8.1942674 4.9784945 5.5112256 5.5348925 5.6871780 8.9999988 8.7287396 7.6252944 4.9184847 8.5860733 6.4486085 7.6554762 7.5097770 8.4788483 7.5602701 7.5035263 7.8024224 7.6431096 7.6988759 8.7873716 7.1295874 7.8322098 6.2172856 6.6049656 8.0370141 7.8829221 7.6130701 6.6854738 7.4962962 7.7019125 8.9999983 7.0649346 8.2266987 7.8838804 8.1906126 6.4259576 7.3066563 7.8630681 7.0521810 7.1545413 5.9416500 7.0910677 8.7837516 8.4266469 5.9739973 6.1081005 5.9684314 7.9054570 6.9349389 6.0749821 7.9712464 6.6885270 7.2439561 7.1630522 7.2496750 8.9999985 8.0306801 8.4684844 6.8239961 6.9543929 6.4443101 7.4384306 7.4394718 6.7526529 7.5608309 8.1272998 8.2999994 6.4191728 6.8726850 7.0049021 8.6726140 8.8057114 5.4742138 5.0050548 7.2273203 6.9123414 6.2839283 7.6899925 8.6107573 6.6427174 7.2926194 6.1968759 8.9999981 4.9208141 3.1221121 2.7790165 2.9023175 7.0398605 7.4084997 2.9200858 2.7328207 2.7046374 3.1056652 4.2325671 3.0215878 2.9393858 6.6622595 3.5894777 2.4723284 2.6820474 0.0000000 7.2214113 4.9910715 6.6972189 6.1662870 7.2089548 6.0527600 7.1912175 5.2048704 5.6053583 6.2949981 7.6305771 8.9999989 4.6361930 6.1669793 4.5747028 5.3339628 7.0624878 8.0796433 6.5011531 8.3928554 5.1624679 8.1191411 4.8255839 7.8387769 5.7557063 7.1137017 5.3651972 5.7227490 6.4113189 6.8925620 6.9771072 6.3696263 6.4955788 7.7843546 8.9999983 7.6631222 6.5674707 7.2503828 7.1662883 5.9741218 6.5454747 8.9999980 8.1313227 7.5855525 6.3412791 7.1013661 7.0231577 7.4422005 8.9999986 8.4637048 8.0631970 7.8324990 8.2715297 6.8859958 7.6310755 5.2242809 6.3786376 5.2452799 7.3920493 8.0606596 7.3658533 8.5261855 7.1925035 4.8063225 7.0305391 5.5552247 7.5063665 5.5576286 6.2195754 6.3071197 8.9999988 6.7336189 8.3437184 7.5508865 8.5564499 7.6261598 6.5234938 8.0336016 7.5618707 7.1062172 7.3288786 7.6603177 5.9460767 7.2961216 5.0080487 7.7727739 5.2515214 8.1824399 7.8665826 8.2253979 6.2756523 6.2228265 7.0987057 8.9021424 6.8996944 6.9398676 6.9801891 6.2176195 8.4458884 8.0871297 7.4647259 8.1975605 6.8718469 6.5689811 6.0845767 2.7589484 7.1216996 6.4795130 7.6603741 6.5623010 5.8830386 8.6319543 6.8808048 8.2884140 6.2505238 5.6195452 8.1054787 7.4787393 7.7481841 6.7671539 5.9199725 2.8779589 5.5184684 7.6528463 7.0278533 6.7417665 5.1137122 8.4067663 8.9999982 7.4358036 8.8544039 8.0149430 6.0572072 5.4336298 5.1170375 5.3053234 5.5150137 5.4721219 6.6021947 6.6899675 6.1683651 6.7795087 6.7605214 7.6167959 7.2677625 8.4975514 7.2542335 7.4964918 7.6267404 6.4695267 6.8976728 7.1303862 8.0525253 6.9146559 7.8857380 5.5859906 6.5735501 7.5604294 6.2296943 6.0412403 5.3674868 6.9589023 8.1238481 7.7287106 5.5524892 7.9669161 7.9499286 7.5170705 8.1602733 7.1312396 6.0331662 6.5678556 7.1138277 7.3656847 8.8807303 8.2890348 7.1146269 8.9865344 6.8360471 7.2763931 7.3807160 7.1898215 7.2166943 5.8499210 5.5848517 7.4838207 8.9999980 4.4420464 7.0820198 7.0163485 7.6823376 6.3684942 8.6142241 6.4107364 7.2200624 7.1578968 6.7649953 8.9999989 6.7250845 7.0601274 7.2214621 6.5041477 5.6109292 5.7029822 7.5223098 6.2705194 7.7699973 8.4876925 8.1611610 7.6903105 7.3853387 6.8497031 5.4730830 7.6694419 8.3128903 5.7749183 7.4696971 6.0220228 8.1010828 6.7169949 8.4562317 7.2145677 7.2713418 8.6732810 7.8678291 5.6200616 7.9596949 5.9967257 6.7111314 6.7611033 7.3695323 7.6601941 7.8675421 3.1949031 6.7529364 8.0135110 7.7166764 7.5530162 5.7498337 5.4692219 6.4802829 7.3845096 5.0756021 8.9999986 8.9999989 6.6526483 8.6100647 6.8698072 7.8926565 5.8903201 7.2530926 5.3582396 6.5908625 6.3372822 5.2185831 6.2855298 8.7912596 8.9999989 6.5953953 5.9120495 5.5391029 8.9999987 6.7336853 6.1924247 8.1108904 6.9052492 8.3638196 5.7886622 5.5915918 7.1347406 5.2948261 5.3216295 5.7298084 7.2724206 6.7680206 6.1275366 6.9121342 5.1023750 6.2139935 8.9999985 6.4351348 5.2988832 5.7379630 6.4686372 8.9999988 7.4026280 8.9999983 4.3215913 7.1935977 5.0956444 6.4262428 5.5364591 6.3986029 5.3764620 5.9199533 6.9612931 4.8912135 8.1490952 5.1191507 5.6952431 7.2721493 6.1903795 8.4547542 6.7418410 7.2382165 7.6119204 4.4362850 6.8014568 4.9608670 6.4687433 8.1805365 5.3159932 5.7279904 7.7507949 7.8635269 6.9128755 5.5898442 8.2225345 8.9999990 7.3517329 6.5847852 6.3353390 6.2291914 5.5667708 8.0154473 5.8861527 8.7448629 6.9364520 7.3504127 5.6349639 8.9999988 8.9999990 7.0379594 8.7390065 7.0869835 7.4886375 7.2596011 7.2831990 7.3773714 6.7670323 8.9999980 6.7336203 7.1481008 8.9999989 8.9999982 6.3912135 6.7508204 7.2509576 8.4570098 8.9999987 8.7493629 8.9999986 8.3394040 8.9999981 5.8743714 8.1000049 8.9906774 8.9158403 8.6415541 6.7381779 7.8702413 7.5520939 6.5542775 7.7599224 8.2219639 6.5831559 7.2402428 8.5180076 8.1515819 7.1791663 8.9999989 5.7239450 8.2243874 8.8517107 8.9325998 8.1577623 8.1965576 8.9999980 7.6494193 7.3762676 8.9999983 8.9146606 8.9999989 8.2528946 7.3344039 8.9999988 7.1629293 8.9999983 6.1701532 6.4148161 8.9999989 8.9999989 7.9179565 7.1313358 8.4391266 7.0218086 8.9999988 8.9999986 6.3603342 8.9999983 6.3017313 7.2280818 8.0307571 6.1463207 7.1158372 6.3777224 6.6100734 8.2102003 8.9999989 8.2114516 8.9999985 6.8143108 8.7756750 8.3938081 8.9999987 7.3160651 7.2609363 6.8910107 7.8819076 8.1911151 7.8654769 8.4143165 6.4938796 8.0280024 8.8419782 7.5025956 8.4971410 8.7148044 6.7839166 7.5981005 7.5431525 7.7331290 7.0351544 8.9999987 7.3442287 7.4431449 8.8889432 8.9999983 5.9759785 8.0206362 7.1251568 7.2444405 7.5063393 8.9999985 7.5245182 5.8649614 7.6005576 8.9999986 7.3680698 8.6815322 7.6779492 6.1035444 8.9999980 7.4885763 7.1410720 6.9543066 7.4375864 6.7889091 6.1671152 6.8801314 8.8154263 6.9092475 6.2451872 8.1563039 7.3361955 7.6239199 6.2127615 6.8453198 8.0568383 6.6909065 6.0814964 7.1877085 7.0269659 8.9999981 7.2235511 6.3677107 6.9917783 7.9385788 6.9182199 6.9308583 6.8011361 8.9999983 5.9685018 7.8344216 8.9999987 5.6632014 6.6872199 8.9999983 6.8800693 8.5841431 7.2713491 8.8244439 6.8883379 8.0055152 6.7222430 8.9999983 8.2532858 7.1882314 8.5331559 6.0485146 5.5079780 8.5399967 8.9999989 7.3440915 7.6537308 7.4915484 7.1170755 7.2687954 5.8938043 8.5841846 5.9101490 5.8319367 8.9937227 7.1437022 6.1026977 6.5650951 6.9069608 7.0958984 7.7012555 8.0805084 5.7552163 6.3866034 6.7928738 6.8964982 8.5936195 7.2592538 6.6248974 7.2849528 7.8278136 6.9468088 5.3828691 8.9999989 8.9999987 7.5184035 7.0773573 6.3650612 6.5387657 8.9999987 6.9688488 6.5004718 7.2754866 5.6242599 8.0041272 7.0048560 6.1493568 7.8502745 7.1872476 7.1893032 8.9999983 6.2860646 6.7350804 8.5078138 6.9095334 
EP00596_Hydrurales_sp_CCMP1899_P008532_CAMPEP_0119043622_NCGR_PEP_ID_MMETSP1177-20130426_24185_1_TAXON_ID_2985_ORGANISM__Ochromonas_sp_Strain_CCMP1899__LENGTH_657_DNA_ID_CAMNT_0007012137_DNA_START_1_DNA_END_1974_DNA_ORIENTATION_-                          7.8113964 6.1896044 6.2591877 8.0183638 4.0988275 8.0492792 3.9509044 5.9469072 7.0619575 3.8593976 8.9999987 8.9999990 7.6076399 3.7544478 7.6742057 8.5207673 5.0649653 7.2316551 5.9562107 7.4836039 4.7456995 5.5494789 4.8372185 5.7256478 6.2687603 5.1157543 4.4558769 5.4088392 3.7747561 5.1062024 4.2322130 4.6677187 6.1249454 5.8444866 8.9999984 5.3821654 5.9200270 7.5240915 8.1915151 5.6583585 5.5556458 4.5532280 5.4267224 4.9397207 5.5819895 4.1355458 5.5511316 8.7430588 7.2187580 6.6157872 4.8936896 7.4790998 5.6743300 8.9999986 6.9761968 7.0672034 8.0200456 5.1767060 6.3469631 5.7592611 8.9999986 7.1439359 6.3138048 7.2765500 7.4054938 7.8303584 8.4487614 7.7808684 8.9999990 4.3067232 6.5561915 4.2297323 4.2207161 8.5205537 4.2675830 8.2626493 7.8980711 6.1681500 4.7295969 6.6381196 8.1052293 6.8437865 8.1899127 4.5810945 7.8330386 7.5142310 4.0688643 7.4816424 4.0901355 7.3812667 8.1291822 7.6227503 8.9999984 8.0493911 5.4716250 7.5679919 8.9999987 3.7741863 5.0633142 7.4699404 7.8241310 5.6185243 5.6605876 6.1973297 6.1987871 5.0574202 3.8138355 5.1781429 6.6190807 8.5304035 6.2834787 7.5576800 7.3391130 7.7332248 5.4918667 7.0474914 6.5432541 6.8411228 7.0783790 5.8986557 6.0823071 4.1647836 5.8439696 6.5747438 8.9999987 6.6009556 5.5842102 5.8530881 3.6702652 6.2283462 6.4735214 4.1743353 7.2050222 6.3576644 7.7133198 7.5452152 6.4198679 5.8432078 4.5190136 7.2831457 6.3475572 7.2099672 7.5958909 6.3758961 8.9999985 5.7463521 7.8298037 6.9667800 8.9999988 7.1905178 6.9406884 6.6807798 7.1373704 6.0822543 8.2236274 6.2392697 8.7848135 6.6616157 4.0432801 7.0230933 5.9120126 6.0511567 8.0979941 3.8625913 5.4010135 3.9911831 7.4414314 8.4711782 4.1185032 4.8865837 5.6434142 8.9999988 8.2401653 3.8233214 7.4820205 8.7519893 8.1637604 6.6387421 8.9999981 7.1035030 7.9238457 3.8280042 7.9426240 7.6730714 6.3548775 5.5513608 6.3488373 5.3631344 6.4690493 5.7248361 8.5687829 4.1502025 6.1390487 3.9201072 7.3244676 7.0077779 8.9999986 7.4552006 7.0411133 7.2667714 6.2918811 6.5554938 3.9818136 6.2469951 6.4993545 3.7362640 5.8746355 4.0549921 6.6837904 5.7688201 8.9999984 6.0118408 5.5874602 8.9114319 4.9679452 5.5736505 5.9665923 4.9503278 8.9999988 7.7625770 4.7730509 6.8770826 7.5488506 3.9099757 4.4888293 5.7587720 5.7198418 5.2675315 5.0794959 4.4435312 4.5946665 4.7880436 6.4297718 4.5168122 4.8199426 4.2111430 5.1953135 4.5157544 6.9935440 4.9488097 4.2886524 4.3493651 5.5501520 5.8350375 5.8775866 4.9305209 4.7516034 4.9101281 4.2344368 4.7834410 4.7708928 5.0782102 4.2640993 5.7306614 4.2853069 8.2255632 8.1447745 4.3467040 5.1153278 6.3469701 7.3537484 6.9101266 4.0340058 7.7844425 6.6677746 5.1810152 8.3987229 4.3120294 8.9999989 8.8971973 8.9999985 6.9746486 7.4705665 6.9811993 5.2220157 6.0148710 6.8486936 8.2690204 8.9999986 7.2729745 7.2531460 8.9999983 8.0297850 6.5713422 8.8293058 5.9279303 5.1773026 3.5517903 4.3933986 8.9999981 4.5075135 8.9999987 7.9081184 7.6340318 7.3293060 8.9999982 7.5347658 5.8406129 5.7320919 6.6578622 4.8542897 4.8277878 5.8685525 6.3728230 6.3441719 6.3348101 8.7835534 6.5837338 5.4819123 3.8694338 6.9432168 5.5941215 6.2349787 7.2214113 0.0000000 7.7687746 1.4779376 7.4888573 2.5205671 7.9059240 2.7888901 6.6982986 8.3211358 7.6556118 3.1477685 8.9999980 6.1158179 7.8088564 5.4889692 7.6465408 2.7141897 3.1282417 7.2978847 2.9712945 6.1727425 2.7761449 5.6092202 2.5522138 6.9783607 2.3695490 7.8092114 7.1771698 3.4128766 6.1604360 1.9589289 7.1683764 3.4822453 8.0637308 8.9999989 7.5720365 2.9450431 6.8406993 7.8881958 3.7344255 6.5146978 8.9999990 8.9999984 7.7322518 5.7421118 4.8144831 5.8780174 4.2771632 6.1902191 6.4154461 7.6247297 8.6388917 6.6799859 3.3800754 4.3222875 6.1322176 4.0112084 5.6158676 3.8984268 5.9349237 6.3863858 8.9999985 3.7425009 6.0829691 5.0924659 5.8312179 3.1671188 5.3876331 4.1427912 6.6045037 8.7436553 4.3778334 6.7910498 4.0332429 8.6620194 8.9999984 5.2413871 7.6178665 4.7413728 3.2480290 8.2620930 5.3278659 5.9244121 4.7936508 6.8918800 8.9999982 5.7214867 8.9999985 6.7270259 5.2062663 4.1640910 4.1576781 4.9222104 6.0318059 7.3525925 5.6619685 3.6632159 5.6800440 8.9999986 7.9139148 6.5779461 5.9999751 7.0937027 7.4867641 7.4741712 6.5049699 4.0595956 7.0099841 4.2368871 6.9212183 8.4567438 8.0342673 6.6110067 4.6270571 6.9706133 6.4661732 8.0651890 8.2216734 8.0359930 4.2293423 3.2193738 7.2710532 6.2802977 6.3693216 4.9128360 6.8830653 6.3940064 8.9999981 8.6758173 5.0405243 7.4574072 7.7936838 7.1591863 6.0255637 5.7024335 3.8112977 5.9204451 6.2209659 3.9503501 8.9691663 7.2116078 4.2001259 8.6412473 4.4953680 8.8182183 5.1254116 4.1716640 7.6761001 4.5993331 6.8210741 4.2560472 4.3435584 8.9999987 7.2389404 5.1766186 5.7689111 3.8317699 3.6211098 6.1419927 6.2219458 5.6019253 3.7590254 3.6848962 7.7341274 5.5546157 4.3272246 4.9064476 7.1662531 8.9999980 6.8467033 7.7407314 7.0699027 8.2936347 5.7338071 4.5435855 4.9564686 4.8583590 4.9582860 5.1369006 4.7295936 5.1703858 3.2316809 3.1469615 7.1417505 7.9186516 8.3860938 8.7878176 6.4229734 4.2515520 6.2959275 6.0015040 7.5098023 8.9497558 6.4056845 6.0305877 3.6025358 4.3545366 8.0522257 8.9999989 5.1082369 3.6960694 6.0738953 5.7899654 6.2093105 4.5813307 7.8740588 4.9865578 7.2817743 6.6483990 3.5526174 8.4537024 2.2324902 7.3051265 2.8158245 8.1710737 6.3458689 4.5943767 7.3707049 5.3277150 4.2554194 5.1042898 4.3846997 3.9383018 3.8449627 6.2223435 5.1465290 5.9826956 4.4470282 6.4822109 7.3904062 6.0106034 8.4400987 5.6944365 5.8859593 7.6650466 6.9036944 4.9730094 3.7977411 7.9872792 7.2486874 8.6455793 8.7323697 5.1009195 6.4526299 8.9999988 4.0966781 6.9797375 5.4988113 8.6234510 5.9843734 4.9910658 5.3068586 6.4447379 3.9980848 6.5192816 5.3932805 8.4300748 8.6889595 6.7100212 6.1668648 4.2253581 8.9496040 4.0840788 6.1760605 6.8696102 3.7445869 8.9999982 5.3007989 5.1307935 4.0132276 4.5243933 6.7412452 5.9633668 6.7443430 4.3178218 5.3623368 7.8505960 5.1214667 4.2469161 8.9999986 7.2583062 7.0690758 6.0815079 4.0882100 8.6521317 4.3749111 6.9164917 4.8932693 3.8931250 4.4896317 3.5677441 6.7614025 4.1636475 5.2972143 6.6957932 4.1931395 6.3943200 6.8079635 5.9692557 5.8851207 3.8645580 5.7974181 8.9999984 4.0273326 3.6585747 8.2785775 6.8256420 3.8105592 5.3960503 6.6513983 6.0282784 4.6324821 6.1913850 6.7348639 8.9999988 4.4282700 6.3368127 7.9407813 8.9999984 4.1245577 3.9976929 7.0305739 5.8273166 6.7274283 3.4118151 6.2905500 8.9999981 4.1785489 6.5697682 6.5555840 5.4914795 8.9999987 8.8389308 8.9999988 7.2288690 4.7033781 6.1783035 8.9999989 7.3575151 7.7945363 8.9999980 7.2801756 6.7330130 8.9999982 8.9999983 6.5171681 6.7090705 7.1120361 8.9999982 4.5274550 6.0769346 8.4323221 7.6647710 5.7422852 7.8030025 8.2700125 7.3612836 7.8729466 7.7679470 7.9181435 5.2784119 8.2483044 6.8193144 7.1661005 8.8044672 6.3807962 8.6939743 8.9999987 6.5933298 8.4426994 8.8421491 7.5455718 8.9999988 5.6749280 8.9999988 7.4142593 5.4680735 5.7606589 8.4946891 6.7132938 8.9999986 8.0573281 8.9999989 5.2623125 6.0014899 8.9999988 5.2986769 8.3874792 6.3697588 7.6348437 8.9999986 8.4973905 5.9742321 7.5432025 8.6982120 7.0178448 5.5913975 8.9999989 8.4328610 5.6139125 7.2435046 7.6988636 7.9389318 6.5953051 8.9999982 7.8098018 6.7728790 8.5383482 4.8195565 8.4148542 8.9999988 6.7453202 4.3169903 8.6541908 8.9999985 4.2616606 6.8237359 6.6580432 8.9999985 8.3283326 8.2423180 7.3084593 6.0075501 7.6174191 8.9999989 4.3013623 8.2618533 8.8254122 8.6390962 6.8060923 4.8262702 8.3440872 6.0857633 8.3387715 4.4646245 4.2361222 8.1412601 7.5199374 6.0572175 8.9514403 6.8492417 4.7072049 4.6107248 8.9999986 4.4997570 5.7720057 7.1683320 8.9999984 4.3893291 8.4622366 4.9769671 6.0458969 8.9999987 8.4718123 4.9327730 6.1096462 8.9999987 8.4969833 4.2563818 8.6387400 8.9999988 4.5949990 6.4383926 7.3871859 7.7431569 6.0471641 6.8596903 7.7997238 6.8648128 4.6961682 8.1573743 5.3361649 8.1095050 8.7777110 6.2223830 7.4773000 6.7878744 7.7926654 6.3563137 7.8387181 4.2142564 7.4365395 5.5090682 4.7337367 7.7514999 6.1699254 4.2710367 8.6060935 4.7566699 5.1236756 6.8761203 8.9999983 4.7162274 7.7064474 4.6343648 8.9999989 7.4120500 6.6155139 8.8638800 5.7952643 5.2420511 5.4409837 7.8630720 4.1628711 8.9322249 6.9076290 4.6608224 3.7021453 7.1310172 6.2994294 7.0561421 3.9202435 7.8289245 8.0694179 6.7021579 8.3344143 7.4622876 8.0307721 6.0218637 4.7808364 6.1881291 7.8504007 4.0289219 8.6567394 8.6997925 8.9999990 4.3726719 7.6329585 8.2591068 4.1102857 6.7091161 8.6617109 7.7748667 7.8982174 4.3487377 8.5075765 3.4162603 6.5485062 6.2227458 4.0581636 7.7424453 6.1865601 5.6670305 8.9999981 6.6935056 7.2128203 5.7348707 4.1368042 8.9848360 6.1698228 4.4024006 6.6391754 8.4907344 
EP00597_Dinobryon_sp_UTEXLB2267_P006808_CAMPEP_0170096614_NCGR_PEP_ID_MMETSP0019_2-20121128_28703_1_TAXON_ID_98059_ORGANISM__Dinobryon_sp._Strain_UTEXLB2267__LENGTH_454_DNA_ID_CAMNT_0010318663_DNA_START_199_DNA_END_1563_DNA_ORIENTATION_                   6.3821501 4.9383708 5.6470781 6.3750234 6.9874993 6.5465813 6.9979198 4.9592939 5.5322370 7.1667901 8.6962651 8.1731914 6.8773917 6.5825123 8.4618835 7.9587836 5.4334859 7.5295827 6.9176791 5.8860323 6.9619987 5.7837709 5.1370628 5.5677558 6.6314814 5.2885181 7.7772096 6.8539202 7.4062191 4.9133451 4.7623239 7.2194341 5.5621445 5.9209239 7.9959680 5.4780774 6.0994534 7.3994111 7.5811214 5.8826365 5.7465080 7.7010576 5.6035643 5.5118748 5.1431949 6.2470691 5.5208370 6.9897517 6.4334648 6.3107284 7.7243411 6.9217626 6.5584353 6.8340172 7.4093831 5.3802015 5.3644297 6.3354678 6.4790844 6.1914496 8.0594308 5.6793173 6.3963199 7.6044888 7.1764873 7.6221145 7.8419684 8.0621893 7.9575941 6.6911220 6.8309450 6.9008027 7.2649011 8.5148159 8.0350884 7.8788152 7.5008933 6.5008946 8.4880278 6.1353234 5.9348478 6.5779712 7.1671370 8.0796669 6.5724606 6.3005872 7.1262156 6.8683767 7.1570436 6.5115140 8.7167557 7.1061663 6.3245643 8.0059609 8.4798866 7.0812329 8.1581141 7.4096922 6.2129944 6.4593397 8.2703287 4.9872993 5.2997285 5.7146013 8.9999986 5.0366133 6.3385629 5.5366716 7.1065687 7.3456278 5.8623709 7.2098290 8.1046066 6.7179759 6.2889935 6.7754692 7.4157335 6.5542351 7.6990103 7.3690129 7.5674362 7.4397949 6.8508390 7.1806595 7.2588986 6.3660318 5.3070994 5.7249377 7.3878267 5.4194939 6.0117360 8.6448667 6.1950744 5.1618509 6.9628937 6.9795074 6.3675008 5.1116825 7.8374881 6.2641476 5.6696799 6.2155902 7.3202891 6.0755826 6.3368815 5.4044758 7.0219910 6.4099468 7.9479499 5.2920990 6.7639777 6.2440014 7.8858318 4.8232469 7.6153617 5.5357826 7.4785484 6.6910657 7.3472123 6.1241370 4.7321447 5.9577754 6.4845406 7.6032098 5.2004393 7.7366173 7.5034549 7.4204656 6.4645522 4.5392105 6.2645750 7.0127382 7.5865899 7.6389953 7.4906272 6.6417025 6.6840041 5.4297007 8.6012300 5.7198425 6.9796139 7.0586743 6.1954494 6.9368077 4.8125064 7.2699418 5.6358349 8.4636090 5.4297944 3.9193482 6.9237705 7.9651056 4.9656698 7.7331182 7.5001984 5.4588083 6.5528922 5.8711690 6.1380134 6.7324981 5.3865105 6.5706873 7.2884652 5.5014374 5.5708737 6.8101471 4.8013932 7.5478200 4.8100539 5.4745980 6.3491354 4.7538022 5.2217853 7.2179807 4.7209039 5.3055247 7.3019346 5.4937726 8.9999987 8.0340511 8.3073276 3.5150995 6.5642492 6.4001272 6.7447009 7.4012662 8.9999988 8.0769597 7.9053472 7.4078889 7.2371830 7.1977489 7.3049128 6.8610012 8.9999985 7.5798461 6.0426694 7.3967216 7.4499738 6.5278604 6.7938368 7.0103553 7.2538886 8.7063570 7.2385297 7.6438128 6.7282749 8.3234842 5.7547767 8.1581260 8.3681353 6.7372372 8.3478948 6.3700381 7.4237365 7.9070456 7.7442458 6.8653779 7.6071051 6.9189651 6.4847085 6.7629932 6.8608654 8.3192914 7.0993014 5.9331915 6.7313517 8.4591251 8.1613724 8.3937400 7.7088445 5.9045318 6.3855144 6.0946336 7.1083436 6.4770386 5.9303057 6.4177808 6.9220362 6.6530088 6.6276897 7.4019541 7.9358421 6.5146134 8.2745738 5.2389693 5.8609697 8.4059363 7.0143700 6.0372968 8.1324808 6.7249772 7.3427603 6.2642288 6.2090657 7.2908624 5.3886745 5.1519833 4.5699484 5.6554690 7.7741613 7.7091287 5.2041494 5.0859394 5.1155978 5.0018730 7.4619580 5.8204434 5.5121704 7.8382558 5.7371942 5.4570181 4.6296521 4.9910715 7.7687746 0.0000000 8.3418732 3.9686293 8.9999980 4.0085218 7.1204045 3.8902046 4.7361487 5.0153959 7.8882894 8.9999983 4.1489728 6.2188482 4.5920421 5.4727662 7.8231965 7.3263601 5.2661823 8.2338349 4.5738778 8.5964955 4.3967250 7.8808766 5.4874944 7.6670941 6.2214144 5.2174868 8.6704897 5.8435872 6.9660743 6.6347842 7.3926430 7.8946985 8.1471948 8.5505486 7.2768329 6.9411091 6.7161458 6.9141405 6.3078060 8.3553844 8.3328561 7.0440747 5.1668442 7.0599686 7.3405302 7.0610882 8.6012442 8.3743353 6.9971368 8.6767927 7.2514251 7.3160975 7.8325357 5.8265158 7.1798709 4.7812563 7.0158775 6.5543831 5.7810058 7.0963115 7.7024371 5.6155667 6.6480537 6.1408560 7.1075767 6.0877299 6.4436266 7.0787056 7.4568882 7.1556032 7.6513245 6.8948943 8.7273207 7.8857033 6.2123447 7.0440411 7.4110732 6.1230808 5.9196233 6.3097392 5.3768888 7.5797539 6.0268181 8.5656075 5.3605899 6.4898944 8.2563988 8.9999984 6.9368567 6.1866684 7.7883981 8.9999988 6.7883556 5.8796158 6.7548706 6.5497808 7.3634935 6.4540643 6.2986165 5.5528528 6.6459996 6.7693573 5.9827910 5.3606884 7.8273557 5.8155559 8.1763134 6.9598211 7.9677940 8.8582937 7.5817829 7.3804057 7.3583511 5.8029037 8.3259050 7.7419522 7.1479099 6.9540841 7.0133310 5.3958965 4.5768671 7.4578706 8.3260294 7.2514289 6.0987963 7.6788174 8.9999983 7.2030812 7.9827832 6.8752220 5.6544057 5.5566660 5.8076815 6.5433321 6.0638106 6.0678463 6.4456818 7.2503626 6.3585995 7.8909761 7.4556809 8.6703900 8.4608854 8.9999982 7.7563181 6.4553842 7.8600282 6.9385615 7.2031823 6.8382123 8.9326451 6.1003456 7.7242668 6.1680663 7.1996664 7.8484794 6.2539781 5.0627509 4.8819817 7.4683937 7.9196310 7.8358444 4.6218461 6.7285638 7.8777178 7.4362452 7.7403456 6.1845846 6.6985111 7.2930167 7.8563935 8.0632362 7.1495334 7.3566405 7.5958606 8.3873876 6.7563998 6.6853115 7.2674185 8.4282960 7.7392007 5.6310241 6.0081234 8.9081882 8.9999984 3.2897358 7.3163562 7.4835185 8.0831422 7.4632779 8.3303996 7.0349649 7.7221493 7.3054038 7.8386238 7.2293517 5.8321575 7.6989200 8.1247555 5.2951993 6.2654825 5.7967544 7.2307526 7.3122304 8.3883524 7.0457484 7.5442118 7.8772837 7.1684247 7.9456694 3.6321809 7.4672327 6.8910497 6.5934806 8.8379190 7.7516039 8.4893861 8.1042582 7.8544581 7.9180494 7.4183102 7.7496111 8.5681200 4.9353465 7.1654888 6.5961485 5.8480116 6.7382844 6.2302551 7.3268076 8.9999987 5.4083944 6.8203661 7.3543042 8.9999989 7.2268014 7.5163987 5.2292704 5.5453267 6.7157903 4.7596209 7.8093619 8.4151182 7.3719032 7.2595460 6.5584629 6.6680767 5.4022043 7.4541017 5.1415753 7.2033223 6.1472012 6.2195640 6.4556926 6.6927479 7.7597606 6.6455677 5.7700784 7.5916783 7.5121170 8.0148142 5.3607900 8.0485990 7.5539465 7.1973913 6.1361311 5.8394121 7.0866764 4.6154021 6.3420548 5.9898688 7.4369990 6.5811486 5.6651023 7.2582430 5.6439625 6.5321801 7.6375513 6.2676429 5.7471975 5.8703502 6.7785953 6.7430217 6.9125875 8.5227435 5.0299346 7.2902644 5.2049780 6.4703606 6.5927109 6.9309558 5.3059475 6.2147967 6.9399901 5.5515339 6.1900089 5.4568075 5.9205241 6.3578821 5.4944301 7.2489742 7.5298068 7.9950338 7.3002812 6.3441283 7.2337768 5.6182683 6.1162027 8.6783044 5.2636385 6.4632318 7.5420493 8.9999988 6.3485122 7.3315838 7.2782824 8.9999987 6.6708339 7.0650223 6.3006241 6.1004784 6.3631713 8.9999989 5.9602686 7.4588688 5.5075387 6.6393101 4.5241212 7.6847439 8.9037200 8.9999983 8.9999988 6.1706071 6.9675978 6.1452323 6.7740149 7.5640870 8.0642183 8.9999986 6.4846162 7.6698190 8.9999983 8.7887220 6.2330033 6.3497492 5.8606193 8.9999989 6.6702923 6.8957459 8.7666510 6.0582688 8.0521149 6.0162914 8.0738632 6.5222713 6.7379016 6.3282675 6.2467914 7.7362060 6.7405192 5.5047343 6.5624538 7.1248411 6.1505656 7.2847706 8.9999983 7.0890387 8.8523964 8.2870261 6.5815333 8.9999985 7.3565209 8.2135765 7.6231666 7.9738049 7.1436484 8.7312728 6.5363877 8.9999990 7.5844441 8.9999981 6.8324673 5.4694947 8.9999988 6.1392473 8.2398263 6.3621241 7.2837333 8.9999990 8.8851894 7.5463865 5.9163777 8.3943038 6.5723301 7.8014104 8.9061714 7.4447374 7.7690182 6.6948896 6.5684211 6.8733327 6.2974291 6.9289440 6.5908954 6.1953576 7.4287937 6.9972604 6.6624271 8.1321244 7.3534402 7.2553143 7.8676431 6.9455363 7.3326870 4.9663627 5.6477161 7.7757864 7.5942764 8.2208832 7.9884472 5.0416448 7.0965902 7.4257824 6.8737574 8.7061019 7.5663580 5.9276255 6.1501885 7.4714597 7.4080529 5.7313738 8.2198204 7.1717412 8.4996214 7.9463270 7.4066842 5.7947901 8.4590834 6.7017174 7.5702822 7.4036825 8.6215010 7.3105199 5.1090516 7.8994961 6.4154667 6.8194997 7.2209793 7.3019044 5.7626598 8.4782272 6.0790313 7.9784899 6.9851783 6.2037199 6.6658548 6.9129653 6.3315860 7.5957472 6.9537864 5.6575488 8.5605903 7.2585615 7.1662264 5.9193475 5.4830662 7.6763748 7.4765555 5.4545725 6.9201012 7.7382161 8.9999983 7.1765552 6.2370767 5.5148525 7.8805646 5.7647661 6.1012906 7.5422822 7.7766614 4.6573045 7.5637880 7.7351509 5.6015115 6.8022250 8.3065553 7.8746416 7.3653265 6.0884222 8.9999989 7.2733934 8.1918158 7.9724143 8.9999984 8.1048275 5.6608464 7.8305967 5.4697899 4.8840484 7.2194556 6.7144807 7.5216866 7.7335334 5.9674468 7.1763908 6.6086962 6.0327942 7.1775133 5.9642340 5.7831303 7.7950696 6.6315841 5.2551042 6.1485881 6.2728339 6.9406333 6.7571915 8.5333096 5.5243879 6.2143005 6.9235346 6.5569965 7.3787665 8.0692595 6.5549030 6.5812538 6.7864950 6.3968346 5.4292052 8.7761424 7.6625546 6.9998858 7.1773690 5.6685400 6.6687306 6.9013813 6.8490915 6.9598997 7.3088106 5.2993366 7.1546379 6.7917599 5.6496832 6.0278456 8.4518217 7.3655633 7.1347603 5.6662581 5.8972461 8.5600355 6.3754045 
EP00597_Dinobryon_sp_UTEXLB2267_P014520_CAMPEP_0170114050_NCGR_PEP_ID_MMETSP0020_2-20130122_10405_1_TAXON_ID_98059_ORGANISM__Dinobryon_sp._Strain_UTEXLB2267__LENGTH_481_DNA_ID_CAMNT_0010340827_DNA_START_1_DNA_END_1448_DNA_ORIENTATION_                     7.5309982 6.7227251 7.2249192 8.1117846 3.9213525 8.0036012 3.6305537 6.5523073 7.2695901 4.1805368 8.9999990 8.9999989 7.9449380 3.6637667 7.7387440 8.9999984 5.6920354 7.9570618 6.4773220 8.0155731 5.6385963 5.7111872 4.9445898 6.1222025 5.9705661 5.1109129 4.2364144 6.1129173 4.1131416 5.3663069 4.8080704 4.4518148 6.4099848 6.4907374 8.9999988 5.6961252 7.2188150 7.5645145 8.2430039 5.4942338 5.5280762 4.5992164 5.1461367 5.1834502 5.7086299 4.7576665 5.5487789 7.8695158 8.9999984 6.0491819 4.6317553 8.4430406 6.9533565 8.9999988 7.2121079 7.1324985 8.4104278 6.2621197 6.4371989 5.9353014 8.9999982 7.4025395 6.7866891 7.2849820 6.8637686 7.8948978 8.6734419 8.4445570 8.9999988 4.0378250 6.8014969 4.7274405 3.6084247 8.3947565 4.0136130 8.3643990 8.0124255 6.8966767 4.7859465 6.9839083 8.2444905 7.4313723 8.9999987 4.2524291 7.7482291 7.6242808 3.8920660 8.1077921 4.0527284 7.6704762 8.2588032 8.6674228 8.9833244 8.9189271 5.1677583 7.5340880 8.9999990 4.4186861 5.7401993 6.5550777 8.3227595 5.6466981 6.1250847 6.4451858 5.8853122 5.4050179 3.6258869 5.5949711 6.9354707 8.9729529 6.2805278 6.9874543 7.2438025 7.5759672 5.5971133 7.0528840 6.0512619 6.5434261 7.4686263 6.6825410 6.5861526 3.9229258 6.1823251 6.5029208 8.9999980 6.8020128 6.2359709 5.8353435 3.3347788 6.1590312 6.1896918 4.2670706 7.1940428 6.1332717 7.1866783 7.9438439 6.8260383 6.1453479 4.6471686 7.3669209 6.6018935 7.6600809 8.1477270 6.9647247 8.2810191 6.2096141 7.6848160 7.7001180 8.9999984 7.4028916 7.4371025 6.9238713 7.7054091 5.4147838 8.9999988 6.0456175 8.2252365 6.9134938 4.3787715 6.6842293 6.1834393 6.6079585 8.6680149 4.1634368 5.1385927 5.5200801 8.2414380 7.8388655 3.8838490 4.9701232 5.2870082 8.9999984 8.9999983 3.8460702 7.9091358 8.8599527 8.1059721 6.6759732 8.9999988 7.3041017 8.1339350 3.4482627 8.2742104 7.9351128 6.9636961 6.5401952 7.3770751 5.0899418 7.0330751 4.6104761 7.8064081 3.7183861 6.3554062 4.0406656 8.8908108 6.4217377 8.9999982 7.1401110 7.2076147 7.2634982 6.4142743 6.1014948 4.3015599 6.1017116 6.9203189 3.9127015 6.0268894 3.9104495 7.0101671 5.9403812 8.9999985 5.6037176 6.0531963 8.9999990 5.0849751 5.7344384 5.7638544 5.7977252 8.9999983 8.4659415 3.8091684 8.1604915 8.3132635 3.5774725 4.8187806 5.4292587 5.4623306 5.2980022 4.9536816 4.9657379 5.0635723 4.4172739 6.1461025 4.5221350 4.9135361 4.6261389 4.6145103 4.4233433 7.8971422 4.8160412 4.0530005 4.3293995 4.8548628 5.3400173 5.7152400 4.7887865 4.6686294 4.4338697 3.9237886 4.4476909 4.3869926 4.6970369 4.2083464 4.9511100 4.0470513 8.4987345 8.9999987 4.8031354 5.1111282 7.0487896 8.0885904 7.3817701 4.4581311 8.0228179 7.0442002 5.7715203 8.9999981 4.1166980 8.9999987 8.9999985 8.9999989 7.3335176 7.6496082 7.6427800 5.3207933 5.9833774 7.3057647 8.9999983 8.9999986 8.9999990 7.6922834 8.9999985 8.6547036 7.1180958 8.9999989 6.2875340 6.6112645 3.1821969 4.7671128 8.1094056 4.3828123 8.9999984 8.3189336 8.9255673 7.2444212 8.9999982 7.0678818 6.2288203 6.4681819 6.8274200 4.1780017 4.6408585 6.2676869 7.4788043 7.0982382 6.5175131 8.9999984 7.0768168 6.5373892 3.6710409 7.7292145 5.9279883 6.4192181 6.6972189 1.4779376 8.3418732 0.0000000 8.1121116 1.9614081 8.9999989 2.2973490 7.0585358 8.8787258 7.6488348 2.8949961 8.9999981 6.2308998 8.2504844 5.7798166 8.6431512 2.8742923 3.3589414 8.1278568 3.2469709 5.9513476 3.1796375 5.9052604 3.2541825 7.8508219 2.4900226 7.5856103 7.0130699 3.6600962 6.5455006 1.6941640 7.5763606 3.4296061 8.3214632 8.9999985 8.1362799 2.9834539 7.0459789 7.4883911 3.7788450 7.8314262 8.9999984 8.9999982 8.5138428 6.5861576 4.3371228 5.7397192 3.7945573 5.5670938 6.2953600 8.9999988 8.0909411 8.6882913 3.5648195 4.9635927 6.5165726 3.7466377 5.6534622 4.0970233 6.7129804 7.3324567 8.9999987 3.2543083 5.9031491 5.0897599 5.5661213 3.6320610 5.7812507 4.2783590 6.4842232 8.9999982 4.4370849 6.7586233 4.0235369 8.9999989 8.9999989 5.4863773 7.6992408 4.4997196 2.9370719 8.7226251 5.8088055 6.2577931 4.6712767 7.7119020 8.9999983 5.8681409 8.9999985 6.9592737 4.7151794 4.1119009 3.8906007 4.8783892 5.1405065 8.1642284 7.6201964 3.3570445 6.5173523 8.9999980 8.2106686 7.8442263 6.4073464 6.9099769 7.9812529 7.3378005 6.5877230 3.9857702 6.9644064 4.1699817 6.8846145 8.0571370 8.9130757 6.9858161 5.3468178 7.6178955 6.7981289 8.9999984 7.9177274 8.1322818 4.0010371 2.9563677 7.4305816 6.8896193 6.6870892 5.0144819 7.4339892 6.1027270 8.4082748 8.6095476 4.6609884 7.6801616 8.3763599 7.4042317 5.8113041 5.8836769 4.3725310 6.0387339 7.1257748 3.9850037 8.9999984 7.4038879 4.3143542 8.2720466 4.5510411 8.9999989 5.5599844 4.0376061 6.7737451 4.7981839 7.9598244 4.9823934 4.5918247 8.9999989 7.2082561 5.0630468 5.9431386 4.4327098 4.3231896 6.5696183 6.0751730 5.6087552 3.9749224 3.9222703 7.6463146 5.5177511 4.5349316 4.9502456 7.3405397 8.9999986 6.7937204 7.5294266 8.9999984 8.9999990 6.0642040 4.6738883 4.7455073 4.3468513 4.6597240 4.3075639 4.3471423 4.7494837 3.3194831 3.5472514 6.5691460 7.8136989 8.9999986 8.9999981 7.0223611 4.2209387 7.3756394 5.5813646 7.3294667 8.9999988 6.5590875 6.0662948 3.6188620 4.2861601 8.9999986 8.9999982 5.0606994 3.8508278 6.3892791 6.5268945 5.5992256 3.7640456 7.7162314 4.7032568 7.0663132 6.9857415 3.9494861 8.7213768 1.7146313 7.5841529 2.7463552 7.5037537 6.0216821 4.3778710 7.3253931 4.7193275 4.4431796 5.4155620 4.0836612 4.2188590 3.6334258 5.7672842 5.4927210 6.4634221 4.9614497 6.4816916 8.3134667 6.9940058 8.9999986 6.0183148 6.8532244 8.0933105 7.8191396 4.7660787 3.8295604 8.9999988 7.6985990 8.6541284 8.7063147 5.4180883 5.9264739 8.6995276 4.2632619 7.7512510 5.5551342 8.1985128 5.7470390 4.4590940 5.3211303 7.0645639 4.0731406 6.5426811 5.7605537 8.9999989 8.4280368 5.9790693 6.5326932 4.0802009 8.9999987 3.9735659 6.4856045 7.8588182 3.4406462 8.5025172 6.2545987 5.1170910 3.6727718 4.7378316 6.9245297 5.7046883 6.3938581 4.3024115 6.3218789 7.4136684 5.2300872 4.4961141 8.9999990 7.0029579 7.0518732 5.8429283 4.2991450 8.9999989 4.1398705 7.0827625 4.9076427 3.8313308 4.7633650 3.7233365 6.9215411 3.8103638 5.1847580 5.6678931 3.5227020 6.8520691 6.1089691 5.4842178 5.8200111 3.8420105 5.2801227 8.9999988 3.6345434 3.8969860 7.9503866 7.4879806 3.6966529 5.5775743 6.9000809 6.4332436 4.0920424 6.5810668 7.0593583 8.6316587 4.1523812 6.4604263 7.7602886 8.9999985 3.8983821 4.1166331 7.0142217 6.0443023 7.8184111 3.2877532 5.7493393 8.6444105 4.8374346 6.5501552 6.4069791 6.2928009 8.9999986 8.5317350 8.9999990 7.4376488 4.9785281 7.4662426 8.8126195 7.8388495 8.3809038 8.9999980 7.2449254 6.7033341 8.9999990 8.9999989 7.0614857 6.7805370 8.9999987 8.9999982 5.1253788 5.8840549 8.6629237 8.6891061 5.7567050 6.8882120 8.9999982 7.8466890 7.8867633 8.6444337 7.3196989 5.3530910 7.1388996 6.7618339 7.3909134 7.9158574 6.3101902 7.8349807 8.9999980 8.0008646 8.1800090 8.9999990 6.6832166 8.9999987 5.5493318 8.9999990 8.3993798 5.2830119 5.7542986 7.2355672 7.3128138 8.9999982 8.9999982 8.9999981 4.8089033 6.2059086 8.9999987 5.5456942 7.8903444 6.3800540 8.2237674 8.9999982 8.9999988 6.0764719 7.7988819 8.9999989 6.8812530 6.1457449 8.5259446 8.1028271 5.6326407 6.6247643 7.1080432 8.4795226 6.1658990 8.7849843 7.0272433 6.5519220 8.6292932 5.7583006 7.7684444 8.9999989 7.3324712 3.9833806 8.9233467 8.9999981 4.1688423 6.6689347 7.2472454 8.4549605 8.7636345 8.9999986 8.1438528 6.1992276 8.9999986 8.9633041 3.9757291 8.3067464 8.9999989 8.0172192 6.4844885 4.8928576 8.7624008 5.8706938 8.6553762 4.5152489 4.3951350 8.9999987 7.8624437 6.4467148 8.9999987 7.7632498 4.8068902 4.3343186 8.9999982 4.3678122 6.1781233 8.2099230 8.9999989 4.3828182 8.8150497 4.5580067 7.0518938 8.9999990 8.5172643 5.0109179 7.0117571 8.9999988 8.9999986 4.4182950 8.9999983 8.8142001 4.0050452 7.1967091 8.0815731 8.8123685 6.5152048 6.7308786 8.1678380 7.8785626 4.4625125 8.0610166 5.1022529 8.6632424 8.7427297 6.5887224 8.1140139 7.6923683 7.3768195 6.5142733 8.2909344 4.4196310 7.9151987 5.7712741 4.2103593 7.8080704 5.2171045 3.7645015 8.5262007 4.7247354 4.9441039 7.5069233 8.9999985 4.2192184 8.9999986 4.4936386 8.9999983 8.1121365 7.3586437 8.9999982 5.3714690 5.4011834 4.9600011 8.1451138 4.1088772 8.9999990 7.6988894 4.5303770 3.5044522 7.6412456 6.7496316 7.6764115 3.8299944 7.6393946 8.3365338 7.6228895 8.1645087 7.9090104 8.2686821 6.9395568 4.4698492 7.2212735 8.3799525 3.8820239 8.3190117 8.7341884 8.8811361 4.6594284 8.8136350 8.2209111 3.8851870 7.2610651 8.9999983 8.8372183 8.4928124 4.2225673 8.2838855 3.7852372 7.6575383 7.8514121 3.8408575 7.5482169 7.0396202 6.3465629 7.7207632 7.9681847 7.7937638 7.0077624 4.2905572 8.9999988 6.9630426 4.4634950 8.1881501 8.7300128 
EP00598_Pedospumella_elongata_P007659_CAMPEP_0184974124_NCGR_PEP_ID_MMETSP1098-20130426_5670_1_TAXON_ID_89044_ORGANISM__Spumella_elongata_Strain_CCAP_955_1__LENGTH_573_DNA_ID_CAMNT_0027496649_DNA_START_85_DNA_END_1806_DNA_ORIENTATION_                     7.7165525 6.2351484 6.6930005 7.9660807 8.2855668 7.9880874 7.5424585 6.0749373 7.1514444 7.7696427 6.9565412 8.9999987 7.5052404 7.7780363 8.9999985 8.9296240 5.7432504 8.1977738 6.2903968 6.2076740 8.8216553 6.3837381 5.5324031 6.3892959 7.1776140 6.0733434 8.1314232 7.1858240 8.0378570 5.3806206 4.9716568 7.9997895 5.6718463 5.9828878 8.0987970 5.7447696 6.2532982 8.0808924 8.4448624 6.0979671 5.6874551 8.9999989 6.0981261 5.9334418 5.6951005 7.7898542 5.3491439 7.8016260 7.5319397 6.3920086 8.9999985 8.6714248 7.5993663 7.1844078 7.5977842 7.2864566 6.7674638 7.0361741 8.0560058 6.0930158 8.5670771 5.6175640 6.2393749 6.9314037 7.0664479 7.9372106 7.8518876 8.9049720 8.9999989 8.5395574 6.4594893 7.5081809 7.6424642 8.9999982 8.7280024 8.0772429 8.0899629 7.8692107 7.6896197 7.1844314 6.4380160 7.2461720 8.7931295 8.5110408 8.2354741 7.6528833 8.4828163 8.8992750 7.1563025 8.3829078 7.1768103 8.8553128 8.1046834 7.6893937 8.8356371 6.9865773 7.8511931 8.4138284 6.8601331 6.8355006 8.9999985 6.1215366 6.1972569 6.1608613 8.9999985 5.4431772 6.8045506 6.0121928 6.5379909 7.4222382 6.7245880 8.0284711 7.9569695 7.0830742 6.6866123 6.5903989 7.6728334 6.4929694 7.1102261 6.6795333 7.8058466 8.5008900 6.9060861 7.1201752 8.2072876 6.6548957 5.9634807 6.3268898 7.6040066 6.0543760 6.6309536 8.6095478 6.6651776 5.9390539 7.3295340 7.9759361 6.8345042 5.6769428 8.3716448 6.0626517 6.4106847 6.5910584 7.1553401 7.3577759 7.5101472 6.3720976 8.9999988 6.3297096 8.9999985 6.9385600 7.1675954 7.3162800 7.6805671 5.7430423 7.6665198 6.2512352 8.7163184 7.7113744 7.8121994 7.2849657 5.7860839 6.3527559 7.8420678 8.4772238 5.2002819 7.7604903 8.9068689 8.3667896 6.7724611 4.4372674 5.8842213 8.9999988 7.9807171 8.6764175 7.2714702 7.0133590 7.2892084 6.0984610 8.8177837 6.4882951 6.6103107 8.7539141 6.8528514 7.7626843 5.6085265 7.2785804 5.9779072 8.9999981 6.1644856 5.0148474 7.3237432 7.9758481 6.1971272 7.7011659 8.5813759 5.8297097 6.8590812 7.5843905 7.3188238 7.1592968 6.6380266 8.0351333 7.7187124 6.3125534 6.7989851 8.2900988 5.1242389 8.0172459 6.0871654 6.2567613 6.9144174 6.1885680 5.8946455 7.5764933 5.2772207 5.8655272 8.9999987 4.7069279 8.9999988 8.9999987 8.9999989 4.4320314 8.1159612 6.8049894 7.2312161 8.4460216 8.9999985 8.4127158 8.6685973 7.0797666 7.9054724 7.3786148 7.8340906 7.0472412 8.9999988 6.3387214 6.3113605 6.8368380 8.0513960 7.6747999 7.4535175 6.6561060 8.4488077 8.9999984 7.6625979 8.0534059 8.3564846 8.4270447 6.9526228 7.3390615 8.9999989 7.4293859 8.9999988 6.3180138 7.9504514 8.9999988 7.1713023 8.1796147 6.9102892 7.0995443 6.5304314 7.6483745 7.5571178 8.9999987 7.6163913 5.8913420 6.9058045 8.2042672 8.9999988 8.0307271 8.5945639 7.9422847 7.9579300 7.6212392 8.5313840 6.5079953 6.7916482 7.0602697 8.9999983 7.0834200 7.1148329 8.1287182 7.5967165 5.7631359 8.0896548 5.7692083 7.8575736 8.2405420 8.0677309 6.7838127 8.9841152 8.9999990 7.4749175 7.2031987 6.9975699 8.9999983 6.1090947 5.4166965 4.9651388 6.3630346 8.9999988 8.5611771 5.6235182 5.3928689 6.0335452 6.6174330 8.2467097 7.1892129 6.3165297 8.0961115 7.3913963 6.0776125 5.1644811 6.1662870 7.4888573 3.9686293 8.1121116 0.0000000 8.9999984 1.8531497 7.8908891 5.0970684 6.1321345 4.7675374 8.5055053 8.9999983 5.3982016 6.7353177 5.2612555 5.4827522 7.5814922 7.6028906 6.5526889 8.7149304 5.4960240 8.6063234 5.4543559 8.4175264 5.1994226 6.8736721 6.2068608 6.3373507 8.9291801 7.1104722 7.4865072 6.9925262 8.3081328 7.7887020 8.5253371 8.9999987 7.4643374 8.9999988 6.6714331 6.7182083 6.4286046 8.9999987 8.3490064 8.2594309 5.9771007 8.7093458 8.0949820 6.7442131 8.9999982 8.9999986 7.1105999 7.3907964 7.2653402 7.8863743 8.9999981 6.7229946 7.7335901 4.6613651 7.9607459 6.6982745 7.1477785 7.6395297 8.2519078 6.2890575 6.3166723 7.0588199 6.9734547 6.1044647 8.4851773 7.5095435 7.7886585 8.4188810 7.4323750 7.6311595 7.7353777 7.7813232 6.4819093 7.3514512 7.5565223 6.4092021 7.1196576 6.9046382 6.3625543 8.0793472 6.8167727 7.6427076 6.0788486 8.3000742 8.7565596 8.9999983 7.8128844 7.0793492 8.3876324 8.9999982 6.8748419 6.1798282 7.5271877 7.6305199 7.7218472 7.5779694 7.2792914 6.9074482 7.1409669 7.2664889 5.9601210 5.2942836 7.6115099 7.2631175 8.7904419 7.6338575 7.9037930 8.9999986 8.0534283 7.9647134 7.1327424 6.5799920 8.0641651 8.6996948 7.4706641 6.9417484 7.7347026 6.1881012 5.4738462 7.0701120 8.4910082 6.9127679 6.3678961 8.3007069 8.9999989 8.8915492 8.9999985 8.0582903 7.2909059 7.2215415 6.9445731 6.4710191 5.7889186 5.9727016 8.6154443 8.8183785 7.8127877 8.3946866 8.3848215 8.3997975 8.9999988 8.9999985 8.3245391 6.8948884 8.9999982 8.3674761 7.2177099 7.5057958 8.4123101 7.2260990 8.8205461 6.3023817 8.2132519 7.7055936 6.3484269 5.6928215 5.7694442 8.1697179 7.8646588 7.3016310 5.5248574 7.3918194 8.7375913 7.7629062 7.7177069 6.9811798 6.4364389 7.1303402 6.8424428 8.8246226 8.9122568 8.6651931 7.3847300 8.2133370 7.2292066 6.9967990 7.2183208 7.9108390 8.3909096 5.8857473 6.0408319 7.7771687 8.9999985 4.1612524 6.6667555 7.6605228 8.9999989 7.5093908 7.8277488 8.1824876 8.9999985 7.4802704 8.9999988 8.4391253 8.9999983 8.5980168 8.7596105 6.0312695 6.7724541 6.6560379 8.1513734 6.5740344 8.9999985 7.1267790 8.1906424 7.0679268 7.8463943 8.9253410 4.1783474 8.0175934 8.9999989 7.7489866 8.7287313 8.1465205 7.8040151 8.9999987 7.9929364 8.8478991 8.0747702 8.9152641 8.9999988 5.6410560 7.5106402 8.3078648 6.4664193 7.1276192 6.4977510 8.4191949 8.9999981 6.1057922 7.0756857 7.5155086 8.1074668 7.7305821 6.1390865 6.9491092 5.1210555 7.3409182 5.4554208 8.1585105 8.9999987 8.3019970 8.3426173 7.5006272 7.4854308 7.1115286 7.6167196 5.3691669 7.6315616 5.8326020 6.3125515 5.8687316 8.3630994 8.7887335 6.2501130 6.5971607 7.3735765 8.7772582 8.2641603 7.0713632 8.9355351 8.3366874 7.4913622 5.8212967 6.2366523 8.5604837 5.1608921 6.3319167 6.7921214 7.1193730 7.8004586 6.7647405 7.2305209 5.8246111 7.4799344 8.0608301 6.7672008 7.1973055 5.5435932 7.2901126 7.2577803 8.1243771 8.9999988 4.7541615 7.4995413 5.9260378 8.0706615 6.8964721 7.7430113 5.8534834 6.7560887 8.6399910 5.6488687 7.2315116 6.3029015 6.0999929 7.4314658 5.8287888 8.3539001 8.2471412 7.7217233 8.7342315 6.2277455 8.4497722 6.1273739 5.8664211 8.9999981 5.6101980 8.0686617 7.3606173 8.9999987 7.1958274 8.1622548 7.8765780 8.9999983 8.0880178 7.6604323 7.8943261 7.1790322 6.4194959 8.9795332 6.1150632 8.4989773 6.9149941 7.1312199 6.0677923 8.3729206 7.8801146 8.9999983 8.9999989 6.9108430 8.3633626 7.3397118 7.7427599 8.9960423 8.9287353 8.9999987 7.1002703 8.2490368 8.9999986 8.9999984 6.8475195 7.8091543 6.5813624 8.9999983 8.9999987 8.3307434 8.9999981 6.2220662 8.9999985 6.1504158 8.3306641 7.7898325 7.7205695 7.5660996 8.0202291 8.8419854 8.0050713 7.1196646 7.6630581 7.9139375 6.1034023 6.7372917 8.9999981 7.5103328 8.8684752 8.9999985 6.6714486 8.9999988 8.9999987 8.6069794 7.8899128 8.9999981 8.9999984 7.5348012 7.7832768 8.9999988 8.5905245 8.9999989 8.3766860 6.4924236 8.9999984 7.9454638 8.9999988 7.0328167 8.0725906 8.9999984 8.9999988 7.9486896 7.3158209 8.5776772 6.1165475 8.6373081 8.9315247 7.6203893 8.9999989 7.1344637 8.2984024 8.3880149 6.8828399 7.8995020 7.2179881 7.2151464 8.3832347 8.5348045 7.5642567 8.8340835 7.7945772 8.9999988 8.9999990 8.5819164 8.7351211 6.0551730 6.7180833 8.9999983 8.9999989 8.9999983 7.5799654 5.6999824 8.6792632 8.2014807 8.4204904 8.9999982 8.9999981 6.8931299 6.5703066 8.5048145 8.2732370 6.5634340 8.9999985 8.9999984 8.1405074 8.9999987 8.9999987 6.3395798 8.9999988 8.0898969 8.9999987 8.6996314 8.9999990 8.6603879 5.9308109 7.6247895 7.0564711 7.5527328 7.8865936 8.9999981 6.5583806 8.9999983 7.4312543 8.3900112 8.5267352 6.9271205 8.1060341 7.6332642 6.9607956 8.7437558 6.9998408 7.1475225 8.9999981 8.9999987 8.0999547 7.1058639 7.0921176 8.1284095 8.9999988 6.2609213 8.0032656 8.9232410 8.9999982 7.6631267 7.3078648 7.2985320 8.3422150 6.5416373 6.9046728 7.7882094 8.4725971 5.8515052 8.9948455 7.6768740 6.6533971 8.1550592 8.9999982 8.9999989 8.6001985 7.6888788 8.9999989 8.2600841 8.4123985 8.9501069 8.9999987 8.9999988 6.8033163 8.9999986 5.6726061 5.9337832 8.9999988 8.2987764 8.9360958 8.4654033 6.7718716 8.5141472 8.4130318 6.7969358 6.3698228 6.4035997 7.2332644 8.3506665 7.9907715 6.6830187 7.8679634 7.8528115 8.1628509 6.7206458 8.9999981 6.9131354 7.9318567 8.1730344 8.1718320 8.0285344 8.2316290 7.9681673 7.7001314 7.9982026 7.7793590 6.1218921 8.9999983 7.4834517 8.2551554 8.4144613 7.6386537 7.6834764 6.8184260 7.6790425 8.3450653 8.9999984 5.9263561 6.9305889 8.0300196 6.5896698 6.6296635 7.1378304 8.3875982 8.7612010 6.4987868 7.5388676 7.7204126 7.8912713 
EP00600_Ochromonadales_sp_CCMP1393_P012540_CAMPEP_0175008032_NCGR_PEP_ID_MMETSP0005-20121125_6753_1_TAXON_ID_420556_ORGANISM__Ochromonas_sp._Strain_CCMP1393__LENGTH_591_DNA_ID_CAMNT_0016263563_DNA_START_58_DNA_END_1829_DNA_ORIENTATION_                    8.2324423 6.7155482 7.1080539 8.4322886 4.9751235 8.2460808 4.6572205 6.5939535 7.7802008 4.9369393 8.9999988 8.9999987 8.4354369 4.5253257 7.8214535 8.9999983 6.0898789 8.9871698 6.4262366 8.9999983 5.4223243 6.7837604 5.6385794 6.4065602 7.1459572 6.4579877 5.3452468 6.4559205 4.8264106 5.5786570 4.8039538 5.2400617 7.9097467 6.3240934 8.9999990 6.2930795 7.2362776 7.8734141 8.6338435 7.0074518 6.1902555 5.3994628 6.0689118 5.8232958 6.5762142 5.5292897 5.7577433 8.3908537 8.9999984 6.1416473 5.7671126 7.7745491 6.7314570 8.9999982 7.3015822 7.8468353 8.5465909 6.3897223 7.6272960 7.0271615 8.9999989 7.6786892 7.0841747 7.9076534 7.3721013 7.8293655 8.9999989 8.9999983 8.9999988 4.8053831 7.4161264 5.0533509 4.6670474 8.9999989 4.3443395 8.9999981 8.5328725 8.4756624 5.8272152 7.5752831 8.9999985 8.0011717 8.9999989 5.0407669 8.9999987 8.9230909 5.3417956 7.8878160 5.3315266 8.7516015 8.6264817 8.2486122 8.9999982 8.8241197 5.9528521 8.9999989 8.9999988 4.5263001 6.3742816 7.9381000 8.9999983 5.7574122 7.0462823 7.2079957 6.0189348 6.4328655 5.0561926 6.3425735 7.4476537 8.9999983 7.2188022 7.9274959 7.7255687 8.9999981 5.7739795 7.8199068 6.5197607 6.9610079 8.9420389 6.7697774 7.2733346 5.5535646 7.1655825 6.9072840 8.9999982 7.3470496 6.9076895 7.2114571 4.8395792 7.6243585 7.5663696 5.6363368 7.6695742 7.8867455 8.6213278 8.9999984 7.4829674 7.2447734 5.7252559 8.2481412 7.4498784 8.5036178 8.9999986 8.2761105 8.9999990 7.3816371 8.9999989 8.2897536 8.3466477 8.4646164 7.4889474 8.8291811 8.7669889 7.1897386 8.8838477 7.7375929 8.8551593 8.9275847 5.1708434 8.8883460 6.7979766 7.4696161 8.8286204 5.3616795 6.6328176 5.9040799 7.9256666 8.6055979 4.7811441 5.3741406 5.8455553 8.9999988 8.9999990 4.8133016 7.9204259 8.3304320 8.9433797 6.0276598 7.8342568 6.8614538 8.9154788 4.1177232 8.6617113 7.7219101 6.8330907 6.0447545 7.0004432 6.1186205 7.9263180 6.6231374 8.4612787 5.5396283 6.8542820 5.3587425 8.9999988 7.5191214 8.9999983 6.7797038 7.1048951 8.4764799 7.4436842 7.6118955 5.0367079 6.6593664 6.7276628 4.9784923 6.3023400 4.2452687 8.0971176 7.2653860 8.9999985 6.9234840 6.8853281 8.9999986 6.0240087 6.8531220 6.5243548 6.1354130 8.9999986 8.8897293 4.6412006 8.1713840 7.9792022 3.5175966 5.3463259 5.8238053 5.9724339 5.5014939 5.2847728 6.0292778 5.7601279 5.9434080 7.7678837 5.8316358 5.5942070 5.1681779 6.2005199 4.7194162 6.6598800 5.4664873 4.8196482 4.7860746 6.2864320 6.5296954 6.2375909 5.7337060 5.2880377 5.8003796 4.7999771 5.3818818 5.6005003 6.5893557 4.8536241 6.2594483 5.1639189 8.3089426 8.9999984 5.3342300 5.4308898 7.1587213 8.9999989 8.3715413 4.5244019 8.7828923 7.3241554 5.6871742 8.5095475 5.1738910 8.9999983 8.9999989 8.9999982 7.8062383 8.0667116 8.6223159 6.1911505 6.6768421 8.1279445 8.9999990 8.9999990 8.9999989 8.5153664 8.9999986 8.9999990 7.7555548 8.9999989 7.7715684 6.1917584 4.1715974 5.1951682 8.8291576 5.6495971 8.9999981 8.0853048 8.8972505 7.5722362 8.9999985 7.5699622 6.6825889 6.1125784 7.4854710 5.5974648 5.6709958 6.8158439 7.1663747 7.2833880 7.5392508 8.9999988 7.3474189 6.7600309 4.5603398 7.2792343 5.5262177 6.7949230 7.2089548 2.5205671 8.9999980 1.9614081 8.9999984 0.0000000 8.9999980 2.7109817 7.2959555 8.8263962 7.7766928 3.9140639 8.9999983 6.2108194 8.9999981 6.9284334 8.2090782 3.1976394 3.4157930 7.7959352 3.2472525 7.0878051 3.3408769 6.3238462 3.3012439 7.8447157 3.0338651 7.7042674 7.2453076 3.4575050 7.1648513 2.5449525 8.9999985 4.0258919 8.9999989 8.9999988 8.6899749 3.4322580 6.6824482 7.1873275 4.3531739 7.4058486 8.9999982 8.9999986 8.8814798 6.7491585 5.5352450 6.6022219 4.1025219 6.6566777 7.2711975 8.9826231 8.6253587 8.9999990 4.1824172 5.5470813 7.4222733 4.3105560 5.6752479 5.5075136 7.6241431 6.2306781 8.9999988 4.5496625 6.2703423 5.1446699 6.3633646 4.6492564 6.2495933 5.4602361 7.3936008 8.9999986 5.5856554 8.4932448 5.0878610 8.9999987 8.9999988 6.1796925 8.1243880 5.2521242 3.3531557 8.7850727 5.9662070 7.0830489 5.7686001 8.1093671 8.9999990 6.5455819 8.9999980 7.5247441 5.1482374 4.1544867 4.4956783 5.3848378 7.4541370 7.8181268 6.9711036 4.3485342 7.3625549 8.9999989 8.6366853 8.1303024 6.6895550 7.5566975 7.5216317 7.7389570 6.6329664 5.3518355 7.5445321 5.4913900 7.0858162 8.6233175 8.6431595 8.1486757 6.0241214 7.2780692 7.2528565 8.9999989 8.4409038 8.9999985 4.8378378 3.7833299 7.4616288 7.6742471 7.2909479 5.7460591 6.8000120 6.8578904 8.3842326 8.9999989 5.5068436 7.9372173 8.9999981 8.0102551 7.7188531 6.3513652 4.8211553 6.8553684 7.1197347 4.8164956 8.9999990 8.8797164 5.2557917 8.9999987 5.2760398 8.9724935 6.0821499 5.6975201 8.9999988 5.5935277 8.4507888 5.5055507 5.4343576 8.9999981 8.5291061 6.3794698 6.1695593 4.8883366 4.9912010 7.4848035 6.5876755 7.1276079 4.9245051 4.8212816 8.9999981 6.9976124 5.0697280 5.2052097 7.2763862 8.9999989 7.2527473 7.9754868 8.7311784 8.0132846 6.3019131 4.9466131 5.4938138 5.3819147 6.0753936 5.4785303 5.7015407 5.8133871 3.7938823 3.8177450 6.9321377 7.9311775 8.1503968 8.9999988 7.7949751 4.6737316 7.6799104 6.9930798 8.2223427 8.2424565 6.7770314 5.8236521 4.6862442 4.6346368 8.9631456 8.9999987 5.3631680 5.0932466 7.6116463 7.1369588 6.6611684 5.0705021 8.4243665 5.4306200 8.7118417 7.6038552 4.7636889 8.9999987 1.3817866 8.5182048 2.9984243 8.4735873 6.5247151 5.2117358 8.0821137 5.2202131 4.6884862 5.0667353 4.4970389 5.1457552 5.1629683 7.3779304 6.0547779 6.4237237 5.6015012 7.3529018 8.9999982 6.9535593 8.5669843 6.3502718 7.0363102 8.9451471 8.4388423 5.8087557 4.4940756 8.7614632 8.9614127 7.7209652 8.9999989 5.5838283 6.6447233 8.9999989 5.1596416 7.1965231 5.7129374 8.7297732 6.6805088 5.1899806 5.7298181 6.7212585 4.8893922 6.8074142 7.2656279 8.9999981 8.5334883 8.9155725 6.9577131 4.2694406 8.9999988 4.7725199 6.6871516 8.0023897 4.2404591 8.9999987 6.1876377 6.4456373 4.5697379 5.5068477 7.9857598 7.3535302 7.7215760 4.9519467 6.9519639 7.5685379 6.3191123 5.3769363 8.9999985 7.6408708 7.3890822 7.0822083 4.8388576 8.6499100 5.5079741 8.7057377 5.5726266 4.8564104 5.4905507 4.6569328 6.9016968 5.2199920 5.6774189 6.4922044 5.1653778 6.9953988 6.8789006 6.4154195 6.4121724 4.3097467 6.2342369 8.9999989 4.8735331 4.8365565 7.9223912 7.5778369 5.1982019 6.9014046 7.8605867 7.1100491 5.2582241 7.1433558 8.1137064 8.9999988 5.5065004 7.6142417 7.8199254 8.9999986 5.1500701 4.5475378 8.0469953 6.7274720 6.9012178 3.8918636 6.9944359 8.8753189 4.9261429 7.0725129 7.3719278 6.6990340 8.9999990 8.9999988 8.9999985 8.1678220 5.5978032 7.4892458 8.4559044 8.0789632 8.8921396 8.9999980 7.5862382 7.4052385 8.9999984 8.9999987 7.4809655 6.9815841 8.5395940 8.9999990 5.9969561 7.1098702 8.9999987 8.4121126 6.7628907 7.0363393 8.9999989 8.1044078 8.2430146 8.9999987 7.3261264 5.6716401 7.0601260 7.4526875 8.7322408 8.1341075 7.1277349 8.5220034 8.9999986 8.3554399 8.9999984 8.9999981 7.5222777 8.9999988 6.3797975 8.9999985 8.0181905 5.7620967 6.2229625 8.8509017 6.7885128 8.9999986 8.9999988 8.9999986 6.3467306 6.1386885 8.9999981 6.6762394 8.6368666 6.9884657 7.2888914 8.9999982 8.6083152 6.9868149 8.4375091 8.9999984 7.5134917 6.6090697 8.9999981 8.5762735 6.3490762 7.6963830 7.8879255 8.8052293 6.8875563 8.8388827 8.1137098 7.0134113 8.9999988 5.7527325 8.7725622 8.9999989 7.1528676 4.9689953 8.9999988 8.9999987 5.7258939 7.1474933 7.7096792 8.9999987 8.9999981 8.9999987 8.4632636 6.6404381 8.9999987 8.9999990 4.6499285 8.9999983 8.9999989 8.5703344 7.6507768 5.3985552 8.5868186 6.9645567 8.9999988 4.9556419 5.7373975 8.9282480 8.1419980 7.4197482 8.6709753 8.0874464 5.4989863 4.8426512 8.9999990 5.0741440 6.4023957 8.6460815 8.9999983 5.3266376 8.9999990 5.9639145 7.3077612 8.9999984 8.9999989 5.4373439 7.0298173 8.9999984 8.9999989 5.5187636 8.9999988 8.9999988 4.9031418 7.7660426 8.2008596 8.0445455 6.9391530 6.9418862 8.9999988 7.0562533 5.4208333 8.0378603 6.1328281 8.6666692 8.9323950 6.7763399 8.3703526 7.4634317 7.1887625 7.7209535 8.9999981 5.4364345 8.1561231 5.8162644 5.1588833 8.7411715 6.1980045 5.2287521 8.6484032 5.9980851 5.6832635 7.7359896 8.9999990 5.4757678 8.9999986 5.5162882 8.9999987 7.9787151 7.3593321 8.9999985 6.3637460 6.0163823 5.4952375 8.9974061 5.1304666 8.9999985 8.3762917 5.6168724 4.6279460 8.9999986 6.6465307 7.9291249 4.7267876 7.5482831 8.7934332 7.0303382 8.4713447 8.2801177 8.5041925 6.8668564 5.6306802 6.9727407 8.5265448 4.9189067 8.6785206 8.9999989 8.9579400 5.6693049 8.1098784 8.9270467 4.6146384 7.9098558 8.9999980 8.4099500 8.1811965 5.3372609 8.3988013 4.5364902 6.8770462 6.9918929 5.1103920 8.9999980 6.9717206 7.2368442 8.9999988 7.9135989 8.2171856 6.7454152 4.8766177 8.9999981 6.8083303 5.7175005 8.2244160 8.9999983 
EP00601_Ochromonadales_sp_CCMP2298_P007491_CAMPEP_0173196314_NCGR_PEP_ID_MMETSP1141-20130122_15544_1_TAXON_ID_483371_ORGANISM__non_described_non_described_Strain_CCMP2298__LENGTH_586_DNA_ID_CAMNT_0014120945_DNA_START_53_DNA_END_1812_DNA_ORIENTATION_-     7.8161286 6.0284591 6.0141791 7.3726569 8.0005903 7.6862736 8.0057316 6.0415029 7.1150172 8.1191518 7.1660985 8.9909570 7.6540664 7.7319595 8.9999984 8.9999988 6.4123278 8.9999985 7.4441399 5.9888968 8.8126132 6.5774620 5.6804754 6.8800762 7.8906282 6.4439820 8.9731146 7.5632981 8.9999990 5.6193287 5.0090288 8.6361608 6.3252482 5.3208545 8.1038680 5.8820998 6.4114791 7.7785161 8.5179916 6.1667601 6.4832396 8.9999981 6.0035841 6.1543239 5.3675696 8.4357134 5.4639963 7.8733215 7.7067556 6.1620124 8.9999987 8.4321416 8.9999986 7.1793401 7.2486672 7.2512183 6.7559174 7.2570315 8.6579323 6.4580094 8.3334978 5.9443760 7.8740115 8.2618738 8.5137588 8.6496085 8.9999989 7.7405498 8.9999982 8.3525839 8.1849581 7.4552598 8.0352693 8.0485518 8.1204240 8.4944610 7.2777016 8.2234026 7.6797737 7.6267914 7.2581796 7.3099818 8.2941510 8.2669701 8.4455128 7.2035410 8.3461992 8.4414239 7.6729028 7.5488022 8.4622803 7.5141601 7.9000810 7.3930782 8.9999985 7.1975981 8.5303475 8.9999988 7.2627559 7.3336253 8.9999982 6.5152167 6.1541540 6.5204147 8.9999988 6.2637159 7.5124180 6.4286019 6.9872036 7.2862051 6.5292022 7.7698763 7.5562912 7.0007175 6.6437118 7.2193372 7.8661827 6.5692415 6.8859422 7.1675651 8.3108233 8.1759171 6.5267605 7.6186020 7.2827284 6.6048888 5.9633901 6.5941363 7.9663433 6.1380115 6.6202666 8.5153413 6.6408330 6.0334156 7.6119807 8.0242993 7.1136522 6.0964774 8.1096500 6.1794275 6.7325567 8.0784602 8.5642402 7.8626015 8.2512752 6.5172525 8.5176997 6.6708739 8.3901022 6.7082555 7.4112892 7.7613322 7.7282146 5.7201704 8.2626161 6.5720466 8.2857968 7.1721320 8.1596239 7.4702442 5.7929831 6.4131256 8.1619044 8.4267409 5.5838950 7.5080299 7.9491597 8.6475158 7.9017679 5.0005553 5.5071637 8.4871672 8.0763725 8.5606899 6.9745424 8.2823020 6.9913287 7.2305974 8.1430151 6.3449792 6.1551598 8.9999982 8.6565294 8.1358179 6.3800172 7.2067276 6.4059764 8.9999988 6.3127924 5.9727330 8.3939749 8.5212909 6.3850304 8.4631461 8.9999989 5.3399454 8.6270117 7.9730820 7.6606078 7.7659359 6.8640102 6.7612257 7.8330556 6.7134933 6.1265106 8.1631633 5.1024257 8.9999980 6.5956530 6.1283130 7.9255659 6.3491833 5.9473974 7.3885563 5.6932066 6.0367219 8.9999988 4.8321264 8.4916253 8.9335194 7.9979809 4.5445260 8.0911487 6.5385437 7.8607341 8.9999989 8.9999982 8.8958532 8.6563869 8.9381619 8.9999982 7.3737009 7.3264334 7.9270375 8.9999989 7.7221642 6.5899016 7.3208405 8.4861339 8.4410034 7.4884172 6.8389022 8.7574554 8.9999984 8.6393080 8.3986192 8.0127510 8.6648424 6.8788441 7.5266415 8.9999989 7.1985588 8.9999988 7.1418297 8.7534907 8.9999985 7.1137860 7.9338238 7.2438667 7.8086713 7.0463886 7.0362117 7.7239483 8.8646663 6.4747088 7.0236526 6.9611658 8.0906358 7.5946717 8.2055094 7.9020548 7.2582217 7.4425200 6.7143218 8.9999983 6.8494371 7.0374321 7.8421859 8.7840973 7.6648194 7.2131852 8.9999987 8.3882626 7.1284718 8.9030664 7.2595286 8.4623936 7.8412499 8.6125863 6.3526235 8.8893200 8.1284854 6.9928788 7.0770755 7.2070333 8.9999985 6.4005291 6.0867582 4.8431180 5.7027499 8.9999981 8.9999987 6.5094762 6.2184873 6.6914988 6.2163193 8.7910242 6.9742311 6.3350039 8.8877613 6.7193877 6.5283674 5.5319261 6.0527600 7.9059240 4.0085218 8.9999989 1.8531497 8.9999980 0.0000000 8.4560352 4.9578036 5.0897157 4.5974548 8.9353477 8.4804832 5.6620186 5.9292970 5.9650574 5.3934471 8.8850100 8.8961685 6.0155023 8.9999989 5.5935716 8.9999980 5.6003721 8.6243453 4.9863715 7.9941442 6.1878301 6.2004409 8.4432328 7.5514544 7.8130823 7.5026714 7.9892859 8.7209931 8.5297176 8.9999981 7.0715657 8.9999981 6.5246139 7.8638492 6.9280964 8.9999981 7.8108449 7.8573372 6.5200663 8.9999982 8.9999989 7.4130425 8.9999984 8.9999990 7.2678245 7.5598749 7.4042106 8.1917696 8.9999988 6.2330083 7.8172927 5.1582048 8.2713697 7.2893761 7.2388189 7.2209961 8.8618881 6.2806165 6.8243174 6.6303299 7.2678403 6.3510243 7.6013450 7.1283478 8.4647826 7.9006701 8.6536370 7.3078814 8.0454989 8.9999982 6.2699160 7.2787700 8.3271193 7.1441869 8.4283716 7.8911047 6.6198389 8.5631498 6.3669465 7.2458999 5.4006095 8.9999988 8.9488926 8.9999988 7.7105573 7.4097103 7.8810051 8.9999985 8.0735110 6.6763960 8.5135516 8.3872075 8.9999985 7.1609152 7.0465931 7.6140259 6.8755931 7.3168186 5.9303047 5.9783001 8.0965667 6.5306849 8.4515422 7.7614023 6.8161467 8.9999988 8.0716926 8.8782121 8.0047800 6.9684226 8.2093329 8.6938979 7.9533388 7.7255819 7.4607215 6.1228308 6.0634524 7.6755208 8.9999983 6.3532287 6.4519089 8.3136467 8.9999981 8.9999989 8.9999985 8.4111465 6.8801849 6.9109158 7.3660189 6.6399987 6.1887872 6.7648560 7.5198036 8.7610933 7.2238492 7.7347705 7.6840630 8.1191444 8.9999982 8.9999984 8.1057699 6.3293515 8.9112103 8.7646058 7.2490816 7.2899203 8.9999984 8.2679057 8.9999988 6.3525767 7.8868791 7.8818944 6.5169250 5.4294770 6.0796284 8.0818237 7.4870912 7.1002599 5.0694334 7.5395094 8.9999987 7.9276894 7.2608276 7.1758966 6.9930104 8.1554493 7.6762779 8.5147960 8.6013648 8.5363095 8.0125175 8.4504482 7.1845063 7.3923538 7.8533130 8.8755123 8.4480921 6.1642766 6.4433164 7.7919494 8.9999987 4.2826918 7.1064909 7.9146549 8.9999982 8.2190248 8.0899010 8.9999983 8.9137372 8.4241155 8.9008561 8.9999989 8.7024335 8.6612652 8.5682912 6.0823644 6.4494987 6.6629543 8.4824673 7.6206683 8.8427540 7.7083741 7.8210945 8.1232731 8.7612575 8.9999989 4.6015325 8.9999986 7.9255082 7.7388856 8.1634166 7.6315188 8.6302209 7.4893360 7.3056253 8.8349081 8.2186339 8.9999989 8.9999987 6.6231703 8.0685139 7.8390557 5.7455072 7.9873308 7.4154723 8.4654866 8.9999984 6.2443090 7.4121900 8.7218949 8.9999980 8.0761568 7.1267801 6.5482030 7.3117146 7.1847050 4.9031375 8.9999982 8.9999989 8.6306975 8.9748347 6.2443635 8.1117351 6.7376849 8.9584427 5.8443164 6.7955333 6.9240098 5.6465351 8.1563893 8.9999981 8.9999989 6.1020292 6.8616419 7.7784566 8.8043700 8.9999988 7.0935233 8.4244643 8.8436922 7.3499606 5.9422948 5.7704580 8.9999990 6.1598966 6.3888351 6.9018905 6.8737549 8.1575166 7.2486698 6.9131292 6.2297565 6.4916891 8.4755580 7.2297988 6.7206606 6.0306317 7.1427397 8.0154972 8.3816983 8.9999980 5.3941552 7.7843290 6.4949239 7.7134704 7.0963794 8.1669334 6.1429248 6.1548861 8.0568418 5.5269496 6.4038253 6.2102560 5.6760454 7.5748262 5.5658122 8.5272465 8.9999989 8.4840733 8.5513065 7.7418691 7.9713500 6.3802315 6.1170896 8.9999989 6.3919978 7.7205946 7.2619559 8.9999982 8.3583084 7.4558275 7.6630953 8.9999981 7.7377445 7.9131844 7.5317358 6.2981861 7.1921229 8.6494166 8.5833632 8.9999982 8.6050781 7.4178709 6.0071189 8.9999986 8.2324352 8.9999985 8.9999981 6.6492405 8.6238757 7.9590605 7.4078120 7.9256085 8.6995599 8.9999981 6.7241951 8.0140985 8.9999987 8.9999988 7.0290697 7.2451913 6.4893589 8.2140809 8.8733787 8.3108983 8.8874196 6.6765854 8.9999985 7.6800287 7.7554646 8.1526860 7.5828497 8.9999990 7.1498060 8.9999985 7.5385143 6.7659253 7.4392870 7.9342624 7.6499902 7.5026042 8.9278460 7.9066659 8.9999983 8.9999988 6.5199335 8.9137556 8.9999988 8.8354900 8.8449840 8.9999989 8.9999987 7.6659608 8.3237955 8.9999989 8.6165198 8.9999989 7.2679484 6.4073107 8.9999990 7.8880208 8.9999990 6.9110517 7.8330180 8.9999988 8.6905998 8.2237994 6.9622009 8.6207940 6.2151280 8.9999986 8.2493005 7.4367844 8.9999982 6.7278927 8.5053467 8.7999317 7.2303871 6.9989234 6.1018506 6.6585834 8.8995595 8.1693244 7.7520538 8.9999981 7.7507781 8.9999985 8.9999988 7.5481976 8.8519143 6.7616177 6.5221874 8.6516860 8.9999986 8.1664691 8.5209874 6.0597695 8.0795760 8.5048709 7.9450155 8.7985449 7.3602871 7.4053576 6.6274583 8.1283094 7.3295314 7.0179529 8.9999982 8.9999985 8.6401286 8.9999988 8.4896154 7.0630264 8.9999985 8.5160701 8.9999985 8.9999987 8.8788607 8.9999989 6.4427758 7.6726492 7.7801317 8.7827902 8.0013933 8.9999989 7.4339167 8.9999984 8.5203146 7.7875767 8.3219232 7.1660905 7.4633950 7.7643149 6.4631440 8.9999988 7.1746506 5.8672301 8.9145525 7.6882365 8.5471463 7.1382133 7.7809102 8.2851560 8.9999983 7.0417645 7.4352909 8.0875460 8.9999984 8.2871728 6.9211225 6.8126709 8.6960751 6.2735038 7.7767921 8.2968209 8.5159403 5.6719244 8.9999987 8.9999987 5.4138909 8.6794595 8.9999988 8.9999988 8.9469329 7.3109125 8.9999990 8.8980622 7.7102199 8.9999983 8.9999989 8.9999982 7.3784695 8.8089220 5.4679291 6.0563556 8.9999985 8.2979299 8.9999984 8.8882280 7.8222059 8.8360985 7.8861835 6.1521789 6.6942609 6.5106761 7.1795481 7.2666337 6.9045850 6.8172119 7.2954737 7.7138470 7.8145655 7.7101314 8.9999983 6.0273220 7.2355177 8.1573756 7.9035148 8.9999989 8.9343098 8.9999985 7.5704030 6.7327293 7.4763505 6.1310651 8.9999983 8.9999989 7.5917754 8.4161107 6.7488940 7.1748312 7.2539295 7.6135337 7.4874602 8.9999988 5.7166506 6.9281054 8.8445510 6.4766887 6.7561202 7.8139065 8.5556915 7.9374899 6.3598879 7.7540013 7.5449445 7.0854420 
EP00602_Paraphysomonas_sp_CaronLab_P004414_CAMPEP_0185034344_NCGR_PEP_ID_MMETSP1103-20130426_24135_1_TAXON_ID_36769_ORGANISM__Paraphysomonas_bandaiensis_Strain_Caron_Lab_Isolate__LENGTH_395_DNA_ID_CAMNT_0027570963_DNA_START_1_DNA_END_1188_DNA_ORIENTATION 7.6220578 6.8557667 7.3143810 7.2905154 4.4543499 7.7259341 4.1658493 6.5725825 6.0048127 4.8187895 8.9999989 8.9739004 8.3277251 4.1482217 8.3636020 8.3727222 6.0580353 7.7486294 5.2480062 8.3489031 5.8421116 6.1162662 5.0052450 6.0670273 6.1625794 5.6930938 4.6160260 5.2305439 4.1112540 5.4183022 4.7130346 4.5029880 6.7412228 6.4630752 8.1935482 6.4129636 6.6629497 8.4561440 7.4371374 5.4818040 5.3511805 4.7356489 5.7164072 4.7815740 5.7133582 4.1031889 5.2447558 7.4541718 7.3146057 6.5922777 5.6196363 8.1930546 7.0131776 8.9143530 7.8765669 6.8896188 8.2886720 5.7492392 6.6704180 6.9378890 7.9769620 6.7204009 6.6869694 7.9839115 7.4503414 8.1759292 7.9953771 8.6651974 8.8053814 4.9516232 7.5863957 4.6852741 4.3816139 8.9999984 4.4222670 8.9999986 8.2522002 6.8406559 5.1776393 7.5543637 8.4602011 6.9632744 8.9999988 4.7869121 7.0515018 6.9512190 5.1705522 7.3412963 4.5466867 6.7014990 8.9091529 7.5187660 7.7629079 7.6248439 5.6370951 7.0438021 8.9999989 4.3952486 5.7901157 7.3760082 8.7618050 6.1596137 6.0366087 6.6125845 6.4014619 5.7174101 4.5428256 5.5146610 6.6413676 8.5893539 6.5032843 7.8053257 7.3867792 7.8025714 5.0812380 6.3589010 5.4634513 5.4292974 7.9746022 6.6537079 5.5528010 4.5356463 5.7302050 5.7610706 8.9999985 5.8441864 5.7483457 6.1383225 4.2355511 6.2078966 6.2308682 4.5107888 7.1143819 6.1194950 7.4448687 6.9558291 6.8983843 6.0358577 5.3245946 7.0656538 6.2118916 7.5510894 7.7827921 7.0436340 8.9999990 6.0251352 8.3690518 6.7417669 7.2857239 7.0140724 7.2254853 7.3917321 7.3774825 5.8208203 8.4754729 5.8696137 7.0147112 7.3670029 4.5063659 7.2283893 5.5706403 6.9506272 8.3269826 4.8771479 5.7606264 5.2210302 7.6888226 8.3434529 4.5517372 5.7066707 6.4744332 8.8110127 8.6609729 3.9615178 8.2777125 8.5733936 8.0889221 5.9637010 8.6386525 6.0291679 8.3012876 4.0133896 7.6350864 7.6654733 6.5975114 5.8413907 7.5349728 4.5825965 6.8616890 6.0946757 7.7339968 4.6508987 6.2194347 4.6663020 8.4290264 6.0451638 8.5349100 7.2600219 7.3287679 7.4006445 6.3547949 7.0031970 3.8382804 6.0854647 5.9868924 4.0592734 5.7211738 4.2358746 7.0151277 5.6508514 6.9693513 5.8149083 5.5228249 7.7840502 5.2335728 5.5555553 6.3168735 5.8164436 8.9999984 7.9036737 4.7011896 6.8005844 8.0945196 4.1063705 5.0350981 5.4256642 5.3925434 4.8501330 4.7941613 4.7856730 4.8109880 4.8964041 5.9915300 5.0120569 5.8012389 4.7221976 5.2000938 4.5341677 7.1680354 4.7736470 4.4772100 5.3279983 4.8301476 5.7129506 5.1306960 5.0505184 5.2009038 4.9989926 4.2271759 4.9833682 4.7556394 5.8564590 4.2933209 6.0068529 4.3932793 7.9190698 8.5356767 3.5515492 5.7727732 5.8833784 7.2950166 8.2192902 3.8510262 7.4975467 6.9887032 5.0572606 8.9999984 3.8266838 8.9999990 8.5031988 8.9999983 6.8183444 7.7881070 7.1458784 5.6712843 5.8391337 7.0015789 8.2686795 8.9434097 7.1358807 7.4242101 8.9999983 7.5944950 5.9044378 8.9999981 5.3688419 6.2720347 3.7102866 4.3158723 8.3032601 4.9076697 8.7079738 8.8482206 8.7098836 6.9645601 8.7541001 7.1850485 6.6834272 6.0769798 6.0713450 4.8589020 5.0547008 7.0759636 7.0033618 6.5302159 7.0143670 8.9999982 6.5300064 6.3308709 4.3757979 7.6195606 5.7952714 6.7437916 7.1912175 2.7888901 7.1204045 2.2973490 7.8908891 2.7109817 8.4560352 0.0000000 6.7900947 7.7646690 8.2819857 3.1418989 8.9999987 7.1038467 7.3867331 6.0643581 7.5673813 3.0354266 3.1764656 7.5558626 3.3213776 5.9440845 3.1655949 6.3210795 3.0606877 7.1289694 2.9870974 7.9499626 5.9702784 3.6912074 7.2921929 2.5122032 7.5354784 3.4436904 7.6128069 8.9999985 8.7002283 3.1142810 7.1086897 7.5031344 3.8079369 7.5618031 8.9999986 8.9999982 8.0811110 6.1133830 5.4155239 6.3828640 3.8530943 5.9788116 6.7645566 7.7982059 8.5609749 7.0741193 4.4030299 4.6501461 5.7068404 4.2746184 5.5555301 4.8814826 6.4133436 5.9130233 8.6777080 4.0901705 5.7532849 6.2317667 5.7844469 4.0821540 5.9011285 4.6746205 6.9749307 8.6639990 5.1342760 7.0436350 4.7530534 8.4473171 8.6448615 5.5084386 6.9782751 4.9757442 3.3007699 8.7783455 5.8380382 6.4336757 4.5315008 7.4383609 8.9999985 5.8758420 8.7205996 6.8786884 5.8981501 4.3316062 4.3843561 4.8065306 5.2678505 6.8590979 7.3655084 4.3419461 6.2239696 8.9999985 8.1902005 6.6765600 6.7598331 7.3996973 7.4090061 7.4786623 6.0784959 4.9112208 7.7941704 4.9622074 6.9545811 8.0819160 8.9999984 6.3558771 5.7838515 7.0427974 6.5186801 8.5460524 8.3645398 8.3217945 4.3327607 3.0442698 7.1954034 6.9345568 6.1660623 4.6030632 6.6366595 6.4037689 8.9368399 8.7158666 5.1197845 8.4615673 8.9999988 7.0188763 6.7108572 6.2421251 5.0098687 6.1098424 5.6942936 4.8013717 8.9999982 7.8696467 5.0480032 8.7415481 5.0687878 7.7849097 6.3276490 4.9849767 7.2717732 5.9147150 8.1071296 5.6292346 5.7339834 8.9999989 8.4843439 6.0245329 6.4706036 4.3201416 4.7086177 6.4607888 6.4413104 5.9624071 4.5238772 4.1802106 7.6847229 6.1460519 4.4594592 4.0895052 6.8262217 8.9999982 8.9540143 7.9381287 8.7420582 8.3922273 5.1216314 4.0510144 4.5306229 4.6072763 5.6595557 4.7213239 5.1272805 5.4526816 3.9204766 3.3688608 7.0328240 7.2207636 8.9999990 8.5668116 6.8719788 4.9566441 7.4822331 5.7344518 7.4023030 8.9999990 7.2637940 5.9748872 4.3578309 5.2824698 8.7274366 8.9999990 5.1613669 4.3805767 6.3564503 5.7858090 5.8945560 4.4524371 7.6518141 4.8533852 7.3001712 7.5724038 4.0989279 7.6443824 2.2984153 7.1608392 3.0277092 7.7466944 6.4901721 5.2676980 8.3943842 5.4266379 4.6141897 5.0911069 4.8865164 4.6254268 4.8050529 6.2132935 5.5910046 6.2888206 5.1070248 6.8108484 7.6970393 6.1521907 7.7923162 5.3325183 6.5289833 8.3435022 6.9853293 5.7411232 3.7835051 7.6265504 7.7623228 7.6551222 6.9168131 5.4080559 6.1275678 8.7313489 4.8284590 7.0278666 5.3686874 8.3019789 5.8994288 4.7664655 5.8817442 6.6671491 4.8740070 5.7331719 6.0690966 8.0804953 7.5296661 6.8831444 6.2094949 4.6249203 8.4206873 4.7393778 6.2403408 5.8796871 4.0731260 8.4278858 5.8940381 4.9653113 4.3713917 4.8465552 7.0240667 6.3377606 6.4518631 4.2650283 6.5896745 7.8042981 5.3815547 4.8980480 8.9999981 7.1916658 6.5702839 5.9497314 4.0912801 8.0372186 4.7640140 8.2883436 5.3177514 4.8201582 5.6906998 4.0343717 6.7567139 4.7342779 5.3349544 6.2714510 3.8119066 6.0507428 6.1129424 5.7333216 5.8160979 4.1599017 5.7818699 8.9999982 4.3670100 4.3158414 7.7232136 7.0731639 4.0164401 5.9686918 7.0340971 6.5776958 4.8924794 6.2985823 7.0352202 8.9999988 5.0700678 6.8873193 6.7178832 8.9999983 4.2271063 4.4777363 7.8081089 5.7728149 6.1912217 3.5947186 6.6158324 7.6928252 4.7739924 6.9332780 6.1067103 5.3311621 8.9999989 8.7219844 8.9999982 7.0269134 4.6364929 7.7268158 7.8131316 7.7770577 8.4786701 8.9999989 6.6775622 6.8850883 8.9999986 8.9999985 7.6391518 6.8690949 7.6992236 8.9999982 4.7277335 5.4587481 7.4582531 8.7717514 5.3833863 7.3071523 8.9999989 6.9064623 8.1030820 7.8330967 7.2206167 4.4721086 7.2573064 6.7582572 7.9798980 8.8533692 6.0660935 7.5962332 8.9999988 7.2688524 8.5431308 8.7551884 7.8351682 8.9431485 5.0356162 8.9999986 7.4788278 5.1554591 5.3039164 8.7574426 7.1751819 8.9999983 8.3219916 8.9999982 5.3156277 6.2110750 8.9999982 5.9156382 8.1216734 6.7111498 7.2769271 8.9999988 8.2312892 5.9456257 7.4678596 8.9999989 7.1243521 5.6528613 8.9999990 8.3290010 5.0646773 6.3680492 8.1002576 7.3878206 5.9818243 8.1385236 7.0625634 6.7760136 7.3150938 4.8525572 8.1257528 8.9308156 6.7282297 5.1186910 7.9961349 8.9999990 4.8931259 7.0877287 7.2076210 8.9999984 8.7901812 8.9999988 8.1938899 7.1826927 8.2199465 7.8625708 4.8081019 8.9999989 7.9623081 8.4942622 6.5576915 4.8236102 8.9999989 6.7782950 8.9073206 4.7377548 4.7905369 8.9999988 7.8393908 7.6320651 8.6582839 7.3082720 4.4671867 4.6047318 8.8086119 4.6371031 5.8288199 7.6385852 7.9395878 5.3356991 8.9999983 5.2575021 7.1156449 8.9999988 8.2980411 5.2314822 6.3782265 8.4167087 8.3461120 4.6755449 8.9999987 8.9999987 4.0697351 6.7891260 7.7028350 7.0864249 5.9417455 6.6908341 7.6894031 7.3154636 5.1492204 7.4118222 5.4666446 7.3684683 8.6752847 6.4033772 7.7133971 7.2927934 6.0338627 7.2697154 8.9999987 4.6821351 7.1100618 5.7228381 4.0224215 8.3792154 5.0871200 4.3322067 8.9999988 5.1509734 5.1499908 7.7073066 8.9999982 4.9171752 8.2568896 4.3008617 8.9999988 7.4227793 6.7920439 7.9563798 5.4837595 5.1095716 5.0463667 8.5664867 4.3945936 8.6938554 7.9233241 4.4150987 4.5246112 7.4621458 6.4279233 7.6028285 4.3049763 7.5627018 7.7776745 7.3224262 7.8292134 7.0345751 7.5795452 6.1003883 5.3334654 7.2765191 7.6948170 4.4620323 7.6482724 8.7539496 7.8963209 5.1970084 7.9913898 7.3101191 4.7289386 7.5983298 8.9999980 7.5005828 7.2025869 4.9288443 7.4884912 4.6127588 6.5701814 7.5040405 4.4961515 7.6950571 6.9394425 6.8396913 8.4048914 7.1536427 7.5616002 5.6774548 4.5045010 7.9736430 6.7136749 4.5568615 8.0133654 8.4735180 
EP00602_Paraphysomonas_sp_CaronLab_P006717_CAMPEP_0185017402_NCGR_PEP_ID_MMETSP1103-20130426_364_1_TAXON_ID_36769_ORGANISM__Paraphysomonas_bandaiensis_Strain_Caron_Lab_Isolate__LENGTH_476_DNA_ID_CAMNT_0027546811_DNA_START_1_DNA_END_1429_DNA_ORIENTATION_- 6.2713899 4.9656894 5.0501942 6.6238420 6.5699629 6.4204562 6.4767249 5.0601322 5.7563792 6.2962929 8.0378706 7.8864635 7.4359133 6.6287717 8.3990589 8.1181764 5.4620851 6.1291050 6.9445564 5.7727422 6.6816912 5.1462258 4.8844551 6.3015943 8.2712808 5.6999661 6.4630711 6.1063930 5.8989432 4.9857652 5.4678465 7.7989310 4.9922891 5.2661086 7.6563479 5.4408147 6.0040601 6.8140231 7.2800904 5.7027805 5.1328632 7.3213490 4.8507961 5.2897051 4.9577466 6.1531331 4.8578435 6.8532764 7.3789474 4.7464111 7.9543005 6.7898017 7.1511363 7.8014965 6.7520671 5.8589526 5.2667920 5.6968113 6.9314739 6.4700435 8.9999983 5.9074426 6.6603787 6.3997604 7.4045309 7.1393849 8.9999981 8.1890210 8.9999981 7.7996055 6.1741646 6.5983359 7.1883409 6.9274813 7.0134539 6.8248650 7.1744794 6.0320009 7.1484788 6.5460873 6.9525645 5.9935087 5.9812521 7.0982725 8.8452277 6.1531192 6.3597764 6.4427448 6.3473126 6.1876498 7.3872073 5.8849919 6.6765769 5.3757687 8.4826120 5.8253507 7.9069760 7.1854181 6.1442085 6.1050793 7.6851469 5.4314112 5.3936538 4.6896039 8.9999990 5.3142007 6.4694268 6.0957926 7.2138799 8.5232509 5.1183036 7.4230863 6.6267856 6.2767800 5.5743942 5.6113333 6.4772216 6.7448593 6.1066814 5.3817621 7.3760928 6.8772032 5.8580700 7.2406275 8.9242314 6.6817483 4.9387961 4.9019520 7.0190217 5.2743349 5.3255690 6.6824658 5.3109691 5.2154286 7.6619621 6.1548511 6.1011469 4.8433374 7.0480733 6.0770253 5.0639794 5.1332471 5.9204441 5.7482706 6.7545104 4.9900126 6.6419750 5.0695835 6.7646059 5.4874561 6.9470847 6.2089410 6.6292110 5.0203680 6.6353761 5.4209496 7.4225391 6.5351755 7.4480817 6.2397412 5.3257049 6.1461668 6.8909160 7.3853029 4.3940677 8.2038179 6.6885024 7.6799030 6.6547202 4.3749667 6.3521941 8.5058567 6.8521861 6.2749056 6.2723140 7.2773347 5.5417357 4.8110321 7.2120906 5.4235399 5.9613906 6.5900203 7.6390262 5.3255612 4.3381736 6.0263371 4.5728702 8.2458119 5.3799753 4.4381144 7.7530981 6.8294216 5.5140638 6.9157176 8.7787046 5.0509460 6.6695223 7.7971539 7.5401947 6.7870374 5.2503603 5.3883638 6.8850659 5.0660015 5.1707070 6.4193659 4.5666375 6.3168989 5.6831996 5.5884547 7.8760204 5.4819016 5.3845086 8.9999989 4.6144761 5.1541685 7.4627970 5.4419959 8.9999988 8.3939097 8.1643564 4.6998847 6.5880899 6.6012011 6.6055455 7.5420529 8.8399807 7.3659571 7.3519925 7.2202812 7.4403777 6.6077447 7.2110224 6.2054684 8.6889284 6.6415121 6.3738842 6.3969497 7.1053023 6.2546789 6.3689783 6.7633720 6.3440120 7.1458492 6.5503367 7.0893089 6.4350027 7.1299204 5.8393989 7.3681859 7.0353213 6.4323418 6.5584551 5.7412296 7.1053444 7.7175508 7.0289492 6.8132143 6.2125907 6.1222520 6.8547999 6.3531178 6.6977583 6.8704328 7.0802523 5.5799116 7.6630582 7.5126441 8.5078928 8.4085909 7.5289428 6.9027256 7.2571224 6.6767507 7.4601767 6.0272393 6.5648665 7.9647781 8.3509789 7.4896610 6.7916088 8.3178656 8.5247542 6.4410308 7.7654418 4.7271885 5.7209020 6.9534364 7.0399677 6.3019007 7.2382576 7.8505562 6.5846318 7.1594388 5.4400702 8.9999982 6.1901784 5.0271866 4.3453032 5.1472457 7.0513168 7.4526674 5.1920838 5.4267326 5.4145799 5.5119804 7.3851071 5.7025364 5.0202047 6.8057060 4.9458752 5.2633349 4.9271639 5.2048704 6.6982986 3.8902046 7.0585358 5.0970684 7.2959555 4.9578036 6.7900947 0.0000000 2.9074945 3.9126412 7.2703070 8.9999985 5.1167987 5.6798491 4.4893819 5.0132626 6.7318747 6.9944456 5.4863871 7.6588512 4.3175620 7.7548534 4.8532420 7.5481230 5.0603072 7.0314654 5.1584083 5.1458610 8.8566030 5.9678889 6.7032604 7.2585717 6.7858344 7.2424444 8.6842551 7.7428384 6.2044071 6.8897537 5.6704376 6.6911094 6.4467642 8.9999982 7.0066112 6.1668984 5.4659107 7.0612418 7.0607784 6.4428775 7.7316911 8.7796409 7.7291202 7.3143331 8.1289686 6.8530424 7.0516196 5.7284108 6.4049738 4.7344937 6.5260432 6.8106004 6.9011490 8.7312279 7.2290475 5.4035392 6.9516979 5.9500992 6.8819977 5.4032764 6.6779510 5.8011501 8.7287248 6.3237480 7.2443206 6.4674099 8.6948396 8.9999985 6.1202167 7.1465820 7.0453677 5.7712390 7.6539302 5.6166988 4.9343681 6.6133930 6.1682036 6.8906850 4.9224870 7.8695862 7.3193454 8.1109719 6.5289715 5.8287473 7.5235062 8.3360501 8.1593135 5.6045920 6.0607955 8.0646777 8.5113436 7.1087597 6.2620550 5.9109063 7.1921676 6.7438300 6.4087398 5.3540771 6.5757430 6.0071355 7.7020991 6.8097801 6.6848053 8.9999988 6.4927517 8.1180289 6.4564224 5.8799231 7.7793981 6.9914179 6.8374121 6.3513339 6.5198794 5.5932784 5.0591504 6.2201541 7.9187505 6.9395548 4.8267442 7.3285668 8.5408867 7.2878277 6.6939399 6.7875638 5.8962998 5.5713112 6.0528647 6.2224869 5.2946039 4.6116320 6.9224180 6.9509136 6.0686656 6.9182872 6.2630191 7.4834622 7.1665182 8.0917554 7.1949096 5.8498589 7.8588291 6.2083165 6.9652781 7.1257878 7.4621707 6.0555727 7.8517491 4.9575243 7.0468757 8.0625845 5.3276390 5.3452975 4.5849775 7.1653977 7.6370162 7.1199943 4.9356209 6.8751031 6.9903484 6.8104555 7.0862376 5.2921025 5.6230293 6.7832538 8.4221337 6.8926173 6.5872753 7.8530587 6.1368530 7.9534221 6.0813683 5.5055714 6.2331807 8.2580379 7.5779785 6.1849618 6.0010956 5.8720506 8.9999990 4.8699706 6.4419561 7.8873870 8.2391464 6.6914297 7.3774246 6.7863296 8.3244880 6.6967122 7.5957365 6.6244557 6.7715715 7.4987521 7.3071930 5.3333114 5.6850173 6.0983798 7.2124812 5.3252376 7.6213020 7.3948860 7.6046145 7.1890233 7.0645414 6.9064105 5.0785710 7.3572741 8.4883252 6.7140699 7.2120592 5.9740871 6.7307982 7.3159174 6.8827214 7.4065572 6.4964890 7.4808949 8.1793312 4.2290385 7.1826500 6.6317359 6.4852281 7.2840273 6.9047233 8.0479951 7.8599378 5.8216969 6.9718248 7.1617543 8.9452137 6.7810914 6.5723992 5.6850672 6.2557205 7.1799385 4.9798413 7.9061368 8.2184399 7.0794965 8.0649062 6.8451828 8.0326645 5.4381586 7.3383456 4.8507738 7.7242573 6.0206256 6.8844487 6.6828874 8.8942619 8.4909964 6.4864254 5.9744920 7.3034527 7.9023700 6.9594624 5.4615817 7.3013232 7.1231918 6.8009115 6.2565075 5.0259410 6.4270727 4.1895173 7.0627387 5.9026598 6.6182531 6.1928751 5.8514618 6.2213744 6.2673772 6.7517722 8.3678277 6.1713527 5.8403963 5.4600013 6.9471699 7.4903604 6.4456317 8.7668944 5.0834867 6.1458987 5.8729920 5.7183032 6.3178112 6.6597899 5.3243125 5.5852939 6.3628730 5.5761329 6.4051775 5.7783854 5.1856641 6.5783519 5.2232630 7.5279319 6.7771802 7.4866611 8.4134512 5.1960127 6.2591141 5.3568593 6.2452692 7.5764919 4.6033950 6.5491480 7.0904931 8.1325141 6.0448834 7.0521554 6.9332875 8.9999982 6.4289859 6.6085970 7.1329936 6.3591668 5.2075133 7.1306277 6.2748017 8.5924592 5.8999065 6.4407108 5.2420776 8.2983078 8.2414124 8.5831589 8.9999983 7.0732734 7.0171484 8.9972273 7.4021583 6.7744243 6.6898857 8.9999981 5.9319089 6.1633631 8.9999984 8.4687402 6.2804526 6.0522721 6.5734407 7.6960419 5.9853687 6.8755527 8.9999987 7.3836187 8.5153867 6.3136599 7.0156775 6.9492375 7.3289853 7.4543517 6.6282995 6.5255943 6.9296507 6.2341953 6.3976767 6.9547583 6.5474097 6.5059146 8.3281646 6.9670829 8.9999987 8.9999984 5.8934241 7.7802512 7.1746927 7.7146334 8.3371712 8.0956750 7.8158316 8.1234502 7.8599193 8.9999982 8.9999990 8.9999983 7.4436065 5.2296233 8.9999980 6.3022015 8.6546332 6.0720756 6.5413766 8.6618566 8.9999990 6.8331797 5.8235675 6.3184307 6.6628029 6.8833976 8.8567623 6.5965184 8.9999987 5.3995879 7.5245707 8.6916141 5.9435943 6.0575875 6.2126250 6.4569645 8.2335730 7.7532556 8.4564769 8.9999989 7.4317817 8.2915646 7.8722462 8.5345316 7.1720228 5.6714878 6.5284413 7.4077726 7.4905734 7.4286109 8.0760684 4.7798957 6.3002676 7.7390259 6.4210268 8.1861627 8.4757326 6.4693372 6.0849715 7.5244398 6.7468148 5.9816368 7.9876992 7.1117064 6.6741576 8.6851667 7.2118419 5.4036916 8.3545728 6.3025175 7.2148193 8.2032777 8.7692258 7.4311526 5.1937173 7.4955425 8.2076728 6.6476588 7.7585748 7.6422951 5.5127635 8.9999986 6.6993948 6.8516815 7.5764287 7.5047989 6.0860878 6.9693134 7.3969165 7.7064184 6.3582111 5.3139243 8.9999985 8.0952988 6.1920172 6.6679055 6.5280958 7.1194981 7.2500459 6.0541519 7.3529112 8.7889851 8.9999989 6.2809954 5.9656246 5.0830985 8.3590403 5.4960224 6.0518097 6.7292775 8.0304133 4.7714500 7.8880681 8.3278644 5.3578540 7.0354423 8.9999988 7.4188147 6.8314820 7.2731582 8.9249237 6.1999946 7.6552265 6.8224647 8.9999982 7.6042752 5.9576313 7.7386945 5.2965288 4.6608816 7.2817393 8.2490461 7.2463752 7.1460633 5.9691162 6.5177053 6.4807602 5.5443393 6.3236289 5.7587625 6.4647369 8.0422664 6.3438986 5.5719832 5.8107717 6.3801313 7.0093774 6.1597988 8.2051675 4.9431387 6.0440506 6.6907616 6.4377983 7.7199211 7.3316145 7.6305152 6.9965739 6.0392967 5.8311524 5.8504391 8.3956967 6.8874345 6.2164183 6.5288121 6.2006377 5.7900369 7.6974323 6.8310350 6.1501444 6.9110458 5.1092891 7.0354657 6.4089312 6.5413360 6.4036479 6.5557574 6.5503851 8.8338303 5.8510018 5.9356444 7.8737447 5.4753932 
EP00603_Paraphysomonas_imperforata_P004889_CAMPEP_0114428358_NCGR_PEP_ID_MMETSP0103-20121206_8880_1_TAXON_ID_37642_ORGANISM__Paraphysomonas_imperforata_Strain_PA2__NCGR_SAMPLE_ID_MMETSP0103_ASSEMBLY_ACC_CAM_ASM_000201_LENGTH_414_DNA_ID_CAMNT_0001597563_D 7.7775269 6.4333634 6.5175549 8.1671579 7.4394880 7.8301405 7.8799542 6.2619144 7.0524954 7.2244276 8.9045629 8.9828566 7.4143549 6.9052946 8.9553696 8.1518083 6.3016517 5.8359503 7.2954290 5.9797865 7.5041449 5.8438728 6.7860045 7.0041701 8.9999987 7.4973931 6.5531499 6.2937288 6.5065735 6.5074286 5.7377680 8.1418438 6.2636449 7.1424654 8.9649996 6.6266240 7.4906825 8.0100310 8.1968528 6.1990113 5.9020427 7.9053636 5.6353315 6.0364543 5.8739569 6.8085059 6.2336498 7.5984708 8.9708117 6.0035724 6.9310394 7.4267437 8.4198332 8.1889911 7.5040726 5.6451763 5.6192726 7.3291825 8.1927256 6.4941786 8.9999982 7.1392795 6.9756442 6.7352810 7.0457109 7.5466421 8.4816509 8.1177518 8.9999985 7.6610987 6.6364001 7.0371512 7.0966511 8.9999981 7.0102230 8.8197192 8.9999981 6.6558695 7.9423554 5.9608314 6.8924842 6.0903584 7.7273857 7.7088248 8.4445470 6.6665666 6.9611793 5.8399591 6.6776061 6.3308445 8.7134850 8.0628928 6.8368048 6.8390104 8.2278332 7.6940856 8.0253456 7.0441083 7.1164509 6.2974621 8.9999989 5.5002493 6.2376443 5.3936872 8.9999983 5.3770708 6.8229382 5.6267384 8.4973179 7.7057125 5.0587289 8.9999981 6.9083193 7.2116369 6.5868735 6.6271357 8.1812244 6.4665805 7.0016752 6.7698102 7.7910047 7.0801267 6.8414788 7.5076883 8.3451641 7.5063464 5.3721268 5.6256927 7.0256153 5.2326828 5.7500564 6.5980138 6.4306438 5.4233121 8.1331535 7.3060510 6.5281580 4.8161344 6.5551343 7.0080967 5.6133057 5.7177639 6.7020152 5.7621754 5.0973384 5.3911445 6.2172515 6.6828072 7.4365220 6.0321354 6.6038963 5.6572972 7.2526561 4.9589357 7.3959340 5.5419050 6.4542580 6.0606180 7.2638451 6.2037428 5.5192158 5.5721812 7.7961753 7.0792322 5.6430227 7.6893716 6.7661026 7.8889306 7.4239903 5.0688989 7.4114656 8.9999988 6.8657431 6.4305100 6.1186944 7.5865574 5.2999245 5.0856224 7.2103064 5.9566397 5.7808237 6.8640033 7.8710456 6.9093721 5.9017841 7.6800696 5.9714847 8.2981529 6.0484374 5.1103712 8.9999987 7.0234919 5.2339995 7.9859868 8.9999987 5.0403637 7.3568404 6.7350526 6.9569666 7.4719738 5.8895920 6.7308913 7.8477240 5.7934816 6.0138639 8.0627508 6.2562933 8.6962284 6.6019994 6.6799742 7.9131610 6.3966442 6.7778580 8.9999980 5.8429475 6.7422936 6.9787797 6.0684641 8.9999982 8.7224627 7.3639081 5.3497016 6.6770914 8.2864577 7.0760775 8.2908820 8.9999989 8.9999989 8.9999990 7.5281200 8.2711022 8.3266281 8.9999986 7.9550387 8.9753025 7.4752774 7.7660846 8.2832529 7.8752529 8.7319836 8.3252234 8.4991589 8.3341823 8.5370079 8.7228056 8.9999988 8.6258914 8.9999985 6.6498928 8.6724589 8.9999982 7.5784732 8.4637478 5.0724450 8.2323231 8.5519397 8.0539002 7.4929499 7.6295802 7.6897384 7.7110087 6.4666538 7.7829861 8.2348885 8.0581862 7.2503337 6.6751982 8.3241936 8.9999988 8.7727505 8.9999984 8.0819923 8.2758409 6.9604225 8.0740749 7.2081393 6.6724165 8.5286151 7.7413575 8.2736210 7.5751031 8.4978947 7.8300486 8.0326938 7.4221480 5.2605512 7.3704883 7.8635936 8.2297835 6.3723277 7.9493338 8.2199461 7.1518655 8.4940702 7.2401478 8.9999982 6.4146224 5.8998962 5.5046700 6.5703243 7.6725147 8.7129053 5.8882089 6.3750865 6.1975598 6.2762409 8.9999985 6.4260736 5.5570330 7.6464951 6.6514993 6.6351193 5.9576429 5.6053583 8.3211358 4.7361487 8.8787258 6.1321345 8.8263962 5.0897157 7.7646690 2.9074945 0.0000000 5.4047236 8.0733027 8.3729407 6.1147888 7.3215595 5.6496182 6.7535772 8.8444655 7.9524950 7.1929431 8.9999987 6.0029156 8.0992471 6.3059587 8.1723256 7.1954847 7.6227777 7.5008193 6.2629542 8.9999990 6.6070599 7.4294800 7.5977262 8.3265546 7.4643460 8.8576737 8.2527898 6.8550369 6.6177560 6.5319053 6.8018931 6.4545445 8.9999988 8.1630064 7.2968685 6.8099740 6.3481479 7.5747906 6.4538462 8.7142739 8.7938849 8.9999986 8.5131438 8.1626048 7.1119117 7.4989685 6.1037751 6.4154243 6.9033148 7.3003806 7.4004757 7.5818431 8.2431629 6.5931708 5.5235185 7.3167600 6.5044004 6.7121297 6.0963213 6.4863997 7.8204480 8.3220457 6.2234245 6.5825232 8.0033247 8.9999986 7.5679698 5.8622923 8.0076067 7.5931808 6.7092649 8.1817855 6.5517131 6.3437258 7.5813082 7.0033711 7.2413118 5.5912491 8.9278649 8.2220032 8.6243077 7.4704222 6.7157573 6.6152118 8.0558745 7.7729582 6.4265735 6.5417198 8.1433106 8.9999990 8.2662868 6.3763811 7.8113962 6.9467996 7.0040203 6.7484890 6.4722033 6.9475884 5.8304692 8.3266337 6.7458673 6.1218463 8.9999989 8.5057246 7.5982734 7.3593840 6.4484951 8.0081148 8.5752500 8.3508708 8.1294112 7.5440276 6.1573665 5.7249210 7.1775912 7.1028187 7.6680431 6.0662509 8.3537280 8.9999987 8.2024132 7.7579927 6.9930985 6.1858964 5.4031650 5.7172303 6.9840598 5.3010714 5.6872952 6.8416478 7.5686977 6.8161901 7.6813570 7.0428739 7.0223887 7.2181377 8.9999988 7.4402967 7.3382295 8.8845904 6.9260727 7.1064795 7.2274203 8.5021933 5.9304059 7.4535098 5.5628319 7.2236578 6.9385289 5.2748666 5.2740515 5.2281681 7.8682999 7.0295049 7.8785517 5.4028405 7.5897792 8.4368185 7.7366851 6.5758992 5.8902729 5.8645398 7.3909878 7.8857674 6.5602331 8.3234779 8.9999984 7.8905511 8.9999989 7.1911094 7.6210593 8.9999987 8.9999983 8.3024430 5.5032171 6.6304932 6.2639151 8.9999989 4.7197379 7.0442272 8.6268122 8.5088791 8.7109225 8.9999983 7.0831555 7.3107404 7.0258298 7.1654504 7.7530647 6.8573730 8.5246187 7.2187042 5.7119490 6.5861804 5.9863628 7.3634953 6.3189094 6.5770841 7.6552844 8.9999989 7.8831333 6.9598246 7.9612492 5.5995581 8.9999988 8.9485781 7.4571748 7.3895094 7.8830604 6.8031731 8.0935341 8.9999989 7.9597966 6.8508011 6.4176087 7.8077962 5.0849899 7.7960817 6.6567435 6.0944098 7.6470039 8.3474472 8.3186324 8.9999990 6.9372155 7.0890061 8.9999989 8.9999980 7.6854730 6.8958051 6.4216988 8.1144448 7.2649903 5.3609792 8.9999988 8.9999989 7.1579642 8.5185033 7.1646055 8.1020783 5.6308706 8.2846422 5.6021978 8.8536736 7.2021538 7.6232854 6.0511731 8.3344736 8.8100956 7.1339541 6.4888800 7.8416559 8.9999989 7.2944925 7.2853561 7.9226780 7.6717815 7.7400799 7.1308880 6.0165041 7.4301757 5.6586398 7.1269053 6.5579810 8.0728663 7.8292735 7.7132517 8.6142960 6.6075492 6.4335917 8.9999989 6.7826076 6.9214794 6.3988396 8.5677402 7.9961833 7.9687945 8.6231613 5.4411493 6.3444046 5.2302867 6.9678997 6.5471975 7.3918364 6.3265507 6.7778871 7.7567186 8.1769224 6.7542780 6.1521565 6.6561310 7.3554003 5.6309193 8.0795892 7.4499273 8.3124764 8.1395665 6.3984168 7.2478930 6.0938881 8.0952274 8.2780376 6.0499010 8.2018732 8.0437025 8.9999982 6.2344653 8.1622629 8.3076554 8.9999989 6.4980622 6.5494921 7.4408827 7.5832502 6.2445861 8.5849198 5.9086397 8.1675070 6.5281965 7.4214417 5.9377783 8.3433748 8.9999983 8.9699851 8.9999989 7.1962073 7.6708560 7.9887305 6.4468542 8.4599492 8.1960620 8.9999990 6.7374443 6.6357918 8.9999989 8.9999985 6.3903531 7.0012486 6.9029864 8.9999983 7.2245350 7.6358251 8.9999988 7.3790262 8.9999988 6.3515374 7.7779592 7.5392064 7.6210293 7.5890180 5.9216458 7.3327191 7.3407367 6.8494645 7.0572390 7.5756800 7.7861141 6.7654049 7.7073446 7.3097045 8.9999989 8.9999984 5.9030866 7.3477716 8.5138800 8.0495847 7.9025446 8.1213887 8.9999988 8.4235482 8.0255037 8.9999988 8.9999984 8.9999981 7.3862669 6.3745341 8.8731158 7.1342835 8.9999989 6.4966345 6.9783138 8.9999990 8.9999987 6.5417339 6.3592971 8.0323224 6.5750615 7.7370242 8.9999986 6.8699016 8.9999985 6.6468312 6.8803845 8.4547397 5.7586753 7.2898722 6.4425833 5.7777801 8.4273584 8.9999988 7.6557307 8.9999984 7.4692535 7.6396854 8.2709896 8.5983906 7.8009812 7.5426608 7.3768316 8.9999984 8.4726541 8.8147726 7.4784468 6.0231529 8.3721444 8.0267649 7.2548404 8.9999987 8.9999989 6.4247818 7.3363333 8.0844036 7.7564050 7.6363304 8.9999988 7.5832563 6.8387257 8.9999982 7.5398581 7.1104415 8.2605847 8.0645139 7.5814172 7.4447714 8.9999985 7.6734942 5.5486110 8.9999981 7.3314801 6.7102071 8.9999989 7.4682965 6.5686475 8.9999989 6.9613715 7.3589681 7.4198936 8.5649028 7.8554985 7.2216542 7.5745020 8.6435001 6.7374503 6.8521125 8.9999989 7.7541710 8.3324155 6.3317690 7.1969244 7.1481864 7.5819082 6.1509972 6.6147680 8.9999988 8.9999983 8.3666792 7.2355950 6.8254179 8.9999990 7.0793834 8.4970283 6.6489176 8.1153728 5.8393311 7.7509942 8.9999988 6.5148093 6.6622233 8.9999989 7.1550086 7.5859046 6.5497080 8.9999989 7.4889237 8.3786359 7.8447525 8.9999986 8.9999986 6.6696521 8.9999982 5.6883256 5.5746370 7.6522369 8.5243652 8.9759382 7.7915798 7.1230872 7.6377990 8.1764864 6.2458275 7.5223159 6.6906007 6.2572738 8.9999983 8.4867829 7.0282936 7.4112304 7.5442532 8.2793913 6.6606491 8.9999981 6.4418873 7.6526999 7.5871988 7.9023609 7.1480808 8.1279001 7.5203862 7.3069921 7.3433936 6.4367200 6.8278975 8.2095633 7.6245530 7.1300950 7.1280092 7.3308796 6.9183096 8.6321242 8.0772934 7.4113847 8.9999987 5.5319498 7.7064343 7.5488311 6.8782796 7.6904636 7.9876254 7.1700965 8.9999982 6.3059723 6.5363490 8.8774091 6.9782242 
EP00608_Synchroma_pusillum_P004845_CAMPEP_0198433576_NCGR_PEP_ID_MMETSP1452-20131203_26989_1_TAXON_ID_1181717_ORGANISM__Synchroma_pusillum_Strain_CCMP3072__LENGTH_318_DNA_ID_CAMNT_0044154069_DNA_START_1_DNA_END_951_DNA_ORIENTATION_-                       6.2145981 5.2028741 5.2323705 6.8796146 6.6116406 6.3548801 6.3322261 5.3345725 6.2869749 7.1051652 8.8400042 8.9999986 6.8128508 6.3379477 6.7704329 8.7326606 5.5327723 5.7176671 6.5821719 5.5534033 7.3646044 4.5408748 5.0132839 6.9914709 8.7933930 5.7679217 7.1381247 6.5543503 6.5487443 4.3860286 5.1334982 7.3461301 5.9633099 5.0314029 8.6529371 5.1820021 5.5524361 6.4914627 7.5903205 5.9047966 5.0249487 7.2781259 4.8722367 4.9146308 4.6135494 6.5767714 4.6573475 8.0042819 7.7178141 5.7476637 8.2422514 7.8192961 7.1678601 7.7897586 6.2500412 5.2736143 4.9320182 6.0157531 8.4246224 5.7090674 8.9999987 5.4948619 6.8866910 7.5035280 7.7119996 8.4484090 8.9438106 7.9139622 8.9999987 7.7008673 7.6138244 7.0989979 7.5145204 7.5075816 7.8153825 7.9329374 7.3296491 5.9406248 7.3386977 5.6188149 5.7249643 5.5257826 5.4797662 7.8948418 8.6289467 6.0789993 8.1176017 6.4632124 7.1541004 5.4438603 8.1912688 5.7343190 8.0141766 5.1143119 8.7246676 6.7847217 8.0315213 6.9681310 6.8267750 5.2028364 7.5971304 5.7015174 5.4377893 4.4547948 8.9999989 4.6800979 6.8560864 5.4715525 6.2896186 8.9331571 4.6741780 7.4796598 6.5055836 6.3505515 5.0476666 5.7691365 7.2040573 7.0253628 5.8593591 5.3431190 7.9154288 7.4495571 5.6051498 7.2625505 7.7178670 6.5143596 4.7888434 4.9668285 6.8063233 4.8736821 4.9769748 7.4680118 5.7500977 4.8046671 7.6374478 5.7705589 6.5519691 4.9472948 7.9300158 7.3886395 5.4645248 6.0970341 6.7786963 5.7995303 7.5312599 5.1067811 6.4861272 6.0860965 7.1145088 5.8910676 5.8915495 5.9579112 6.7047361 4.8225754 7.0115943 5.0503747 6.6541610 6.6588174 7.3047112 5.6561991 4.7789836 5.4932175 5.6508538 7.6423184 5.3996252 6.9244816 6.0730283 6.2131431 6.7300512 4.7933357 5.5202863 8.9546883 6.9299565 6.7262155 7.4833808 8.9736247 6.2457765 6.2556153 8.7584232 6.3301689 6.4469777 7.0687044 8.3496481 5.3256778 4.3697086 6.1304562 5.0786817 7.7742754 5.5203408 4.9663747 7.5908408 7.7807129 6.0123105 6.6702492 8.9999986 4.9823442 6.9351134 6.1493951 6.3066149 6.8015997 5.7639328 5.2236874 8.1150033 5.4556061 4.8159412 7.6667681 4.9052247 7.8673932 5.6796742 5.1328224 8.9999989 5.3729890 5.4739278 7.3653154 5.4346582 5.6805961 8.2807498 6.1151311 8.9999988 8.7497282 8.0518486 5.0001179 8.4421183 6.8159026 8.2803573 7.5724757 8.9507714 7.9829180 7.7320467 6.7252646 8.4752915 7.3954094 6.7115584 7.5967237 8.5934827 5.9950786 6.3365392 6.5895030 6.3586643 6.2838416 6.4799524 7.8965567 7.4215362 8.1708066 6.4770059 7.9826057 7.5277582 7.6355097 6.1868825 7.6768599 6.9293391 7.3361225 7.6091079 6.6921714 7.4169826 6.6325947 8.9155517 8.4641271 6.1916347 5.9649769 6.7832519 6.5669147 7.5138904 6.9347933 6.2879033 6.5128346 8.9999990 7.4349786 8.9195702 8.9999987 8.6297652 6.8141125 6.6953993 6.1412155 8.3912723 6.4777069 6.4282988 7.5421104 8.6881828 7.4696121 5.6261364 8.9999989 8.3121265 6.5561282 7.2779758 6.0846695 6.3557271 7.3395206 8.0167736 7.0845674 7.8713613 8.9999989 6.3819242 6.3427523 4.5607492 8.9999981 5.3844983 6.0614425 5.4578087 5.8247288 8.5321017 8.1862965 5.2314159 5.1710392 5.9385015 5.2811168 6.8967157 5.8695710 5.6228632 8.7536736 4.4577602 5.7372123 5.2217879 6.2949981 7.6556118 5.0153959 7.6488348 4.7675374 7.7766928 4.5974548 8.2819857 3.9126412 5.4047236 0.0000000 8.0667545 8.9999989 5.5921342 5.7319289 4.7213947 4.8092946 7.3428192 7.5889187 5.2787253 8.1299290 3.7630970 7.0968029 4.0277259 7.0239322 4.8817756 7.8438758 5.2235802 4.8360308 8.6577897 6.1945506 7.4404551 5.5637038 7.7742909 6.4803049 8.9999988 8.0020068 7.2584611 6.6317512 6.8977211 6.5001872 7.1459710 8.9999982 8.0929303 6.9489928 5.8840970 8.2703360 7.9743505 6.9532991 7.9903907 8.0369077 7.9997842 7.2394456 8.0096433 6.5937512 8.9999985 5.6983711 7.3696232 5.0135830 8.8021370 6.9938032 6.4299949 8.6309160 7.9923247 5.7513167 5.5261261 5.7539879 8.1197591 5.3055325 7.6604077 6.1188941 8.9999987 7.7798689 6.8727635 7.4829699 8.9999987 6.0874661 5.5412977 7.9992785 7.2722233 6.8707667 7.4313470 5.7948803 4.6889434 6.7517477 5.8532527 7.4229433 4.4102353 8.9999983 8.9999987 8.9999990 7.3484117 8.2427044 8.4739331 8.9999990 8.4325536 6.0307402 7.5071598 7.6282202 8.9999988 8.2320638 8.2222825 6.7070800 6.7293053 6.3480934 6.0986388 5.5023856 8.3569598 5.4700016 8.2113708 7.0405103 6.9686519 7.7848778 6.3271145 8.2295019 6.9009511 6.1970611 7.9856767 6.9840168 7.6259070 6.1536692 7.5081657 5.9549226 5.7431495 6.6087941 7.9401262 5.6942834 4.5025081 7.6162425 7.7724793 8.1485955 8.9475368 8.2950285 5.4422015 5.4728242 5.2035247 6.5063188 5.0984733 5.4312885 7.3649446 6.0606963 6.0268014 8.2013720 6.2830757 7.5933952 6.1464966 7.9549211 6.7331050 6.0187023 7.8109755 6.2393658 7.2043603 7.5760337 7.1157601 6.6099174 8.9999989 6.0178246 7.8720895 7.3167022 5.0592944 4.8174107 4.7433437 7.3219302 7.9945020 8.0043388 4.8373593 8.9999989 7.5434728 7.1162234 8.4707319 5.9706257 5.9725388 7.0614798 8.5344110 7.7704180 7.8314385 7.4411121 6.0233229 7.5426964 6.1727502 6.2654536 6.0833227 8.5458809 7.2867142 6.9005626 6.3328157 6.3794374 8.9999990 4.8262229 7.4570029 7.2911213 8.9999988 6.8373306 7.2863302 7.2051175 8.9999984 8.6811018 8.7042372 7.8587390 7.8037089 7.6005656 7.6727512 5.5240720 4.6830400 5.4086604 7.7769020 6.4396572 8.9999983 6.2100501 7.1407478 7.7930056 7.4386037 7.4928533 5.2572346 7.8157095 7.8548882 6.2831928 7.6614929 6.1376034 8.9999982 8.6199839 8.7548792 8.2816172 7.1311253 7.8208793 8.9925609 5.5189111 7.9490414 7.2549370 6.8267625 7.5232086 7.7579761 7.9613881 8.9999986 5.4500926 7.1234704 6.5864044 8.9670736 7.3951845 7.2932433 6.4041719 7.1647653 6.1549398 4.6299317 8.1967371 8.9999988 7.7477160 8.9183740 6.6989232 8.9999989 5.7289612 8.2388703 5.2880814 7.1528864 6.3858021 4.7499709 6.1429476 8.9999986 8.9999988 5.9252933 6.2305574 8.5562481 8.9999987 7.1774894 4.7017186 7.3440529 7.5775732 7.6574968 5.1393572 5.3202722 7.3354676 5.3120337 5.8082026 6.6078438 7.7231726 6.6378281 5.9901824 5.9698291 5.3210020 6.7005667 8.8441367 5.5274824 6.2772891 6.1102221 6.6856524 7.3523334 7.6989963 8.9999984 4.5805756 7.3848539 4.7810873 6.6410077 6.1918319 7.3136283 5.6000080 5.8085795 7.0607092 5.1352139 6.2988629 5.4457268 5.2213540 7.1155967 5.5096100 7.8199082 7.6106475 7.6996450 8.9999980 5.5847970 7.5383526 5.0007524 5.7687730 8.9999988 4.6085091 6.2139344 6.9281338 8.7216584 6.9856593 6.2010466 7.0508064 8.9999982 7.8298828 7.6551715 6.0826400 6.7276470 6.3011196 7.9515060 7.4493082 8.9999986 6.9422932 7.1778456 5.4688957 8.5667655 7.9814357 8.9999984 8.9999982 7.7225580 7.6584628 8.6401085 6.9621102 8.1806958 7.9546065 8.9999990 6.3330185 7.6614886 8.9999987 8.7836001 6.6572146 7.6887828 7.0749829 8.9999981 7.7261978 7.8740436 8.9999986 7.7519096 8.4968792 7.0197304 8.4508222 7.3789309 8.3456851 8.0075178 7.4509345 7.9509159 7.4726313 6.3470065 7.4012855 8.9999987 7.9216827 8.3074226 8.9999989 6.8832120 8.9999987 8.9999986 5.9633479 8.9999989 8.9427572 8.9999986 8.1936165 7.8223684 8.9999989 8.8393657 8.3774738 8.9999982 8.9999986 8.9999990 6.9036324 6.7917613 8.9999986 7.1935965 8.9821705 7.5729028 8.3778286 8.9999989 8.9999986 7.8168109 7.0739377 7.7757510 7.1472524 8.4452883 8.9999981 7.1612566 8.7252244 7.5598261 8.8145702 7.7353836 7.0149418 6.9211792 6.9275269 7.1035874 8.1292700 8.0726897 8.5147070 8.9999989 7.9515155 7.9207947 7.8509086 8.9999981 7.6560797 6.6058161 5.8628889 8.9999988 8.9999989 8.9671240 7.5140584 5.2181497 8.0075855 8.9999988 7.7365483 8.8018426 8.9999988 6.7222895 6.2282447 7.8493968 7.1312492 6.2899478 8.9014273 7.9445951 6.8120292 8.9999989 8.4888029 5.7158766 8.4959579 7.1646836 8.1959380 8.4076913 8.9999987 8.2952400 5.2704719 7.1547597 8.0519560 7.2576783 8.4907189 7.0869729 5.6736809 8.9999983 7.0133851 7.4706926 7.7146553 6.9010417 8.9999983 6.9572046 7.8504266 8.9999989 6.3545475 5.9342828 8.8830099 7.4256652 8.9999985 7.4058360 6.6505596 8.2073874 6.8370529 5.7410643 6.0661373 8.5173886 8.9999987 8.7193835 6.6777435 7.5231017 7.4012522 6.1186680 7.1197569 7.2932331 8.0242354 6.3575387 8.1526036 8.9999988 6.0785262 6.7283063 8.9999989 7.5971273 7.3837696 7.8721025 8.9999980 6.6793886 7.1439059 7.6419554 8.9999983 8.9999982 6.6449500 7.4376815 5.0089186 5.2677150 7.2547936 8.6371637 7.2738408 8.4640822 6.4528227 6.3165252 6.6616940 5.5997723 8.6865374 5.7516377 6.5572590 8.2933837 6.9391137 5.9838012 6.2875533 6.2979160 6.9696658 6.9438694 8.0288424 5.2286692 5.9988224 6.8980905 6.7145441 8.2107402 7.0174761 6.7858146 7.1396225 6.3026436 6.5112362 5.3723335 8.9999989 8.6643762 6.7647146 6.8363635 5.6054804 6.5047771 6.7950904 8.6196085 6.7686728 7.8859223 5.4491315 7.2573711 6.9875789 6.1699351 6.8497477 6.6222602 6.7154851 8.9999987 5.1881750 6.1407263 8.9999986 6.7013825 
EP00609_Ectocarpus_siliculosus_P002632_CBJ28076.1_conserved_unknown_protein_Ectocarpus_siliculosus                                                                                                                                                             8.1739455 7.1116029 7.8937211 8.2031324 3.9579736 8.4262373 3.6005410 6.4993844 7.1212636 4.3847715 8.3833480 8.9999989 8.9726265 4.0350971 7.2372408 8.9999982 5.7066929 7.3964691 6.0918375 8.3534254 4.4254260 5.9383491 4.9093049 5.9505874 6.0171252 5.3990317 4.6012678 5.3520162 3.7151913 5.9632332 4.7546376 4.3754774 5.9744373 5.9149772 8.9999989 6.7266466 6.4904034 8.0187581 7.4420512 5.9459557 6.4546174 5.1032534 5.1629739 4.9792541 5.0148612 3.9435903 5.3054772 7.7830818 7.8230022 6.9799679 4.8883261 7.9376786 6.5228056 8.7317077 8.2194661 7.3239609 8.9180359 5.7435446 6.7418396 6.7093918 8.9364104 8.3301273 7.4799578 7.8251802 7.6647900 8.2958042 8.9999988 8.9999987 8.9083980 4.6342175 6.9260031 4.6848167 3.9817717 8.9999980 4.1519327 8.9999983 7.9397271 7.6108801 4.4294012 6.2504917 8.3640178 6.2162063 8.3726267 4.4895868 7.6224423 6.4894528 4.3340835 6.2701048 4.3672513 6.9400222 8.5845720 8.4693688 7.4470188 8.7163301 5.3545917 7.7103772 8.9999984 3.9789799 6.1735286 7.7276939 8.8347515 6.1810626 6.9148226 5.9887021 5.7241172 5.6851404 3.9183933 5.6115910 8.1154086 8.9999987 6.5505015 6.8744761 7.4268266 8.1343246 5.5817726 5.9210648 5.7926584 6.0632940 7.2410889 6.4444756 6.0431858 4.1355954 6.5742559 6.7916840 8.9999980 5.4408933 6.2284226 6.4353775 4.1963978 6.5819076 6.5377400 4.5056249 6.8181671 6.5792187 7.2319443 7.8754728 6.4571573 6.1277039 4.0491391 7.7333240 7.0218834 7.3287500 8.4154064 6.4907127 8.5388822 6.0630208 7.6082632 7.2647895 8.4675057 7.3599717 6.9038165 6.8076676 6.8313587 6.0626921 8.9999989 6.1709019 8.9999989 7.1109132 4.0295733 6.2446723 6.5550954 6.2034502 8.4388582 3.8060183 7.3412387 4.1995185 7.4244941 7.9088643 4.7235563 5.4423043 5.9372940 8.9999986 8.3298530 4.1610747 7.3503901 8.0019808 8.4751792 7.0005808 8.6618218 7.7508536 7.9277561 4.0256353 7.7088317 7.6133399 7.9083198 5.8414472 7.4089431 4.9393905 7.0465304 7.1984803 8.5466534 4.5302000 6.2001519 4.2509947 7.0743136 6.1751450 8.9999989 8.0705432 6.8494668 7.9069884 6.9349948 6.7294858 4.0961882 6.3950154 6.9138935 3.6129712 6.0855578 3.7830984 7.0976313 6.7271231 8.2289741 6.0848155 6.8747239 8.6412668 5.2729971 5.7301211 6.2494485 5.8195155 8.9999988 8.3837060 4.8497793 8.6156676 7.0843516 4.2990028 5.5215645 4.6482051 5.1281074 4.5523016 4.6307401 4.4626646 4.7446043 4.5630920 6.1827068 4.6034424 5.5050475 4.3147940 5.1360565 4.3002013 6.4358846 4.8321362 4.6459963 4.7517321 4.8986917 5.2925092 5.8712053 4.7416854 5.3246800 4.3320306 3.9422455 4.4198029 4.6768480 5.0411225 4.2861445 6.4347012 3.9771553 8.9999983 7.6944291 4.2532999 5.8567120 6.6359811 7.7898034 7.9372378 3.3590854 8.2469575 7.4390131 6.5487891 8.2806854 4.6884664 8.9999989 8.9999981 8.9999989 7.8444963 7.8566167 7.2633548 5.2734050 5.9365925 6.9052201 7.7859632 8.8226927 8.6611203 6.9316622 8.9999985 7.5183870 6.7261462 8.9999984 6.8415347 6.1072625 3.7073895 4.3133037 8.6350189 5.2630817 8.0818878 7.9012101 7.3053323 6.5104389 8.9451940 6.8581141 6.4731725 6.3689811 7.0480552 5.9462471 5.2666476 6.0157508 6.0485051 6.4846905 6.6281825 8.9999987 7.7168707 6.3599217 4.7614860 6.6233157 7.0271726 7.0809512 7.6305771 3.1477685 7.8882894 2.8949961 8.5055053 3.9140639 8.9353477 3.1418989 7.2703070 8.0733027 8.0667545 0.0000000 8.9999987 6.6691843 7.9984962 6.6740074 8.5296355 3.5927873 3.8229058 7.6526187 3.7485345 6.2330564 3.7560438 6.4441931 3.6100491 7.9794440 2.9833158 8.9989610 8.0929049 3.2043244 6.7953711 2.2367858 6.5346070 3.6496831 8.9999989 8.9999988 8.9999983 3.2749448 8.6280991 7.9817330 3.5210047 6.6580738 8.9999989 8.9999983 8.5705211 6.2394417 4.2841931 6.1519263 3.6046805 6.3193100 6.6005652 7.7924972 8.2970009 7.6491547 3.8480337 4.0637951 6.1371331 5.0670325 5.5328844 4.0254048 6.3857988 5.4493435 8.1477517 3.9738659 6.3313638 6.0639094 5.4958844 3.8671928 5.8146685 4.4352878 6.6874897 8.5556975 5.1703975 8.1773712 4.4215143 8.6427022 7.6438537 5.8955456 7.0120247 5.2843566 3.0683790 7.5867350 5.9341821 6.4159769 4.5641987 7.0484869 8.9999983 6.9736479 8.1346078 6.4249736 5.1943299 4.0445515 3.9148530 5.0833782 5.8149559 7.4438557 7.8467002 3.7356696 6.6988963 8.9999990 7.1142076 7.7552555 7.3305984 8.0041121 7.2608270 7.4898220 6.7694566 4.7329602 6.9782753 4.8549359 7.0653427 8.9632912 8.9999985 7.3381777 4.3748961 7.0673778 6.8077844 8.3056081 8.9999987 7.7166174 4.0592854 3.2393333 6.6887108 7.2510327 7.5703962 5.3702991 6.8944431 6.6025358 8.9999990 8.9999981 4.9115457 8.3827302 8.2114932 7.1683435 6.7802075 5.9063110 4.0654035 6.0677661 6.1189608 5.0037074 8.6463028 7.0571414 4.5170609 8.6685567 4.1306442 8.4635346 4.5864743 4.6857544 7.9371032 4.5182242 7.6697781 4.1728302 4.4661749 8.9999981 7.5215534 4.6963777 7.0435811 3.8715988 3.7733459 6.0104582 6.3131731 5.6107943 4.1336651 4.1928620 7.4083814 5.9626002 4.1614272 5.2310131 6.2744198 8.9999987 8.4870085 8.1278214 8.0794230 7.5793631 5.1605141 5.5512545 4.5742168 4.9362847 4.9962627 4.8642853 4.5520698 4.4605888 3.3151560 3.5336517 7.8443490 7.9751229 8.8480814 8.9999989 6.8081066 4.1920815 8.5861727 6.0192571 7.4858909 8.9322145 6.6294407 5.6786138 3.6059933 4.7751838 8.6759712 8.9999982 5.8448161 4.0542890 6.2228762 6.1636266 6.5900221 4.4486450 8.9167113 4.8854448 7.7707257 7.1060810 3.3911012 8.1151832 3.2260578 7.5405034 4.2227702 7.4595029 6.2671956 5.2542595 6.9296262 5.3796482 4.5390208 5.0300248 4.1528219 3.8245271 4.9504370 5.8543952 5.7823645 7.1731265 4.7193147 7.3515025 7.7065163 6.7086505 8.4343468 4.7975466 6.6047498 8.7223123 7.0471765 5.9770437 3.2362609 8.6791610 8.2107482 8.9999984 8.6127502 5.2726412 6.2591375 8.6179958 4.4210016 7.3609256 6.0828321 8.9911248 6.6023209 4.4244101 5.7282713 6.8930763 3.5800965 7.1789879 6.0443414 7.4044122 8.4726942 6.7829984 6.6395816 4.8798627 7.9791660 4.5376161 6.1925807 5.9699908 4.0323198 8.0106232 5.6277879 5.1866118 4.1998985 5.0585273 6.3294591 6.2671606 6.5254961 3.2604538 6.0725073 7.8487975 5.3066318 4.3646966 8.9999990 7.1026070 6.7985979 7.0895679 3.7756183 7.2482802 4.3489972 7.8279099 5.1298220 4.1591163 4.8806442 3.7149677 6.2703568 4.0979259 5.5697310 6.0573473 3.9440257 6.6404254 6.3955109 6.0087347 5.4310763 3.7359125 4.9175443 8.3520504 4.2715335 3.8202009 7.5398986 7.1596100 4.5166204 5.6118265 6.3148179 7.0072427 4.9526869 6.6007175 6.1179884 8.9999980 4.0315184 6.6265381 7.8204833 8.9999987 3.8311884 3.5683775 6.5981514 5.7030950 6.2551350 3.8178685 6.8415970 7.7314570 5.8359172 7.1407806 5.9424172 5.2848108 8.9999988 8.9999984 8.9999989 7.7712645 4.4294983 7.5131423 8.8410007 8.0750277 8.8982761 8.9999989 7.6590469 7.4078518 8.9999983 8.9999980 7.3160272 7.7560758 6.3341893 8.9999981 4.7208863 5.5042549 8.3821361 8.9999989 5.4486710 8.6593970 8.9999983 7.2823961 7.2519699 7.4675086 8.2750585 4.6495909 7.8641272 8.0102932 8.9999982 7.6193800 5.9229029 8.9999989 8.9999986 7.6482302 8.9999988 8.9999987 7.0474452 8.9999988 5.4827900 8.9999986 8.0160192 4.9804565 5.1496379 8.9999982 6.4208384 8.9999984 7.0876260 8.9999981 4.6101693 7.5795627 8.9999987 5.9159917 8.3659932 6.9047325 7.5550774 8.9999989 8.7002736 5.5516069 6.8845423 8.9999988 7.0366433 5.8672073 8.9999981 8.5202522 5.5841793 7.5253134 8.5427887 7.2817235 7.0129037 8.8672160 8.0275654 7.7524947 7.7405852 4.7163658 8.2441454 8.9999986 6.9658427 4.3719420 8.5399500 8.4318571 4.4110747 7.7134613 7.7046812 8.9999980 8.2913679 8.8097368 8.6701909 6.1805574 8.9999989 8.7129275 4.7318039 8.9999985 7.7172924 7.1876988 7.6170688 4.5601947 7.4998182 7.4114102 8.9999986 4.5865147 4.4510537 8.9999987 8.1662036 7.7852425 8.9999986 7.7998131 4.5284235 4.7738507 8.9999988 4.2231643 6.0046138 7.9765633 8.3479016 4.5224225 8.9999989 4.9544226 8.2812433 8.9999985 8.7377157 5.2925193 6.2174874 8.2155538 8.5754942 4.2199293 8.6335397 8.9999981 4.1638912 8.8487829 8.0278587 8.4703811 7.6576610 7.2589618 7.8784437 6.9498639 5.0295558 7.4226825 4.4860502 8.2364993 8.2860448 7.1039860 7.6323668 8.9999984 7.1310360 7.4245992 8.9999986 4.8575540 7.8948668 6.0721614 4.3427465 8.3768868 6.4880268 3.4526683 8.5559394 4.4140605 4.1490387 6.8986460 8.9999981 3.9667540 8.8064059 4.9578259 8.8634215 7.3052032 7.8184537 8.7780245 5.9471210 7.1420992 4.4835906 7.8458328 3.9214372 8.9999990 8.0989819 5.0146409 4.0782851 8.2817984 6.9644180 7.7496535 3.6985734 6.8112243 8.9999986 7.6737491 8.2815874 7.6582485 8.2238719 6.2341791 4.3928239 7.9000727 8.4677566 4.0444296 7.7001088 8.7604733 8.9999986 4.3195883 8.2996761 8.4903157 4.0666928 7.2680331 7.9751634 8.2190690 8.6321306 4.6136748 8.7045861 3.7272214 7.4470995 6.9877359 3.8962731 8.8147844 7.6125983 6.2757276 8.6227130 7.6809900 8.1129483 5.8171736 3.9937644 8.9999989 7.0267584 4.5765155 7.8103427 7.8340359 
EP00609_Ectocarpus_siliculosus_P006410_CBJ31895.1_Si_dkey-18f23.10_protein_Ectocarpus_siliculosus                                                                                                                                                              8.9999989 8.9999988 8.9999983 8.9999988 8.9999981 8.9999990 8.9999981 8.9999988 8.9999987 8.9999983 8.9999987 8.9999980 8.9999989 8.9999982 8.9999981 8.9999990 8.9999988 8.9999983 8.5613659 8.9999988 8.9999982 8.9999989 8.9999989 8.5894276 8.9999990 8.9999980 8.9999980 8.7940999 8.9999982 8.9484243 6.5745779 8.9999980 8.9999982 7.8946055 8.9999990 8.9999987 8.9999985 8.9999986 8.9999990 8.9999988 8.9999982 8.9999987 8.9727001 8.9999985 8.3702739 8.9999984 8.9999988 8.9999982 8.9999984 8.9999990 8.9999984 8.9999980 8.9999988 8.9999990 8.8701055 8.3477973 8.7022488 8.9999989 8.9999985 8.9902862 8.9999982 8.9999981 8.9999986 8.9999988 8.9999983 8.9999989 8.9999982 8.9999982 8.9999983 8.9999989 8.9999990 8.9999981 8.9999983 8.9999989 8.9999983 8.9999986 8.9999989 8.9999985 8.9999985 8.9999981 8.9999989 8.9999983 8.9999985 8.9999983 8.9999983 8.9999984 8.9999989 8.9999989 8.9999983 8.9999987 8.9999982 8.9999985 8.9999983 8.9999990 8.9999984 8.9999988 8.9999990 8.9999980 8.9999985 7.2975476 8.9999990 8.9999988 8.9999985 8.9999987 8.9999987 8.9999989 8.9999981 8.9999984 8.9999985 8.9999985 8.9999980 8.9999980 8.9999982 8.9999987 8.9999989 8.9999981 8.9999989 8.9999990 8.9999981 8.9999983 8.9999981 8.9999989 8.9999986 8.9999987 8.9999984 8.9999983 8.9999989 8.9999983 8.9999987 8.9999985 8.9999986 8.9999987 8.9999985 8.9999983 8.9999987 8.9999983 8.9999989 8.9999981 8.9999987 8.9999989 8.9999988 8.9999989 8.9999990 8.9999989 8.9999989 8.9999990 8.9999982 8.9999989 8.9999980 8.9999988 8.9999984 8.9999986 8.9999980 8.9845504 8.9999980 8.9999989 8.9999988 8.9999981 8.9999982 8.9999982 8.9999989 8.9999984 8.9999989 8.9999982 8.9999986 8.2261714 8.9999989 8.9999989 8.9999981 8.9999986 8.9999980 8.9999987 8.9999988 8.9999985 8.9999981 8.9999983 8.9999988 8.1207582 8.9999983 8.9999988 8.9999983 8.9999983 8.9999988 8.9999984 8.9999989 8.6899945 8.9999986 8.9999983 8.2055417 7.1621957 8.9999990 8.9999987 7.8916737 8.9999984 8.9999987 8.9228976 8.9999982 8.9999986 8.9999988 8.9999986 8.9999982 8.9999981 8.9999988 8.9999987 8.9999986 8.9999988 8.2271547 8.9999984 8.9999989 7.9668385 8.9999984 8.9999989 8.5395381 8.9999987 8.4963412 8.9999988 8.9999985 7.2792717 8.9999982 8.9999986 8.9999981 8.9999988 8.9999990 8.9999987 8.9999982 8.9999982 8.9999985 8.9999990 8.9999989 8.9999988 8.9999988 8.9999984 8.8880480 8.9999984 8.9999982 8.9999981 8.9999984 8.9999985 8.9999989 8.9999985 8.9999988 8.9999981 8.9999990 8.9999986 8.9999986 8.9999984 8.9999984 8.9999981 8.9999981 8.9999990 8.9999984 8.9999990 8.9999985 8.9426959 8.9999990 8.9999982 8.9999989 8.9999981 8.9999984 8.9999984 8.9999983 8.9999990 8.9999984 8.9999983 8.9999984 8.9999989 8.9999984 8.9999983 8.9999987 8.9999983 8.9999989 8.9999984 8.9999988 8.9999988 8.9999982 8.9999981 8.9999986 8.9999990 8.9999982 8.9999990 8.9999985 8.9999985 8.9999990 8.9999984 8.9999981 8.6257568 8.9999985 8.9999980 8.9999986 8.9999989 8.9999989 8.9999985 8.9999981 8.9999989 8.9999990 8.9999983 8.9999990 8.0659717 8.4874561 8.9999982 8.9999990 8.9999982 8.9999990 8.9999989 8.9999988 8.9999988 8.9999981 8.9999989 8.9999989 8.9999988 8.9999984 8.9999981 8.9999989 8.9999989 8.9999980 8.9999983 8.9999981 8.9999983 8.9999983 8.4804832 8.9999987 8.9999985 8.3729407 8.9999989 8.9999987 0.0000000 8.9999986 7.9896051 8.9999988 8.9999986 8.9999989 8.9999990 8.9999989 8.9999986 8.9999988 8.9999984 8.9999987 8.9999988 8.9999982 8.6341548 8.9999982 8.9999987 8.9999988 8.9999988 8.9999990 8.2083480 8.9999988 8.9999982 8.9999980 8.9999985 8.9999988 8.9999989 8.9999982 8.6652583 8.9999990 8.9999983 8.9999985 8.9999986 8.9999986 8.9999984 8.9999984 7.9142668 8.9999982 8.9999984 8.9999986 8.9999982 8.9999981 8.2825463 8.9999980 8.9999985 8.9999990 7.6495115 8.9999986 8.9999989 8.9999987 8.9999985 8.9999990 8.9999988 8.9999983 8.5305801 8.9999985 8.3446819 8.9999985 8.9999981 8.9999987 8.9999982 8.9999989 8.9999988 8.9999988 8.9999987 8.9999989 8.9999982 8.9999981 8.9999987 8.9999981 8.9999990 8.9999983 8.9999982 8.9999982 2.3428642 8.9999980 8.9999983 8.9999986 8.9999988 8.9999989 8.9999985 8.6586410 8.9999989 8.7066241 8.9999990 8.9999981 8.9999988 8.9999989 8.9999983 8.9999989 8.9999988 8.9999984 8.9999983 8.9999984 8.9999984 8.9999987 8.9999981 8.9999985 8.9999990 8.9999988 8.9999984 8.9999988 8.9999989 8.9999982 8.9999984 8.9452744 8.9999982 8.9999989 8.9999989 8.9999983 8.9999984 8.9999990 8.9999981 8.9999981 8.9999984 8.9999989 8.9999983 8.9999980 8.9999980 8.9999990 8.9999980 8.9999984 8.9999987 8.8271613 8.3611531 8.1376960 8.9999986 8.9999990 8.9999989 8.9999982 8.9999986 8.9999990 8.9999989 8.9999982 8.9999981 8.6374573 8.9999988 8.9999985 8.9999986 8.9999989 8.9999988 8.9999985 8.9999987 8.9999984 8.9999981 8.9999990 8.9999989 8.9999986 8.9999990 8.9999983 8.9999981 8.9999987 8.9999989 7.9676566 8.9999985 8.9999987 8.9999986 3.1692831 8.9999982 8.9999981 8.9168029 8.1433741 8.9999983 8.9999982 8.9999985 8.9999982 8.9999983 8.9999989 8.9999989 8.9999983 8.9999988 8.9999984 8.9999981 8.9999987 8.9999981 8.9999990 8.9999988 8.9999988 8.9999990 8.9999981 8.9999986 8.9999989 8.9999990 8.8043598 8.9999990 8.7799424 8.9999987 8.9999990 8.8221899 8.9999988 8.9999989 8.9999988 8.9999982 8.9999985 8.9999981 8.9999986 8.9999982 8.9999990 8.9999986 8.9999983 8.9999984 8.9999988 8.9999981 8.9999987 8.9999982 8.9999984 8.9999986 8.9595536 8.9999990 8.5276689 8.9999982 8.9999980 8.9999986 8.9999985 8.9029995 8.9999983 8.9999989 8.9999988 8.9999983 8.9999984 8.9999984 8.9999990 8.9999980 8.9999980 8.9999989 8.9999990 8.9999989 8.9999990 8.9999980 8.9556404 8.6191262 8.8074876 8.9999989 8.9999980 8.9844083 8.9999982 8.7689831 8.9999985 8.9999981 8.9999990 8.9999988 8.7594191 8.9999987 8.7120221 8.9999988 8.9999982 8.9999981 8.9113934 8.9999982 8.6492489 8.9999989 8.9999980 8.9999982 8.9999982 8.9999988 8.9999987 8.9999980 8.9999981 8.9999985 8.9999982 8.9999981 8.9999989 8.9999983 8.9999988 8.9999988 8.9999990 8.9999986 8.9999982 8.9999982 8.9999986 8.9999980 8.9999981 8.9999990 8.9999989 8.9999983 8.9999986 8.9999985 8.9999987 8.9960604 8.9999987 8.9999986 8.9999987 8.9999983 8.9999986 8.9999990 8.9999989 8.9999982 8.5198616 8.7316085 8.9999988 8.9999989 8.9999982 8.9999989 8.9999983 8.9999983 8.9999989 8.9999989 8.5168222 8.9999987 8.9999981 8.3875858 8.9999985 8.9999984 8.9999980 8.9999989 8.9999983 8.9999981 8.9999985 8.9999984 8.9999983 8.9999983 8.9999982 8.9999989 8.9999987 8.2799585 8.9999980 8.9999983 8.9999980 8.7740186 8.9999981 8.9999982 8.9999984 8.9999990 8.9999987 8.9999988 8.9999989 8.9060084 8.9999983 8.9999980 8.9999981 8.9999982 8.9999988 8.9999987 8.9999985 8.9999984 8.9999985 8.9999988 8.9999982 8.9999989 8.9999985 8.9999986 8.9920940 8.9999982 8.9999983 8.9999989 8.9999989 8.9999985 8.9999988 8.8164810 8.9999988 8.6357654 8.9999986 8.9999983 8.9999983 8.9913642 8.9999989 8.9999986 8.9999984 8.9999986 8.9999985 8.9999989 8.9999984 8.9999983 8.9999987 8.9999988 8.9999990 8.9999988 8.8806724 8.9999984 8.9999982 8.9999987 8.9999983 8.3779180 8.3465137 8.9999983 8.9999982 8.9999984 8.9999988 8.9999990 8.9999989 8.9999990 8.9999989 8.9999980 8.9999988 8.9999980 8.9999987 8.9999989 8.9999981 8.9999984 8.6911576 8.9999988 8.9999985 8.7100559 8.9999987 8.9999980 8.9999987 8.9999987 8.9999985 8.9999988 8.9999985 8.9999981 8.9999981 8.9999988 8.9999983 8.9999987 8.9999986 8.9999983 8.9999983 8.9999986 8.9999981 8.9999990 8.9999982 8.9999985 8.9999984 8.9999986 8.9999982 8.9999987 8.9999988 8.9999989 8.9999989 8.9999982 8.9999986 8.9999989 8.9999986 8.9999988 8.9999990 8.9999981 8.9999986 8.9999980 8.9999990 8.9999984 8.9999990 8.9999988 8.9999988 8.9999986 8.9999980 8.9999983 8.9999989 8.9999987 8.9999990 8.9999981 8.9999984 8.9999980 8.9999984 8.9999988 8.9999987 8.9999981 8.6839393 8.9999987 8.9999990 8.9999982 8.9999982 8.9999988 8.9999982 8.9999984 8.9999990 8.9999984 8.9999987 8.9999984 8.9999989 8.9999984 8.9999990 8.9999989 8.9999982 8.9999984 8.9999989 8.9999984 8.9999987 8.9999980 8.9999981 8.9999983 8.9999986 8.9999990 8.9999987 8.9999988 8.9999986 8.9999989 8.9999990 8.9999986 8.9999984 8.9999984 8.9999983 8.9999989 8.9999981 8.9999984 8.9999990 8.9999980 8.9999984 8.9999990 8.9999980 8.9999984 8.9999985 8.9999989 8.9999981 8.9999989 8.9999990 8.9999983 8.9999981 8.9999984 8.9999984 8.9999986 8.9999988 8.9999987 8.9999986 8.9999989 8.9999983 8.9999988 8.9999989 8.9999987 8.9999981 8.9999982 8.9999987 8.9999990 8.9999983 8.9999983 8.9999989 8.9999988 8.6489879 8.9999989 8.9999981 8.9999986 8.9999989 8.9999987 8.9999986 8.9999985 8.9999980 8.2042747 8.9999990 8.9999984 8.9999981 8.9999987 8.6880200 8.9999986 8.9999983 8.9999989 8.9999981 8.9999981 8.9999986 8.9999989 8.9999981 8.9999981 8.9999985 
EP00611_Tribonema_gayanum_P030533_TRINITY_DN853_c0_g1_i5.p1_TRINITY_DN853_c0_g1_TRINITY_DN853_c0_g1_i5.p1_ORF_type_5prime_partial_len_333_score_70.44_TRINITY_DN853_c0_g1_i5_3-1001                                                                            5.6751617 5.7532701 6.4931702 5.8649875 5.9813991 5.8204321 5.9078345 6.0042349 6.6063876 6.3230156 8.4278749 8.6808527 6.4136120 6.2008032 7.0190213 8.2027294 4.5582155 6.8307369 5.5792973 5.2879260 5.4133318 4.5402504 4.5785150 4.8523611 5.9469074 4.8411416 6.3762594 5.2381999 5.7860002 4.3343567 4.4677048 5.6980963 5.2934705 6.2563454 8.7786113 4.9805863 4.5842950 6.8374488 7.7294114 5.9386934 5.1295457 6.1955311 5.4367614 5.1258498 4.8238130 5.8633457 5.0007949 7.3070891 7.3458292 4.6352192 6.3845061 6.7055506 5.9198093 7.1127475 5.9011404 5.2014427 4.9534913 4.6330871 6.8303428 5.2240282 7.5371416 5.2996120 6.0717722 6.6278186 6.7342523 8.0287866 8.2185252 6.7485217 8.6192127 6.1812903 7.3084544 6.0279036 5.9520237 7.5322559 6.2602101 6.9022743 6.3911727 5.3488787 6.3196907 5.4078619 4.5726515 5.8480061 5.0813166 6.1848020 7.2599866 6.3202439 5.9692226 5.8639296 5.9008769 5.3282512 5.3128863 5.8404642 6.5470094 7.7699006 6.0162470 6.8052212 8.0185618 6.4555507 5.2692241 5.7668901 7.0782228 4.5899612 4.7176883 4.3004337 8.3812842 4.8629814 6.0567804 5.2360864 5.7650592 7.5460022 5.0455268 6.9647309 5.8121078 6.0546111 5.4937017 5.5024286 5.3140906 5.5838194 6.7850705 4.6820412 5.8267217 6.3040922 5.4088771 5.8778359 7.8192171 5.6191712 4.6860102 4.8356725 5.3535232 4.6626332 4.9826160 5.5059951 5.4470270 4.5526339 6.6769014 4.9447263 6.1504411 4.5042408 5.5161920 6.2837440 4.8978249 5.5070831 5.9293126 4.7947868 7.5514072 4.2705354 5.9836033 5.5474473 5.3031022 5.2805875 5.2957395 5.1989351 4.9345959 4.1915803 6.0566369 4.5283589 5.5786825 5.5020190 5.9810748 5.1038842 4.6478100 4.6408012 7.0010687 5.7818349 6.4140636 5.5645858 6.4141051 7.3726686 5.4536950 3.8665235 5.3816711 8.9999983 5.7518875 6.4603441 5.7361270 7.5821630 5.3506562 5.2717493 7.7869743 5.4684642 5.7944731 6.0533640 7.8484002 6.6322322 5.1790504 6.4056570 5.3174691 6.4652793 5.9216606 6.1029259 7.9621910 6.0686462 5.3902848 5.1614480 8.9071394 4.9569757 6.7980597 6.5356341 6.6604031 6.8689476 5.5667710 5.3254488 5.0451961 5.3498402 5.2329457 5.4738653 4.6556993 6.1327443 4.8229536 4.2538549 8.3777685 4.8801798 4.0185412 7.7103830 4.7011946 5.0290065 5.6702151 6.0366172 8.9999987 7.4921567 6.8127362 5.1987408 6.4951573 6.3170194 7.2416298 7.3461730 7.7645029 7.3740358 6.3193279 5.7291301 8.0740394 7.4099764 6.4609395 6.1273828 8.0864149 5.9864439 7.0588279 7.1806225 6.8140241 5.9417722 6.7981927 7.0287165 5.7537527 8.0191480 5.7289923 6.9045842 6.4980296 6.9621044 6.4931289 7.1836237 6.5212953 6.0218636 6.9719731 5.7238600 6.2036400 7.0644444 7.4599498 6.7396148 5.1195092 5.2618468 7.6180423 6.7894769 5.8353410 6.5282284 5.6252168 5.1934395 7.3309500 6.7471240 8.1699140 8.3339299 7.6787728 5.9277570 5.9414735 5.5502361 5.8565940 5.8182213 5.7749731 7.6154664 6.9283345 7.5077390 6.3057297 6.8470717 7.7152833 5.9084606 8.9999985 4.1166406 4.5134876 5.8797925 7.4605541 5.7700895 7.4625121 8.1552402 6.0836378 4.8305650 4.3313050 8.4511559 4.7283958 4.4043888 4.3269649 4.2653356 6.2556042 7.0406865 4.3684112 4.2377740 4.3273929 4.3924068 6.3391531 4.4648282 4.2624580 6.3044285 4.9850455 4.3765762 4.4709008 4.6361930 6.1158179 4.1489728 6.2308998 5.3982016 6.2108194 5.6620186 7.1038467 5.1167987 6.1147888 5.5921342 6.6691843 8.9999986 0.0000000 5.2511733 4.0708564 4.7865967 5.6213491 6.1791463 5.1987222 6.4879894 4.0616773 6.6878934 4.1573006 6.1325157 5.4679783 5.9206168 5.0100307 5.1374443 5.9981381 5.2719959 5.8452177 6.0359001 6.0980111 7.0941732 8.9999981 7.6426580 5.5118228 6.0602218 5.7231439 5.7343148 6.0503756 8.9999981 7.6247194 7.4328018 5.8041193 5.6869035 8.2896102 5.4333567 8.0306084 7.6456552 7.0294703 6.4142463 6.8164629 5.7830878 7.4124542 5.2992373 5.5821201 4.7257319 6.2458263 6.0059605 6.1646874 8.2978905 6.3392535 5.1070531 5.4672663 4.6856205 5.9269874 4.8598488 6.6933157 5.1150047 8.6643473 6.5535481 7.0805903 7.3094511 8.9999988 7.1649935 5.4212993 7.0360952 5.9472059 5.2678014 7.6618776 4.8195557 5.2275961 6.6151692 4.2224907 7.3321117 4.1899475 7.3872224 7.1398736 7.1238007 6.3341882 5.8348545 5.7907333 8.7464375 7.8663834 5.1610082 5.2722372 7.6776474 7.9517017 7.3352628 5.8836913 6.5248152 6.1736007 6.0213681 4.7776185 4.3680743 6.2962596 5.5700585 6.3965144 5.7769776 6.4097676 6.8860209 5.2952592 6.5648434 4.8313372 5.2893711 7.3145732 7.2167434 6.8354787 6.4644638 5.7692838 5.1484689 5.6982667 6.9576976 6.6833895 5.6614194 4.6069389 7.9694173 7.7296128 6.7660407 8.9999985 7.4636629 5.8507323 4.8398496 4.8891660 5.2780932 4.7066234 5.2956131 6.1674589 6.1558536 6.2411195 6.2195059 6.5619938 6.6210030 6.3230724 6.8026244 6.0178263 5.3640395 5.3042578 5.9402891 5.8360836 5.4264956 7.1854220 6.5097697 6.7801141 5.6443909 6.5449618 5.9249718 4.4414687 4.3958239 4.6665214 5.3364319 6.3734494 7.5885713 4.7423519 6.3306526 6.3778231 6.0034014 6.8937335 5.8425139 6.3072585 6.6059113 6.9415672 6.9842218 6.8753169 6.3034257 6.9193522 6.8533130 6.5479522 5.6415068 5.5497910 7.8874418 6.2997112 6.1600083 5.5915354 6.4402435 8.9999981 4.4959654 6.0481590 5.9439684 5.4714733 5.8350151 7.0343073 6.1743392 5.9699080 5.8485061 6.8034543 7.1414712 6.7855123 6.7749596 5.9454838 5.0021308 4.5193366 4.7824805 7.1045615 6.8195589 7.1891868 6.9175919 6.0092153 6.5342908 5.0990365 6.7067697 5.8601647 7.1944219 6.5064975 5.2335469 6.0286519 6.0874651 6.7184326 6.0569607 6.2356070 6.6432047 5.9370653 6.7835917 7.3923459 4.8518702 7.8301160 6.2665347 6.3953190 6.6534568 6.7051530 7.0477290 7.4923830 4.7583852 6.7413710 5.3792262 8.0585284 6.8344922 4.2341266 5.1802336 6.0317169 4.7304722 4.3418833 6.9172082 8.6974267 6.4728419 7.6436657 6.1563451 6.9392225 5.5672390 6.6121922 4.9719017 5.6811126 5.1377420 4.7927345 5.1444200 8.1032718 7.8508330 6.1447503 5.6029208 6.0914696 8.0758303 6.3883665 4.5528790 5.9818729 6.7325755 7.7850899 5.8786890 4.3284150 5.7452760 4.9963521 6.1529951 6.3895072 7.0210061 6.2334392 6.0718453 6.1475119 4.7674040 5.4719103 7.8073722 5.6542812 4.4105816 5.9670476 5.9960952 8.1385241 6.0977859 7.4896324 4.9004800 5.8635815 4.5261377 5.9077051 5.7720340 6.1724450 5.4417404 6.0142590 6.2637802 4.7510302 6.6018585 4.9195406 5.3557844 5.8096774 5.4887022 8.1946320 6.6686666 6.6216382 7.6616285 5.0115073 6.7297031 4.6842750 5.8195352 7.8837797 4.4717775 5.8673327 7.5278138 8.6438270 6.0045262 5.4025964 6.6647068 8.9999988 6.6849221 6.7268899 4.9832152 5.7339950 6.0968248 7.1928761 5.8805641 8.4591318 6.1831986 6.6221840 4.1970105 7.2545312 7.6461770 7.7340022 8.2788061 6.4153510 6.4582532 7.9605433 6.4001167 6.4339822 6.6922373 8.9999982 5.3863320 6.2371925 8.9999987 8.5889510 5.8199937 6.1505794 6.6059452 8.9999988 7.3746848 6.6714719 8.9999984 6.8431142 8.3273271 6.2852219 7.4912802 7.4193651 7.0063614 7.3456997 6.1090832 7.7052702 6.8425380 5.4588737 6.5330629 7.3250983 7.2959256 7.0272641 7.2719838 6.0472251 8.9999981 8.3343729 5.9119201 7.4332365 7.1649606 7.1670981 7.6691658 7.6171245 8.2608083 7.4409864 6.0993941 8.9999983 8.2490234 8.9999989 6.5757745 5.6866506 8.9999988 7.2822140 7.8516238 5.9467529 6.7953821 8.9999989 8.1028539 7.2574345 5.3404783 7.4070524 5.0290363 8.9999987 8.9999983 6.5026996 8.6420845 6.0731958 6.8823047 8.3125153 5.6814495 5.9158723 6.0041394 6.3352852 7.3890692 7.3678031 6.0100785 8.9359922 6.0145887 7.0545059 7.0080406 7.4031780 6.7746932 6.2671394 6.1689598 7.8210020 7.9319628 7.8424321 6.3838642 5.4641077 6.6862970 8.3769753 6.8538439 8.4164911 7.9924265 5.9319142 5.9333474 7.5110638 6.1576100 6.2739602 8.3561332 6.7820912 6.5868296 7.7682869 6.8343032 6.3565988 8.4248075 6.5799863 6.0737824 7.1632987 8.9999983 7.4284765 5.4013610 6.5965510 8.0369577 6.2140285 6.9708927 6.3752626 5.5233190 8.9999987 5.8150792 6.5550464 5.7121710 6.2293715 7.0307713 6.1581557 6.5244370 8.1475075 6.6600913 5.5390271 7.3993168 6.4079292 7.5435178 6.2650719 5.4047076 6.8404766 6.0513015 5.3638166 6.3035393 6.7559777 8.2334624 7.0142749 4.9720434 5.9517870 6.7468892 5.8643572 6.6617834 6.3639705 7.4987497 4.5566401 6.6759943 8.0614719 5.5461426 5.7278777 7.8347690 6.1690545 7.0626199 5.9058331 7.8774533 5.9449748 6.5445312 6.5829085 8.9956967 6.7021733 6.6221044 7.9618267 5.2929221 4.8626885 8.2263562 7.7430866 6.1343972 7.9937740 6.0092485 6.8383832 6.5793321 5.9840936 6.9959625 6.4173582 5.5067882 7.9820965 5.5260368 6.4501669 6.0657594 6.0565992 6.2035728 6.7308099 7.1345640 6.4892658 5.8006861 6.2173293 5.9979364 6.7926575 6.3585319 6.0173952 7.3933989 5.1649261 5.8303525 5.9530179 8.9999983 7.5594872 5.7525371 5.8376722 5.2321884 6.1323260 5.9223234 6.3118354 6.0956011 5.4935999 5.7805430 7.4697668 5.9318941 5.9885123 5.6874728 5.3905143 6.5728132 7.5513334 4.9933298 5.5706857 7.7074338 6.0350335 
EP00612_Vaucheria_litorea_P002836_CAMPEP_0171458574_NCGR_PEP_ID_MMETSP0945-20130129_4198_1_TAXON_ID_109269_ORGANISM__Vaucheria_litorea_Strain_CCMP2940__LENGTH_348_DNA_ID_CAMNT_0011984409_DNA_START_1_DNA_END_1046_DNA_ORIENTATION_-                          6.8051476 6.5797477 6.8012538 6.9698791 7.6835831 7.5995959 7.1230270 6.0306965 6.3678079 8.5958848 8.4932411 8.9999989 8.3087332 7.6767582 8.9999986 8.9999988 6.7865378 6.7647965 6.7868148 6.2275806 7.9762178 5.9411020 6.0446734 6.4611040 7.2340806 5.1985524 7.8257114 6.6830553 7.1861773 5.4301380 5.0008590 7.5073174 5.4091082 6.3473039 6.9386209 5.7988373 6.5472048 8.1414958 8.9999990 6.9684535 5.8286372 8.1699570 5.4347649 6.1969906 5.4753738 8.5040191 5.6714670 6.9036283 7.4860680 6.3626778 7.1869969 6.9514953 6.4779723 8.0933026 6.4355811 5.0469591 6.7384132 6.3446631 6.9660209 6.1795574 8.8699895 5.5192745 8.3309390 7.1074231 8.0616218 8.9999989 8.2854377 8.9436947 8.9999984 6.8934680 7.7908260 6.7211825 7.9110170 8.9999985 7.8200771 8.9999989 8.9999988 6.6465872 7.7600634 7.1490547 6.5369670 7.8253613 6.6237503 8.3133281 8.0179121 7.4369642 8.0126054 7.3969158 8.0197716 7.5644963 8.6888063 7.8410289 8.9820224 6.3709753 8.9999984 6.8941560 8.9999986 8.4095089 6.1240600 5.8796119 7.9347089 5.7765316 5.7904071 5.6277765 8.9999986 5.5044713 6.3525099 5.8170400 7.8284010 8.9999990 7.2508537 8.3158348 7.2183176 7.0372532 8.0743983 6.9185177 6.3715079 6.6179598 6.5946063 6.6346675 7.1652828 7.9132910 6.8555280 6.7984914 8.9999983 6.3185413 6.5825408 7.0052426 8.2552761 7.1095762 7.0504132 7.5465841 8.3421433 7.7356938 8.9999988 8.2496628 8.0190615 6.7540943 7.6297950 7.9193646 7.5760868 7.4030720 7.8324116 7.8054799 7.1469038 7.2422240 8.2912082 6.9186979 7.7204093 7.5659868 7.1381864 8.8816653 6.9950227 6.0215890 8.2133839 8.3242563 7.8823007 7.5945778 7.4434060 7.7639153 6.3328215 6.4111732 8.1220759 7.8795936 6.0372791 7.9643597 7.2611078 7.3257831 6.5378215 5.3811876 7.0754469 8.3535475 7.6187083 7.7545271 7.4630256 8.6129109 6.4727069 5.9561488 7.9898842 5.6981832 7.2479454 8.4142584 7.9082559 6.7039375 5.7251770 7.0304763 6.5711486 8.7206541 6.4683415 4.2980357 7.5133941 8.2645906 5.7281667 8.2132973 8.2614298 6.1175723 8.9625764 7.7570138 7.8316677 6.7313397 6.5278219 7.1407549 6.6503726 6.2516169 6.9868201 6.6980647 5.6482368 6.7878156 7.6176723 6.1243201 8.8748877 5.8356956 6.0724922 8.9999987 5.3880826 6.2771515 8.1014054 5.2686488 8.9999987 8.9999981 8.9999981 6.2253701 8.5575837 8.4246890 7.9104053 7.4175008 8.9999983 7.9151284 7.0578628 6.6601712 8.9999981 7.6010640 8.6209090 7.3708875 8.9999987 7.1926789 7.9060859 8.7628510 8.4768568 7.8901026 8.5244383 7.7818299 7.2989938 8.9999987 7.9884362 8.5568572 8.9999980 8.5388040 7.5837579 7.1591821 8.9999986 7.7710058 8.4973443 3.7806064 8.0638684 8.9999985 8.1265352 7.9641622 6.1387464 6.7090934 7.8147423 6.3405648 6.9786954 7.9870341 8.3673447 6.5728699 7.6854194 8.2167111 8.9999990 8.6394616 8.9999981 8.9999989 8.9999988 7.3747729 7.8653212 6.8833729 7.3587746 7.8350760 8.8762287 7.3448694 6.7016511 8.9999986 8.4669956 7.5495435 8.9999985 4.6403318 5.9340908 8.4492038 8.6862688 5.8803605 7.5026262 8.1674270 8.9999989 6.7321689 7.1834331 8.9999984 5.6298933 4.9643461 5.0151792 5.9612156 8.2581787 8.9999984 5.1512231 5.6209618 5.5533780 6.3547704 8.4855137 5.7001998 5.3170695 7.6019859 5.7420188 5.6033523 6.0872995 6.1669793 7.8088564 6.2188482 8.2504844 6.7353177 8.9999981 5.9292970 7.3867331 5.6798491 7.3215595 5.7319289 7.9984962 7.9896051 5.2511733 0.0000000 5.3215819 5.2666580 7.9866311 8.1864500 6.4927838 8.6179246 5.0155402 8.9999990 5.1720370 8.4678892 5.0480245 6.5263352 5.2191578 5.1263238 7.8299205 7.0981010 6.0071569 6.0861043 8.9999178 8.9999988 8.9999987 8.6793292 8.4478695 7.9745387 6.6766055 7.4891251 7.0289662 8.9999990 8.3843562 8.9999986 6.2274347 7.8862242 8.9999989 6.5344329 8.9999987 8.8617544 8.1974189 8.5919371 8.9999981 7.3705295 8.7581673 6.3009216 7.3639682 5.2843704 7.9546784 7.7835819 7.2021702 8.9999984 8.3687287 7.4003446 7.7274612 5.6783657 6.3543161 6.6912757 7.3872548 7.4453698 8.9999981 8.2691442 7.8734001 7.5771673 8.9999981 7.3477055 6.8415452 7.9796945 8.9999988 7.0818494 7.5445462 6.9310176 7.0397364 7.5777899 5.9061706 7.3849603 5.5923819 7.2951541 8.7640010 8.8742217 7.2808896 6.7482222 8.3524151 8.9347699 8.4115915 7.4191508 6.8991749 6.0780418 7.7845586 8.2428766 8.0570077 6.1461838 6.6996841 7.8767555 7.0300988 5.4314315 7.9279218 7.9660484 8.9999989 8.5435470 7.0274322 8.9999986 7.2368201 8.8953400 7.8852413 7.0316875 8.6385442 8.2050607 8.1901232 6.5606931 7.9452611 6.3743737 6.5618277 7.1994380 7.9789759 7.4618344 5.9519472 8.9999987 8.9999986 7.3003698 8.6812162 8.9999989 7.1536268 7.7852486 6.9834119 7.3881939 6.0673649 7.1131362 7.7298550 6.0438253 7.9937264 7.7848914 7.7139629 7.4655191 7.4563380 8.9999989 7.6988119 7.0507058 8.6862385 7.6725600 6.9907801 7.0424215 8.5522675 6.5302838 8.9999988 5.4830909 8.1203566 7.1047816 7.0861601 5.7110110 5.6213231 7.3580631 7.1813013 8.7932219 5.9856186 6.8875417 8.1399591 8.7648402 7.2606422 6.7677793 6.0769000 7.9939190 7.0353031 8.9453149 5.9269305 8.0456345 8.9999984 7.6847288 8.9999984 7.2660228 7.3533743 8.8332341 8.2140863 5.6750757 5.7547784 8.4601489 8.9999989 5.6438195 7.5049630 8.1853223 8.9999985 8.9999988 8.7462203 8.5635859 8.9999982 7.2782398 6.7499413 8.9999984 8.9999988 8.8171595 7.6274080 6.7566450 7.6572867 8.0859560 8.4041015 6.5774539 8.9999987 7.0947245 7.0776294 8.9999990 7.1508245 8.1504906 7.1677742 8.2135873 7.3273764 6.7764162 8.3982744 6.5814434 7.8120346 8.9999990 7.6729118 7.7282916 8.8184982 6.0629077 7.6185379 6.1640526 7.3403873 7.8245825 6.9968696 8.2965921 7.7311430 8.3089795 8.9999988 5.3886991 6.2363535 7.0203064 8.9999982 8.9999984 8.2967036 5.3636974 5.8511042 7.5509637 4.8993059 8.5768784 8.9999989 8.1100836 7.0664801 6.5746454 8.0229457 6.8288131 8.1288733 6.0719083 7.9256001 6.0891777 5.6538428 7.1231351 8.9999986 8.9204484 5.2467826 5.1098725 7.6826005 8.9999987 7.0732535 7.5276695 7.6450179 6.8383648 8.8015806 7.2807400 5.6613858 7.3479815 5.6459181 6.7714031 7.2176269 8.8671413 7.3441968 6.5760972 8.5757472 5.9699640 6.1439723 8.9999982 7.1581280 5.9648010 7.2448647 7.4345813 8.9999989 7.7907011 8.1722430 4.4945084 6.5915910 5.6552353 6.9223890 6.8388666 7.1297115 5.8411079 6.5174877 7.3009811 5.9390472 6.2390515 5.4905907 6.2034274 7.0894163 5.9406143 8.9999983 7.6748105 7.4629784 8.9999989 6.4670090 6.9550732 5.6274550 6.4637911 8.2223517 5.4362109 6.5856155 7.3029349 8.6201094 6.4731351 6.7230557 7.9455946 8.9999984 7.2549373 6.6486600 7.2075766 6.1269436 6.5251993 8.6895507 6.3885801 8.5079555 6.0006974 6.6859016 5.7754255 7.5426743 8.7288013 8.9999983 8.9999983 8.1067025 7.9484282 8.8120996 8.8847281 8.9999986 8.9999990 8.9999989 8.0439167 8.2525044 8.9999982 8.9999981 8.7219225 8.9999990 8.2276494 8.9999989 8.5981552 8.9999989 8.9999980 8.9185407 8.9999984 6.4125040 8.5799383 6.9159263 8.2254578 8.1297751 7.9276752 7.6644961 7.6538120 7.0375291 7.0598660 8.9672195 8.7338740 7.8848591 8.9999980 8.5728746 8.9999983 8.9580669 7.9351663 8.9999989 7.9669710 8.9799048 8.9999989 7.7788696 8.4183907 8.2554645 8.3260803 8.9999985 8.3195215 8.9999982 7.0319482 7.2818264 8.9999988 7.7262126 8.9999986 8.1441947 8.9999988 8.9999986 8.9999984 6.8369536 7.6537781 8.9999988 7.3415916 8.6804820 8.9999983 8.5208944 8.9999988 7.6686117 6.7425902 8.9999983 7.5167927 7.6024592 7.1921558 7.6082106 8.0911606 7.9953918 8.7098153 8.9999980 6.5755933 6.4227430 8.1595185 8.9593792 8.3210561 7.5256511 8.0834449 8.5420795 8.9999982 8.6719064 8.5109082 6.5235324 7.5428073 8.8027520 7.1623451 8.1224678 8.9513721 8.4902388 8.0337322 7.4941823 8.9999982 7.1225552 8.9999989 7.9749112 8.0377816 8.6885587 7.0754622 7.3544839 8.7709392 8.9999989 8.9999986 8.2192751 8.9999990 7.4046127 6.2693560 8.2317847 8.8940446 6.5657869 8.3255869 7.7951276 8.0457029 8.9999981 8.0360295 7.1912710 7.9196894 8.5239377 8.9999985 7.4420169 8.9999989 8.9999983 6.6080762 8.6787695 8.9999988 8.5466259 8.1043380 8.8010894 7.4205389 8.8193404 8.2341995 7.6912103 7.6304767 8.9999988 8.4116471 8.4299607 7.3107673 7.2421597 8.9999982 7.2352129 6.9413631 6.8676448 8.8786718 6.4527156 7.9552826 8.4966424 7.1863552 7.6257421 8.1668863 7.2558801 7.5103198 7.9014615 8.9999984 6.1702059 7.8493446 8.8832816 8.9999983 8.9999988 8.7480671 8.9709910 6.2431657 6.0548777 6.9079398 7.7992571 8.7647850 7.9525605 7.8245109 7.4245003 7.9614258 7.8110044 7.7854179 7.4015891 6.3836975 8.0968241 6.8727918 6.8938069 6.9048016 7.0931864 7.3753931 7.9517700 8.7644534 6.7841418 7.4993178 7.6763119 7.0937987 8.2487840 8.9981253 7.5988648 7.5237239 6.2796969 6.4949711 6.3419861 8.8074541 8.3215609 6.7092804 7.0287166 6.9922397 6.9532148 7.3219217 8.1522859 7.3284596 6.9726688 6.2231450 6.6692969 6.5398378 6.4622967 6.5531365 7.5025050 7.4146156 8.9999981 7.8049700 6.5810625 7.9450312 5.6913597 
EP00613_Pedinella_sp_CCMP2098_P033155_CAMPEP_0171737648_NCGR_PEP_ID_MMETSP0991-20121206_33058_1_TAXON_ID_483369_ORGANISM__non_described_non_described_Strain_CCMP2098__LENGTH_252_DNA_ID_CAMNT_0012334705_DNA_START_1_DNA_END_759_DNA_ORIENTATION_-            5.9141165 4.8759552 5.1732439 6.2199877 5.5957928 6.2404155 5.2246140 4.8559725 5.6295396 6.0952309 8.9835424 8.9999986 6.5619743 5.4757037 6.7503728 7.9717516 3.9153374 7.3728639 5.5133495 5.8457629 5.7033051 3.9296141 3.7400763 4.7567332 6.6034034 4.0912776 6.2710382 4.4088391 5.9153978 4.0295500 3.9797169 6.8997542 4.6756764 4.8239931 8.9999985 4.2014225 4.2248853 5.4921318 8.6192379 4.7146085 4.3754902 5.9099000 3.9855801 4.7256794 3.6667230 5.8446209 4.2480238 7.4604900 6.9225293 4.5806497 5.4159119 7.1809476 5.9143199 8.9365642 4.6267663 5.1420124 5.6244912 4.2580205 6.6034787 5.3326495 8.5288768 5.2133248 6.2398008 6.7691277 6.7261182 8.8357861 6.0957651 8.0024200 8.5577140 5.8033524 5.9643674 5.4341714 5.9206739 7.2169789 5.9996321 7.3193562 6.5118568 5.4323077 6.4390180 5.6314152 5.5740452 4.8198927 6.3168344 6.3251131 7.8727626 5.6655743 6.8289361 6.3511961 6.2596114 5.1980353 6.7278210 5.3854553 7.5212082 6.8813803 6.7004975 5.6686843 7.1580737 5.8822808 4.2734279 5.5098398 6.5193186 4.8910734 4.8057896 3.8298325 7.9460209 4.1363080 5.0792893 4.1739016 6.0452229 8.8845812 4.7352430 6.7680127 6.3958052 4.8781093 5.7021599 4.9577989 6.3007497 6.1039101 6.3857474 4.6257759 6.7730293 5.3947332 4.2776162 6.8120642 8.1516139 6.6727903 4.2475855 4.5963250 5.0124782 4.5214708 4.5693410 5.8765237 5.1040797 4.6525368 8.0351477 4.6731940 6.0389946 4.5521480 5.8680798 6.1673048 4.6397778 5.4923948 5.9895925 5.1910265 6.9351994 4.5285286 6.1612135 5.4460835 6.6308549 4.7158559 5.2244360 5.2837362 5.5632360 4.4867885 7.7229454 4.3366418 5.9344119 4.9484689 5.9318686 5.5028075 4.7082218 4.8177597 5.6673492 5.0796582 4.4458819 5.3061391 6.9181777 6.5837930 4.7133194 3.1132232 5.9152675 8.5423622 6.3437206 5.5390070 5.1840565 7.3693365 5.2890996 4.6122507 6.2006100 4.7400234 5.7495915 5.2346272 6.6006670 6.0384653 4.1824131 5.8965024 4.8553216 5.6186404 4.1875402 3.6508203 6.4185568 6.0615086 3.9854421 5.4270178 6.1449702 4.1522136 7.1437247 4.4803688 4.4880437 4.8089731 4.0030211 4.7261561 4.7107374 4.2100795 4.2116752 5.3099986 3.7726241 5.1602212 3.9305854 3.5652774 8.1812889 3.3971560 3.6935971 7.9385323 3.3076921 3.5047467 5.7985056 4.7892646 8.9999989 8.5643263 5.2036722 4.6393920 8.7952478 5.3430527 6.1465709 5.8554090 7.3018144 6.4709486 6.5404102 5.7026778 6.0276059 5.3121556 6.6466355 5.9286313 7.9314159 4.7248762 5.6622770 6.7309090 6.9765798 5.1055556 5.8099744 6.0661811 5.4691978 7.2493095 5.1785677 5.6688811 6.5289857 6.4866460 5.9055487 5.9427624 6.3571754 6.3267471 5.4229651 4.6103173 5.8572842 6.6876991 8.9185693 5.6450559 5.5762560 5.4767128 5.3429293 5.4357555 5.5309820 6.6946392 5.4507369 4.8160520 6.2293048 6.0011455 8.9999985 7.0530105 7.9888091 5.1654308 5.0729504 5.0164219 6.1243637 5.6437958 5.4758018 6.2502013 7.5390536 7.2687646 5.9293050 8.4346180 6.9310920 5.3371399 8.7768059 3.6017199 5.2748875 6.3415714 5.5457632 4.8993103 6.4608739 8.1341175 5.2936895 5.5624596 4.4152275 8.9999985 4.4535816 3.4349637 3.9415829 3.9023591 6.3414325 6.0601773 3.6724728 4.0745682 4.3729314 4.6992992 5.5767907 4.0297284 3.7861748 5.8729401 3.9734778 3.8646217 4.2404247 4.5747028 5.4889692 4.5920421 5.7798166 5.2612555 6.9284334 5.9650574 6.0643581 4.4893819 5.6496182 4.7213947 6.6740074 8.9999988 4.0708564 5.3215819 0.0000000 3.9029499 5.5962445 5.1325877 4.5577418 5.8695918 2.5966251 5.5290057 2.5019133 5.4113349 4.1270043 5.6550618 4.2013903 4.2394133 6.5013084 5.1267219 5.4291395 6.3386852 5.5448411 6.2883728 8.9999988 7.6213223 4.6902098 6.0440346 5.9269820 5.9189800 5.9696820 8.9999986 6.4639638 6.2419006 5.2550498 6.1555542 5.9137798 5.2475580 7.3156877 8.3650411 6.6243125 7.2027275 6.0056181 5.5752668 7.3909665 4.3814627 4.6516879 3.8152771 6.0058564 5.7835984 6.1045854 7.9466747 5.7319051 4.3169443 5.7695039 4.5720891 5.9389492 4.0895046 6.3601677 4.6530774 8.9999980 5.8447230 5.8996454 6.3373863 7.3755888 5.8882957 5.1948963 7.0827449 4.4688527 4.5553545 6.7124772 4.8992404 4.6506191 6.0638384 3.4354503 7.4841014 3.5806537 7.6752734 7.2819533 7.3435299 6.2175621 5.9754215 6.0667279 7.8387876 7.6789012 4.6487525 6.2014907 7.2491804 8.9999981 6.3945628 6.0347303 5.3909643 5.6757206 5.3410474 5.0667100 4.0832520 6.3171085 5.4106830 6.8422891 5.4764697 5.7227018 7.5102306 5.7309136 7.4271759 5.9961969 5.2041693 7.4876385 6.8992590 7.0078475 5.0754801 4.9721891 4.7673645 4.5010864 6.7078536 6.9485285 6.8394153 4.1401653 8.8054068 8.6755320 5.6162640 8.0346176 7.6665126 5.4998054 4.5269676 4.6264968 5.4315460 4.5180957 5.0883973 5.3877432 6.3265810 6.6767504 6.1576823 6.0991522 6.5941593 6.3877018 6.8735370 5.5499282 5.9089341 5.7129737 5.8372011 5.5661519 6.3584144 7.0166579 5.2616821 7.4401674 4.8594628 5.9361306 5.7313036 4.7231295 4.2523958 3.8238332 5.4814506 6.7454766 7.8534599 3.7106813 5.8982370 6.5277551 7.1040067 6.6334832 6.1039190 5.9828299 6.4400239 6.8845328 6.5599944 6.1472540 7.1867885 6.7444412 5.9678756 6.2050120 5.4342622 5.3394962 6.6018357 5.7583718 5.1956291 5.1885506 6.6179513 8.1499847 4.2681935 5.6187076 6.3122327 6.9830688 5.8982517 7.4626404 6.6211184 5.7028261 5.3739556 5.3118342 8.9999989 8.9999987 6.1352763 5.5790883 5.0199878 4.6340484 4.5096385 5.5029674 5.6953919 6.5619845 5.9569023 7.1317301 6.5695732 7.3207463 6.1945015 5.2848069 7.9204500 7.1150015 4.8995618 5.8965423 5.2149869 7.0991017 6.0735389 5.9757342 6.5707240 6.0801032 6.4156166 6.9233861 4.3292331 7.6983086 6.1495836 6.6971247 5.8967179 6.9746795 7.8901071 6.5429636 3.9261291 5.8164935 6.5790533 8.0578952 6.0360803 6.2141252 5.6669856 5.8614176 6.8123671 3.6378187 7.1097346 7.8837257 6.3222722 7.5775490 5.9206054 7.9696320 5.4215346 5.8562406 4.2725659 7.1957542 4.4971698 4.5990873 6.2732348 8.0608095 8.9999989 4.9600309 4.2938515 7.1106732 8.8971361 5.7533419 4.3124355 7.0712625 5.0678894 7.4467170 4.7245342 3.8180785 5.4579455 3.7765055 4.8209074 4.5204857 6.6558560 6.0343143 3.7962228 5.8959929 4.0964671 4.9496599 8.5437148 5.6867934 3.8464296 5.3409118 5.4314759 8.6101806 5.3517069 7.1602593 3.4439453 5.1930192 3.6622112 4.7204588 4.5005000 5.5615625 5.0575505 4.2069428 5.9160806 4.1436200 5.2467633 4.4257708 4.2036237 5.4623617 3.9975425 8.9757041 5.0630656 5.6416693 7.9974343 5.2574507 4.8539874 3.4002525 4.0147316 7.7592052 3.9373603 4.3156480 6.7181978 6.6508253 5.0506024 4.6093254 5.5864931 8.9999988 5.7415669 6.6030363 5.4421274 5.2080033 5.0007038 6.4525126 3.5336174 8.4921124 5.2498790 7.4724152 3.9351161 6.5599164 6.5171284 6.2087454 8.9999988 6.2309410 5.3969376 6.8092981 7.5925169 6.9218222 7.3096712 8.9999989 6.1075691 6.4298644 8.6330777 8.9999982 5.3307470 5.8222267 6.3157605 7.1227572 6.5702571 5.9870167 8.5852200 7.6988363 7.6330700 6.0378974 7.5481797 7.4246131 5.9966977 6.8258480 6.2224872 6.0893924 6.7242658 5.8763162 5.1162682 6.4497190 5.6924285 7.1058283 7.8471697 6.5953287 6.8095292 7.6605483 6.6642865 8.4649080 5.9610683 8.1772788 7.7661520 6.3258079 6.5142226 6.7468639 5.9025128 8.8542267 8.4787045 7.7925150 6.3767723 5.5764481 6.5921291 6.2933224 7.8357585 6.0293223 6.8081420 7.1874203 7.6669612 6.4515057 5.8219147 6.7279180 6.9794686 6.8822594 8.1092184 7.3489360 7.6719115 5.4740873 5.7283209 7.8712960 5.6801680 7.6893567 6.5637039 5.2557705 7.3881485 6.2561777 7.6490327 7.9612930 6.7859651 6.0558838 7.2171659 8.1447554 5.1934626 5.8486044 5.9507936 6.3788360 8.1349648 5.9725876 6.1941914 4.9773517 6.3969883 8.0613676 6.0151921 7.4104615 6.5202203 7.3574723 5.5978887 5.7239535 7.9874886 5.5821444 7.4765039 5.7147296 5.2534109 7.0640603 6.1995924 5.3982541 6.9817328 7.1822896 6.5305733 7.6364363 8.9999982 5.8030909 5.6504949 6.4337193 8.2105084 5.4918431 6.6724747 6.0864746 5.3795095 8.9999986 6.9389251 6.0829090 5.3045795 7.5846335 6.4561241 5.4572290 5.7061822 7.1604324 5.4248137 6.2120338 6.9271518 6.3794077 6.3143700 6.3534818 5.7500534 6.4673796 5.5630355 5.4561273 6.4284623 6.4983482 8.9999984 6.4146853 5.6944806 5.7737063 6.0982226 5.3233588 6.6399300 5.4845385 7.0150458 5.5381583 6.3023308 8.1539583 4.4227806 5.4983580 7.5501830 5.8605997 5.9302410 6.1932856 8.7070785 5.3174043 7.6773976 6.0653800 8.9999982 6.9277668 6.1086878 8.2926379 4.2296248 3.4507605 6.0553171 7.3663783 5.5375865 8.9265607 6.7555131 5.8774215 5.7124824 5.0395949 6.9419519 4.8210985 5.2726390 8.6131706 5.8184455 5.4319996 6.3228857 6.2309640 6.2261757 6.4700307 6.6404321 5.1517194 6.2015727 5.6098885 6.4003413 7.1344883 6.9138676 5.7917128 6.6415213 5.6651931 5.7523955 5.3981646 8.3204847 7.7350728 5.4524850 5.9833449 6.1150675 5.4520819 6.8312036 6.8066883 5.3335484 5.7075353 4.7138909 6.3184247 6.0330172 4.6810503 5.2804097 6.5075196 5.2016481 8.7488588 5.0521949 5.2223597 7.2077984 6.0301601 
EP00613_Pedinella_sp_CCMP2098_P047903_CAMPEP_0171848020_NCGR_PEP_ID_MMETSP0992-20121227_18751_1_TAXON_ID_483369_ORGANISM__non_described_non_described_Strain_CCMP2098__LENGTH_547_DNA_ID_CAMNT_0012466797_DNA_START_584_DNA_END_2227_DNA_ORIENTATION_          7.4771883 6.1729637 6.7485629 7.8783187 8.1018585 7.2640513 7.3620467 6.2920023 6.7268967 7.9810927 8.9999985 8.9999988 8.3960050 7.0858190 7.9065735 8.9999990 6.8883486 8.9999989 6.5785538 5.5320391 8.9999988 6.3442510 5.3550738 6.6147415 8.6593536 5.6740176 7.2883878 6.2777098 6.9965657 5.6485266 4.4668390 8.4655767 5.3323969 5.4658130 8.9999988 6.2452635 6.0720701 7.1937940 8.0926824 7.2633255 6.1445938 7.6913836 5.7228814 5.8206863 5.6796326 6.8808528 5.2715915 8.2036313 8.5512385 5.6147960 7.2246058 6.9965175 7.1267173 8.9999986 5.9894039 5.3738978 6.2686878 6.3597561 7.4182801 6.6853035 8.9999986 6.2293320 7.6759868 7.5981704 8.7809145 8.9999988 8.9999988 7.9810799 8.9999988 7.6834820 7.7524161 7.3737200 7.7996003 7.0768068 8.4346192 7.0933027 7.5658638 6.4108493 7.0923738 7.0029063 6.5861624 6.6809778 7.4561789 8.6244480 8.5503877 8.1477560 8.1582225 7.6843785 7.4231174 7.4874658 8.9999984 7.9255418 8.5951233 6.3972728 8.5381147 6.9464203 8.9999983 7.2952877 7.2025369 7.0324154 8.4329594 6.5748330 6.2555952 5.7025581 8.9999985 5.2520017 7.0282091 6.6252576 7.0780987 8.7922199 6.0496854 8.3144108 6.9579325 7.2002770 6.7205409 6.6115044 6.9589751 6.9167864 6.7801079 6.2067061 7.9785083 8.4919717 6.8724451 7.1281257 8.9708957 6.7139140 5.9270006 6.6441649 7.6845753 6.7002632 6.6774209 8.5971376 7.3239226 6.5771766 8.5830746 8.2597436 6.4216201 6.4403241 7.5605388 7.0121978 6.8053717 7.1483615 7.1439702 6.6442742 8.6804724 6.5545757 7.2294844 6.3919904 7.3371357 6.9045880 7.0467742 8.2040839 7.3573105 5.6713482 7.6934229 7.3000557 7.7426079 7.4359986 7.3364634 6.9324841 5.9049852 6.0782663 8.3963953 7.3570018 7.2773550 7.3563241 7.9190974 8.8690632 6.6595312 4.5029695 6.5520010 8.9999989 7.8267634 7.2432874 7.0300842 7.9247611 7.1051637 6.2647850 8.5140416 5.8118360 7.0024853 6.7932928 7.5185165 7.5368513 6.1979680 7.1845115 6.5775511 7.6081918 5.5778340 4.9608097 7.8993599 8.1676930 4.8585042 7.3665763 8.3582889 5.1841363 8.4822179 7.0741296 7.2676110 8.6901521 7.0787646 7.0402608 7.0612914 6.6603453 6.1126881 6.7721308 5.3829245 6.3642327 7.2494803 5.7888607 8.9999982 5.7098926 5.6505502 8.9999989 5.6191427 6.0835616 8.9999987 5.5916757 8.6682743 8.9189888 8.6533980 5.3869036 8.0985059 5.7547955 8.3405665 8.3033014 8.9999983 8.1929533 7.9981006 6.9609675 7.0622523 7.3021034 8.2947316 7.5784038 8.8041064 6.5293822 7.3759220 6.6834970 8.9999984 7.5723542 7.0356816 7.0116196 8.3160869 8.3928361 8.2127591 8.4002170 7.3930565 7.9751450 6.5821264 7.3012735 8.8206964 7.6861795 7.1201022 5.9971615 8.2568902 8.3891503 8.9999987 6.7277988 7.2674214 7.1126500 6.2985285 7.0440628 8.2452702 7.8177583 8.3719182 6.6567981 5.9686462 7.6212535 8.9999982 7.5092103 8.9999988 7.9063952 7.8290810 7.8285228 8.0181184 7.4562163 6.7913810 7.4755815 8.7699613 7.6441689 7.2158569 8.4636712 6.9695241 6.0976574 7.6049564 5.7478259 5.3497500 7.2162860 8.4845292 5.7859097 8.9686339 8.9999984 6.8888521 5.8573116 5.8758092 8.9999990 6.2237394 4.4415117 4.1267893 5.6008563 8.4112587 8.8096898 4.5833832 4.6400115 5.7927455 4.9643166 7.7499320 4.9217433 4.8966808 7.7772588 5.8390337 5.2208877 5.1927721 5.3339628 7.6465408 5.4727662 8.6431512 5.4827522 8.2090782 5.3934471 7.5673813 5.0132626 6.7535772 4.8092946 8.5296355 8.9999986 4.7865967 5.2666580 3.9029499 0.0000000 7.5671912 7.2138999 2.1486979 7.6336992 3.4299418 7.8492894 3.3746003 7.9863146 5.0658458 6.2168528 5.8572344 5.1805195 6.4805025 6.5672396 6.4330322 6.1450993 8.3237954 7.9528504 8.9999986 8.9999990 6.7940037 7.7788611 6.4417435 7.0042769 7.2264790 8.9999981 7.8007143 7.1380440 6.1884561 8.6644891 8.9999985 6.3481984 8.9999988 8.6994778 7.2886194 7.0296228 7.4916870 6.9335118 8.0332050 5.8571109 6.0561710 5.8944333 7.1370662 8.3296925 6.5131114 7.6185761 8.1287198 6.0913425 8.1200132 6.5997229 8.2112569 5.7954683 7.6891671 5.9582906 8.9999989 7.2570970 8.9858501 7.7638421 8.9999988 6.7381433 6.2849692 8.3913913 7.9485444 7.1721936 7.9196529 7.4420409 5.9567203 7.6012468 5.7186358 7.3663106 4.8526282 8.8569467 8.9999988 8.1487123 6.5810828 6.8598581 7.2067844 8.9999989 8.3964173 6.3073728 7.8638203 7.8082473 7.2044341 8.2219155 6.6513925 6.4829522 6.0385602 6.8695641 6.2037565 4.8987023 8.1106779 7.1068858 8.9999986 8.4055499 8.2594532 7.1023080 7.9480855 8.9078828 6.5710891 6.5795996 7.1502520 8.0097531 7.1046961 6.7287493 7.4669038 5.2010314 5.4858767 8.0957236 7.2068196 6.9257241 5.1732022 8.9999990 8.9999987 8.3819050 8.9999986 8.1980370 7.4865791 6.7868291 6.4849045 7.2637800 5.6348214 5.7368709 7.3488797 8.4333805 7.6415952 8.3501370 8.7124480 8.5457880 7.5530349 8.7498094 7.2766832 7.7095827 8.4129579 8.5323118 7.2420976 7.9443503 8.9999981 6.5108291 8.9999989 6.6038054 7.4471127 7.2770653 6.7887012 5.3584811 5.4874515 8.3178309 8.0425813 8.4971003 6.0535755 8.2362573 8.2212963 7.1091780 7.4760542 5.7742900 6.5596216 6.8991344 7.2233392 8.4011223 7.6700381 8.9999983 7.4061466 7.6398789 7.2924849 7.7690051 7.2628484 6.4783159 7.8165143 6.4679168 6.2043904 8.7843859 8.9999985 5.6198732 5.7714557 7.8472757 8.9999984 6.8511137 8.2360872 6.2761197 8.3752152 6.6754362 8.2936637 8.0047745 6.6125712 8.4114030 7.0352630 6.5456551 6.4234685 6.5330823 7.9682461 5.2652294 8.5546253 8.0523976 7.1636111 8.1863291 6.5725325 7.5471973 6.1430175 8.0623514 8.7475580 6.9925069 7.9164478 6.6316293 7.9174490 7.9751702 6.1107461 7.3980351 6.5983975 8.1413968 8.7049649 6.7987597 8.9999988 7.8746887 7.4540639 6.8861802 7.6452974 8.5374490 8.9999986 5.3418644 7.2390332 8.9999989 8.9223397 8.4970814 7.8182206 5.7240475 6.4414176 8.0808135 4.9785413 8.4369592 8.9999982 7.1238577 7.5395127 6.5920532 8.9999984 7.0711279 8.2096991 6.0037871 8.8815159 6.1173852 6.2228940 7.3753439 8.9999983 8.9999988 7.3884418 6.4909504 7.3301187 8.9999987 7.3332069 6.8921971 8.6351292 7.6434696 8.0402338 6.2718421 6.0203717 8.1447833 5.5700704 6.6365791 7.9449360 8.2609161 7.0011306 6.4259664 7.0737425 6.2213509 6.3829660 8.9999987 6.5765851 5.8789161 6.7887328 6.6210389 7.9567596 7.4480482 8.2232755 4.8639200 7.6589335 5.9757385 7.1556040 5.8321247 6.8374296 5.7314712 5.6980530 7.2714505 6.6346564 7.1648211 6.1533078 6.3880590 6.2320688 6.3818185 7.8638888 8.1684222 7.3861093 8.0629903 6.0667303 7.5921562 5.8928106 6.8082182 8.9999983 4.9010589 6.6360428 7.4035573 8.7561417 7.3375239 5.7333331 7.0048142 8.9999986 7.2696529 7.3039945 8.3823713 6.9050342 6.3214677 8.0475797 5.7974936 8.9999989 6.1678504 7.3927938 6.0171139 7.1460125 7.5490113 8.9999980 8.9999986 7.8404370 7.6336467 8.2657518 7.2110685 8.9999989 8.9999989 8.9999990 7.7654271 8.3951289 8.9999989 8.9999989 6.9989039 8.1910508 6.7341002 8.9999988 7.4570172 8.1749330 8.9999990 8.5887149 8.9999987 6.6979161 7.5305378 8.0342820 8.9999987 8.9999983 7.4516770 7.9255387 7.6534116 7.9984716 8.9999988 7.5988419 8.1913152 7.7797797 8.9999989 8.1496183 8.9999985 8.9999987 7.0006756 8.9636443 7.9199056 8.9311206 8.1087953 8.4422854 8.9999990 8.7455453 7.0309963 8.9999990 8.1805384 8.9999988 6.8130847 6.9374589 8.9999985 8.7825879 8.6355579 7.6796980 8.9999980 8.9999990 8.9999982 8.1117408 6.7650519 8.2710287 6.0893117 8.9999989 8.9999986 7.6150752 8.9636899 7.2932847 7.7967798 8.9999986 6.8539570 7.2697189 8.2226587 7.8963561 8.7575878 7.9049793 8.9999989 8.9999989 6.7428622 7.2053226 8.9146545 8.9102171 8.0296770 7.1258486 6.8946632 8.5118018 8.9999986 8.5214319 8.9999984 5.0201528 7.7369877 8.9999986 7.0166206 8.9999983 8.4560506 7.1966108 7.0791988 8.1007490 7.9812961 7.0409450 8.9999982 7.8997609 7.7884018 8.9999989 8.0444284 5.7020747 8.6254476 7.3749236 8.2395652 7.5625481 8.9999989 6.7412281 5.1111093 7.9393573 8.9705074 6.8014337 7.5754728 5.9031027 7.3226468 8.9999983 6.8238507 6.5036020 8.2909296 8.5031160 8.9027520 6.7641058 7.2533032 8.9999986 6.7620806 7.0600667 8.9999989 7.0676768 8.4872835 7.2346682 6.7540382 8.5849323 7.7614710 6.9535210 7.4502159 8.1301778 8.9999987 8.9999988 6.4404928 7.4077753 8.2758890 6.7753543 7.6453895 6.6824234 8.4512553 5.9371215 8.4870875 8.9999988 6.4709800 6.3959349 8.4426737 8.3969007 8.1559950 6.8317837 8.9999990 6.9478701 7.8925808 8.8787810 8.9999984 8.9999990 7.3993123 8.1588321 6.0281855 6.1507193 8.9428425 8.9999984 7.9111456 8.9999982 8.0773936 7.1593965 8.3026726 7.1792627 8.4270653 7.7740743 7.3353662 8.6093192 7.1440689 6.7270329 7.3683572 7.1958536 8.1047761 8.3903322 8.9999987 6.8808355 7.3672687 8.3645043 7.2691960 7.1828578 7.0766911 7.3846166 7.0992335 6.6471723 6.6913948 7.0099826 8.9999989 8.9999983 7.0888635 8.7044503 7.3318775 7.6983711 7.7303266 8.3361758 7.3996534 7.4164680 6.3148121 7.8554149 7.6014544 7.1062949 6.5199415 7.7807540 7.3665299 8.9999986 6.2773899 6.9796046 7.8801914 6.0773679 
EP00613_Pedinella_sp_CCMP2098_P074690_CAMPEP_0171918806_NCGR_PEP_ID_MMETSP0993-20121228_17530_1_TAXON_ID_483369_ORGANISM__non_described_non_described_Strain_CCMP2098__LENGTH_476_DNA_ID_CAMNT_0012555283_DNA_START_1_DNA_END_1431_DNA_ORIENTATION_-           6.9670370 6.2129709 6.5902784 8.0109093 4.4860555 7.2513637 4.0211175 5.9485881 7.1589572 4.5328975 8.9999988 8.9999984 7.7557794 4.0507821 7.9070393 8.5034052 5.3731333 7.1117258 6.0887098 7.0053744 4.6588864 5.9311421 5.5919508 5.8646746 6.8045191 5.4567632 4.4005607 5.9185738 3.7190914 5.5587250 3.9633872 4.8198387 5.3495551 5.2820764 8.9908767 5.2371947 5.6922916 7.3503046 8.4783201 5.9769457 5.3931286 5.3490686 5.0943502 4.9719928 5.6565000 4.4537395 5.2849152 8.9999982 8.5666923 5.2002216 5.2454079 7.1576227 6.2571677 8.9999981 6.4803870 6.1136760 7.5680589 5.1777158 6.5768248 5.8293992 8.9781840 6.3420850 6.0574345 6.8978475 6.8700858 7.5381851 8.0258711 7.4872715 8.9999983 3.9951198 6.0124953 4.3178357 4.5920541 8.3500754 4.7946556 8.4949782 8.6404770 6.2922697 5.5266700 6.0315558 7.6705257 5.5838469 7.9699402 5.2123888 7.7686127 6.4000941 4.9592890 7.0089647 4.7734553 7.1178943 7.1977704 7.5782417 7.5516269 7.1842715 5.2289577 6.6909473 7.7756708 3.9423751 5.9266542 6.9211913 8.6906166 5.6367794 4.9945033 5.4965317 5.4133150 4.9778598 3.9215365 5.2615742 6.3440246 8.9999987 6.2657703 6.9345509 6.9990951 6.5331948 5.4952334 5.9267144 5.9010216 5.8444352 7.4052943 5.3635313 5.5757355 4.5589988 5.8557245 5.9555636 8.9999989 5.9904390 5.1646198 5.7568142 4.4503880 5.4871473 6.0130560 5.0030823 7.7960849 5.8568016 8.4930141 7.3480383 5.3014273 5.5421347 5.1550778 5.8264408 5.9404022 5.7627732 5.4002193 6.5696118 8.2908190 5.3203520 7.9128904 5.6414867 7.9848864 6.3819114 5.8407518 6.7191902 7.2965578 4.7180797 7.4906752 5.5823248 7.1694275 6.1522077 5.1171087 6.6268856 5.0083389 5.8268028 7.9532522 4.4619237 4.3483755 4.6685940 6.7302453 8.8917060 3.9585375 5.1340818 5.7661134 8.9999982 8.9999982 4.6914112 7.7908153 7.3477828 7.1767569 6.2260619 8.0677228 6.7679546 7.7998002 4.0155298 7.6505530 7.3522486 7.0328911 5.8916029 7.4913769 5.2323547 6.1842602 4.4739559 7.2113033 4.7579642 5.2246451 5.2216381 7.3753125 5.2189372 7.9811475 6.8748760 7.2355242 7.2703899 6.5283875 6.1211320 4.5242031 5.6794163 6.0278263 3.8633157 5.4048259 3.8672559 6.6477097 6.1256018 8.7499347 5.9464003 5.7968410 8.7083206 5.0579312 5.9618581 6.5914582 4.7499360 8.9999982 7.6944552 4.5872716 7.0145691 7.1366605 4.0904080 4.9864662 5.1213153 5.8611902 5.3266380 5.0393168 4.9014223 4.9305720 5.3980279 5.3411761 4.9059467 5.5972083 4.6229533 5.2819903 5.3291581 6.7880986 4.8689470 4.9206492 4.4021034 5.0580811 5.8871484 5.8149798 5.2239636 5.2944014 5.1458809 4.4191216 4.2615186 4.5419256 5.4002477 5.0621585 5.0766725 4.1586506 8.2190038 8.9999988 4.8344595 5.3939975 7.0901612 7.3724720 6.6582495 4.5352230 7.5962889 6.3009734 5.9668479 7.1581511 4.5159920 8.9999980 7.9599271 8.9999989 6.6632983 6.8829518 6.7143174 4.7017064 5.1607375 6.3286086 8.0104355 8.7941892 8.2694293 7.2904784 8.9999981 7.1770711 6.4178220 7.6700582 5.7435228 5.5892710 3.5256734 5.3303122 7.4560422 4.3344033 8.9999980 7.3367355 8.1064616 7.4013832 8.9999986 6.7984497 5.6146653 5.6581482 6.6384866 5.0139461 4.5552093 5.6658435 6.3705643 6.3421505 6.6780388 8.4376131 5.7534468 5.8977824 3.8272503 6.5181450 5.9534317 6.5015785 7.0624878 2.7141897 7.8231965 2.8742923 7.5814922 3.1976394 8.8850100 3.0354266 6.7318747 8.8444655 7.3428192 3.5927873 8.9999989 5.6213491 7.9866311 5.5962445 7.5671912 0.0000000 1.5563016 7.2946716 1.8534493 5.6679583 1.8510636 4.9393788 1.6803443 6.4168708 2.9091102 7.1198613 6.2853613 3.2312709 6.1436366 2.3488451 6.5195937 4.0833464 8.5718962 8.9999985 8.9999986 3.0024179 6.9319989 7.0981578 3.9111597 7.2877003 8.9999982 8.9999990 7.9149236 5.4816513 4.0028899 5.9141358 3.1199177 6.1230863 6.3445708 8.4862506 7.1321603 7.7234382 3.2949815 5.0486911 6.2891422 3.1332519 4.9324609 5.0001319 6.2876013 6.7717109 8.9999987 3.1853180 5.2157293 5.3792226 5.9068014 3.6076849 5.0441136 3.9526218 6.3589288 8.2737392 5.0394042 7.3061924 4.1651740 8.2325214 6.9250101 5.9376975 7.5593937 4.6758157 3.4912852 8.9999986 5.8839939 6.1378042 4.8535156 6.5436823 8.4410232 5.2672900 8.9999983 5.7691958 5.4257697 3.5146434 3.9307819 4.3015546 5.2009514 6.8347111 5.9034090 3.7698799 6.5402548 8.9999981 7.1369633 6.7591873 5.5728463 7.6146047 6.1358375 7.8671662 5.8079165 4.9261884 7.0964969 5.3012195 5.9732042 7.7884206 7.7819966 6.6653843 5.7356985 6.3769197 6.3277318 8.8952623 7.4736949 7.7068787 4.4087202 3.4296798 6.4858302 6.0480079 5.8699738 5.7802399 7.9045508 6.2283373 8.1754731 8.8670219 5.6216280 8.5873486 8.2582761 7.0334933 5.9290925 5.5654620 4.7655450 5.1708170 7.1408352 4.3953749 8.1663588 6.7382629 4.3584471 8.3740719 4.7341525 7.9205904 4.9232089 5.0386723 7.0882480 4.1886264 7.9000680 4.1074865 4.3777062 8.9999982 6.6246164 5.0733131 5.8387060 4.2297558 4.1395681 5.6215885 4.9339140 5.0802502 4.1760997 4.4332522 7.9525476 5.6304126 4.2140098 5.7145027 7.5336109 8.8817643 7.8282777 7.8104254 7.4028658 6.5807644 5.7318185 4.2829544 5.1550892 5.1557945 5.4528808 5.0506158 5.2472877 4.5617303 3.5578712 3.9203674 7.1406784 7.2543448 8.7661867 8.5932049 6.4847658 4.1215978 7.0114641 5.9624305 6.4773523 8.6902453 5.7389692 5.3405968 3.9611059 5.1034450 7.8295909 8.9999981 5.5343590 4.6776443 5.7376625 5.9773024 5.7789353 4.8675103 6.1793080 4.9370944 7.7263863 6.1235536 4.2130163 7.7851633 2.9238779 8.3595285 3.7959014 6.6250464 6.2665207 4.6018728 7.1797729 5.1730222 4.1972243 4.7416755 3.4714824 4.1813270 4.4656409 5.9545532 5.7629399 5.9721434 5.9516937 7.2094745 6.7764793 6.8493913 8.4952440 5.3187648 6.6669433 7.3131436 6.8943513 5.5633019 3.8700541 8.9999988 7.3044267 8.9999988 7.2064015 4.5867665 6.4483458 8.9999985 4.7087170 7.7195417 7.1417189 8.9999988 6.3909622 5.0068439 5.8260797 6.3419793 4.2680740 6.4911625 4.9890811 8.9999981 8.9999990 6.1331006 5.8026970 3.8387722 8.9999980 4.3869855 6.1574042 8.0045542 4.1416863 8.9999987 5.8277964 5.6155539 4.2619617 4.8188586 6.8801272 5.9458469 6.4469111 4.3586717 5.6808223 7.6758924 4.8434481 4.6488131 8.5200664 7.0170806 5.9195544 5.9706312 5.0134767 8.6667166 4.9241678 6.3986973 4.5311922 4.3586832 5.0151363 4.4310883 6.1492268 4.7185521 4.8411829 5.2547824 4.6765394 6.4532215 6.5397109 6.0949812 5.3360666 3.7183207 5.5277233 8.9999981 4.3791485 3.9196826 8.8139999 6.4272100 4.6905400 5.1443138 6.4011862 6.4842422 4.6021297 6.2026979 6.8189467 7.8684457 4.1814549 7.0170816 7.5278742 8.9999987 4.5527405 3.8333903 6.3075581 6.4327203 5.9529441 3.5940193 5.8224727 8.5075793 4.2204199 6.8717477 6.4459941 4.7971666 7.9609359 8.0882108 8.9999989 6.4008763 4.9608150 6.7469514 7.7112379 7.4740871 7.6604563 8.9999984 7.1093782 6.3048115 8.9999981 8.9999988 6.0257935 7.1206738 7.2018257 8.9999988 4.6080259 5.9980969 8.9999988 7.3194972 6.0994536 6.6516169 7.0595698 7.6356723 7.0220997 7.4246867 5.9911894 4.9808626 7.1131827 6.4115274 7.4425936 6.9038526 6.0606202 6.8826915 8.9999990 7.0718286 8.4206584 8.9999980 7.1015188 8.3592103 4.3365334 8.9999989 7.6764926 5.2394047 5.5247254 7.3284850 7.0983801 8.9999987 7.7643923 8.9999987 4.3418221 5.8343997 8.9999987 5.7341298 8.5764268 6.0939740 8.1500459 8.9999985 8.9999985 6.3517184 7.1450710 8.7101682 6.4699584 6.2308556 8.7756950 8.1610959 5.4363892 6.7775663 6.7091031 8.0133391 5.8917085 7.4846349 6.7322379 6.3194719 8.9999988 4.9664694 8.3815805 8.3502797 5.3875453 4.7441213 7.2626105 8.4877205 4.4586403 6.8189054 6.6304445 8.1983838 8.6575148 8.9999982 8.6539929 6.2225037 8.1281729 8.4591122 3.8634817 8.9999989 7.1442446 8.3491397 6.3937237 4.8595183 8.0627192 6.2118544 8.7688852 4.2722625 5.0443302 8.5384790 7.5083344 6.2728952 8.6968424 6.7191079 4.6046028 4.6716529 8.9999989 4.3287398 5.4193187 8.1568294 8.9999982 4.9025631 8.9458795 4.4945650 6.5765199 8.9999989 7.4247268 4.4043717 5.9910927 8.9999981 7.9665610 4.1470509 8.1492786 8.9999986 4.4382422 7.3300993 7.3945347 7.9797845 6.9197924 7.4460549 7.8957668 6.9404744 4.5970112 7.6122563 5.2401337 7.5340374 8.9999988 6.5951224 8.1794040 8.0422694 7.3416378 6.5739472 8.7008650 4.7340053 7.5096479 5.4976521 5.1400615 7.7357666 5.6145218 3.8617930 8.0329597 4.9316916 4.9669341 6.3240556 8.9999987 4.3560218 7.8991614 4.6756379 8.9999983 6.6686863 6.5644840 8.4464546 6.0287501 5.3456332 4.9458506 8.4219014 3.9871301 8.9999986 6.5964350 3.9780882 4.2629028 6.8656796 6.9590255 7.0977246 4.3874659 8.4949820 8.1027818 6.6157681 7.1509579 7.5774512 8.1485577 6.4788709 5.1262744 6.7270697 7.5163314 4.4630271 8.0659733 8.9999983 8.9999985 4.5722385 7.5787425 7.5521027 4.1451295 7.1279163 8.6334170 6.8668062 7.1550554 4.8176887 7.8549174 4.2511921 7.1924693 6.3549818 4.5426667 7.7793131 6.6529352 6.3713090 8.6673604 6.7666049 7.4497839 6.1352677 4.3289131 8.9999982 7.5057178 4.3944703 7.2548692 7.1753498 
EP00614_Pseudopedinella_elastica_P017725_CAMPEP_0172654036_NCGR_PEP_ID_MMETSP1068-20121228_244129_1_TAXON_ID_35684_ORGANISM__Pseudopedinella_elastica_Strain_CCMP716__LENGTH_533_DNA_ID_CAMNT_0013468475_DNA_START_47_DNA_END_1648_DNA_ORIENTATION_            8.0061789 7.2020661 6.8737449 8.9999989 4.9382076 8.3863924 4.9351772 7.2046323 7.5435681 4.6992512 8.9999987 8.9999990 7.8993045 4.0948421 7.6787919 8.7057683 6.1075124 8.1646236 6.0502126 7.4815700 5.1311051 6.4000711 5.6897542 6.4924546 7.5534828 6.7066703 5.2152550 5.3217144 4.3650729 5.8059599 4.8975827 4.8269530 6.0303293 5.7919793 8.9419364 6.7591133 5.9360441 7.1756598 8.9837220 6.2242391 6.5013014 5.2101354 5.8861049 4.9692340 6.3040995 4.9398463 6.0294074 8.9999985 8.7862945 6.4586879 5.5774518 7.3999589 6.5588807 8.9999988 6.5299677 6.8023753 7.0090193 5.6204344 6.3754636 6.6390103 8.9999990 7.2527607 6.7048926 6.7399745 7.3852509 8.1434243 8.9999985 8.4804449 8.9999982 4.8202945 6.7574279 4.6212724 4.8530608 8.7590062 4.8447376 8.1661817 7.1084698 6.7666508 5.3643260 6.4978608 8.6804799 6.4566513 8.9999986 6.0509913 6.7636154 7.9156071 5.2280097 7.3868129 5.3116222 7.6545034 7.8133132 7.2769297 7.8554681 8.7064750 5.8075865 6.8618040 8.9999985 4.2557894 5.8587980 7.3957479 8.6146601 6.1746751 5.7258970 5.8042819 6.6711160 5.6132277 4.3551833 5.3345107 6.8635892 8.1375907 6.2927369 7.3419411 7.1281983 7.6239196 5.2144839 6.6421905 6.2680836 6.3272132 7.2529301 6.6223383 6.5001895 4.9031943 6.8553518 6.9633618 7.8847147 6.7489659 6.2041933 6.3330860 4.7480338 6.2845790 6.6880923 4.8495428 7.7068874 6.6502088 7.8532527 6.6352284 6.6806358 6.1857717 5.4778090 6.6672385 6.8859107 6.5114065 6.9456852 6.7363827 8.9999989 6.2957426 7.4427358 6.4203946 8.5842499 7.2237879 6.4614910 6.9630845 7.2448618 5.7674299 8.0110948 6.5996971 8.8417646 7.2367514 4.9354195 7.1388260 6.0634596 6.5548217 8.3057721 4.7467374 6.0082856 4.7501795 7.3445677 8.9839560 4.3080035 5.4375677 5.9746915 8.9999986 7.5511837 4.9067540 7.2756140 7.2407586 7.4603007 5.9830676 8.5745558 6.6666022 7.4959742 4.6321119 7.3134722 8.3983530 7.3591147 5.9518308 6.8223343 5.3299532 5.7696727 4.8964467 6.7487444 5.0254491 5.9092620 5.2484552 8.0891253 6.4247861 7.5882868 6.9669939 7.0876976 7.8615287 6.5709594 6.8752703 4.0006357 6.0630403 6.1442895 4.1123017 5.7767031 4.0256415 6.4304054 6.8848953 8.3165042 6.6126763 6.0740286 7.8745656 5.6004280 6.2274002 7.0168522 5.1294279 8.9999989 6.9763301 5.2211754 7.4187826 6.7581571 4.2414867 5.2852072 5.9334108 6.3898063 5.3944232 5.3143636 5.7746475 4.6786329 5.5156558 6.2355660 4.9550335 6.4568015 5.2675535 5.7406613 5.4172069 7.2003877 4.4317002 5.2105076 5.0656003 5.4017887 5.8336385 5.7726211 5.5137321 5.9239342 5.6065856 4.6906540 4.8640475 4.8148147 5.5881757 4.9342096 6.1318891 4.7874854 8.3985870 8.9999981 5.0142899 5.6780871 6.4918355 8.7100660 7.2388778 4.8006597 7.9150002 6.3977541 5.7897238 7.6678171 4.9466949 8.9999982 7.8974489 8.9999984 6.7719791 7.2621270 6.9089955 5.1044611 5.6399282 6.4527956 7.5235455 8.7655662 7.0397169 8.2356805 8.9999988 7.2548970 7.3076965 8.6796853 6.8018360 5.1720428 4.1055210 4.9489772 7.9230985 4.7854541 8.9999987 8.4791952 8.8933212 7.2824317 8.9999980 6.6222516 5.7189202 5.7085682 6.4522950 5.5071284 5.8947491 6.2517327 6.7325766 6.5092171 7.2367488 8.6478397 6.4982980 6.1973042 4.5365690 6.1897693 6.1198775 7.4972481 8.0796433 3.1282417 7.3263601 3.3589414 7.6028906 3.4157930 8.8961685 3.1764656 6.9944456 7.9524950 7.5889187 3.8229058 8.9999990 6.1791463 8.1864500 5.1325877 7.2138999 1.5563016 0.0000000 7.4819971 1.9671413 5.6317594 1.7233286 5.1655199 1.6585948 6.6796231 2.7735371 7.3624153 6.8286005 3.4604601 6.6256659 2.7558368 5.9900252 4.2653774 8.6197971 8.9999986 8.9598217 3.5039414 7.6698396 8.4583733 3.8337246 6.5580817 8.9999980 8.9999986 8.6855739 6.5285808 5.1108172 5.7674785 3.7958366 6.7108712 6.3423796 7.7758335 7.2285678 7.3572264 3.9229317 5.2605713 6.4038301 4.3334859 5.0597182 4.8322466 6.7781488 6.5502966 8.9599765 4.2855335 5.9550621 5.3157400 6.1338874 4.4616109 6.4264606 4.6940960 7.0641054 8.7446211 5.3046050 7.3914202 4.7615399 7.8154092 7.0136264 5.4250967 7.8409673 5.0580561 3.5616469 8.7597981 5.9915197 6.4037223 5.5203080 7.2381505 8.9999981 6.0062893 8.9589767 5.9675012 5.8205047 4.3187590 4.3538228 4.2626530 5.6607677 7.8262288 6.2912350 4.4856485 6.1469426 8.9999984 7.8591859 6.6379342 5.7645753 6.7388953 6.5979608 7.8812418 6.3897230 5.4306109 6.8786796 5.6706504 7.2499533 8.0419184 8.3935929 6.9595662 5.6699505 6.6375740 6.1515239 8.4083438 8.0437070 8.6503900 4.4297120 3.7258236 7.0287453 6.6276927 6.7837245 5.6644681 7.4590078 6.8304467 8.4624414 8.7226345 5.2515755 7.7443264 7.9551454 8.1401747 6.7774733 5.8413648 4.7559983 5.4501820 6.8356645 4.9104023 8.4229489 7.5722936 4.7015111 8.5814941 5.5214901 7.6526679 5.0247734 4.7974786 7.5360742 4.5578537 7.9346691 4.4341430 4.9256360 8.9999987 7.1022715 6.0917815 6.7012574 4.3470626 4.5249270 6.2219723 6.3372011 5.9041518 4.7886508 5.2461754 7.0847078 6.0504298 4.8323575 5.7540719 7.0304640 8.5803972 7.6754752 7.4542335 7.1395366 7.1571115 5.2241965 4.8925836 5.3193366 5.7129347 5.6220039 5.5162959 5.5357004 5.0041063 3.9023863 3.3206917 7.4171372 7.3579041 7.7072116 8.2625179 7.2112463 5.0511438 7.6688071 6.2543484 6.8015110 8.5781564 6.0180769 5.7008549 4.3823318 4.9879633 8.0012364 8.9999989 6.2080295 4.9887083 6.6145213 6.2696466 5.7669490 5.0912770 6.2060597 5.2365151 7.5608350 7.3385339 4.3448175 7.9966420 2.8990250 7.7398233 3.7537409 7.4188598 6.6858658 5.4269884 7.9129190 5.7168666 4.7232466 5.0640257 4.2409244 5.2258818 5.2234432 6.1961640 5.6983896 6.3650009 5.8459441 7.5504739 6.5318595 7.3152818 8.0046600 5.8804783 6.4945487 8.0466796 7.4765560 5.5176476 4.5773785 7.8358072 7.8908474 8.5370699 7.7556131 5.6866095 6.6667294 8.9999988 4.9121300 6.8257662 8.1915119 8.6691698 6.2755383 5.6109061 5.6442958 6.2294580 4.7058485 6.7591188 5.5681616 8.5755711 8.9999984 8.2865514 6.3161117 4.1175507 8.7997871 4.5712637 6.2940145 7.9868859 4.6297476 8.1022045 6.6790279 5.9857578 4.7247482 4.8856733 6.3229223 6.1738581 6.9356061 4.6859959 6.0329224 7.3625596 5.6341788 4.9773797 8.9999981 7.4383166 6.9914561 6.6095040 5.2803412 8.5249513 5.2418697 6.8597153 5.7846407 4.4728586 5.8322904 4.6673568 6.0754510 5.5359634 6.0546204 7.1422300 5.1085110 7.1010499 6.3300793 6.8254977 6.0018673 4.1052709 6.5998535 8.9999984 4.8826659 4.6221406 7.6330875 6.9686283 4.8287252 5.7863245 7.5679788 6.8835730 5.5614326 7.6237031 6.6049010 8.8559379 4.8791223 7.5366028 7.8515539 8.9999988 4.7166891 4.3797506 7.2436109 6.4776130 6.1802029 4.1623646 6.3961718 8.4435634 4.4377673 7.3505167 6.9510836 5.1023176 8.9126708 8.8331022 8.9999986 7.8957702 5.3008955 7.3762712 7.3587547 7.9512544 8.3006530 8.9999982 7.1922763 7.7422098 8.9999989 8.9999984 6.8252241 7.3084271 7.0993085 8.9999987 4.9211763 6.1607038 8.9999982 8.0377522 6.2888188 6.5041644 8.0166574 6.6963979 7.5252990 8.6666702 7.3723623 5.0138647 7.5705882 6.9516665 8.1547843 8.1619400 5.4090643 8.2115298 8.9999988 7.9597890 8.2134405 8.3559262 7.8232048 8.9999985 5.2300796 8.9999982 8.3647235 5.3186938 5.8940981 7.8690878 7.1837636 8.9999980 7.6034289 8.9999981 4.9153046 6.0048758 8.9999989 6.4373418 8.8218077 7.2047826 8.7445222 8.9999984 8.3832532 6.8263398 8.3928314 8.9999985 6.7867109 6.1628286 8.9999981 8.1696195 5.9757769 7.0695477 7.8742275 7.6765445 6.3661209 8.0082116 7.6952291 6.3258430 8.7087522 5.2578309 8.9471926 8.9999986 6.5182417 5.1215855 7.4806337 8.2134541 5.1668333 7.0307924 6.9147651 7.7493244 8.5492722 8.2277948 8.3554604 6.9876014 8.3465118 8.1043066 5.0994631 8.9999983 7.0658053 8.5160328 7.2274123 5.3493347 8.9999986 7.0706187 8.5737089 5.2396843 5.1968348 8.7717782 7.1189246 7.4013106 8.5389823 7.3851306 5.3030228 5.0578916 8.9999986 4.7516986 5.4731232 7.2993988 8.9999982 5.0894106 8.4859360 5.1515680 7.6356572 8.9999986 8.2892385 5.1025481 6.5076162 8.9999982 8.0570528 4.7911581 8.2680323 8.9999987 5.0605686 7.7372834 7.2779146 8.6564080 5.9658052 7.4285856 8.6635786 6.8762804 5.2057897 8.0334587 5.7362502 8.1839053 8.9999980 6.5098819 8.1813424 7.3581590 7.8170292 7.9738389 8.9807919 4.8859886 7.2639951 6.5376278 5.4314376 7.8290266 6.0228126 4.7155321 8.6246919 5.5070106 5.1788887 6.7177948 8.9999985 4.9894391 7.4989597 5.2266276 8.9933010 6.9162235 6.5227477 7.9165880 6.1813322 5.6738874 5.6043985 8.4248984 4.5594532 8.9999981 7.4706087 4.9846597 4.2508133 7.2900175 6.7107608 7.8124492 4.5406079 8.3944986 8.9999981 7.4690697 8.0858041 7.7997742 8.9999986 6.4548530 6.0382521 6.8361208 8.4461194 4.9507773 8.6094280 8.1322681 8.9999985 4.4889390 8.3517183 8.3011742 4.6599531 8.1629776 8.5474826 7.7284486 7.8029896 4.8827388 8.6649288 4.6670335 6.4019018 6.3187947 4.9352532 8.7780436 7.6321248 6.7417686 8.8867170 7.8303266 8.6389432 6.3870823 4.8009331 8.9999989 7.8427440 4.6881948 8.1482007 8.6252173 
EP00614_Pseudopedinella_elastica_P039818_CAMPEP_0181260818_NCGR_PEP_ID_MMETSP1097-20121128_1150_1_TAXON_ID_35684_ORGANISM__Pseudopedinella_elastica_Strain_CCMP716__LENGTH_353_DNA_ID_CAMNT_0023359365_DNA_START_368_DNA_END_1423_DNA_ORIENTATION_             6.9533486 6.9812254 6.8594494 7.7243070 7.7876267 7.9498407 7.3991035 6.7102208 8.0999664 8.7482571 8.9999984 8.9999985 7.4274047 7.4127447 8.9999981 8.9999984 7.2687157 8.9999987 7.6530680 6.9211415 7.8787856 6.0300455 6.2276370 6.6530357 8.9999984 6.2998170 7.8312630 6.7182944 7.7684122 5.7089379 6.0948140 8.5934148 6.5082053 6.9318905 8.9999983 7.0902289 4.8916247 8.1268067 8.9999988 6.5574039 6.0318028 8.0679691 5.9385316 5.5795600 6.4383723 8.3013345 5.9931157 8.9999986 8.2716582 6.1441468 8.2873060 6.9620209 8.9999987 8.9999981 7.3548006 5.7793799 6.1269220 6.2625518 8.9999988 7.8331737 8.9999988 7.0631780 7.9707636 8.6182660 8.9999988 8.9999984 8.9999990 8.9999989 8.9999989 7.1313576 8.2572816 7.0136666 7.8500487 8.0008529 7.8330329 7.6716070 8.0669738 6.5750952 7.0486821 6.4842859 7.0943097 6.3491804 7.6291012 8.4560514 8.9999983 7.5925308 7.9710230 7.6418879 7.2355576 7.3436589 8.3413430 7.4547117 8.9999980 7.8114184 8.9999985 7.3747258 8.9999990 7.4133787 8.9999989 7.2952519 8.9999988 6.9268063 6.6601436 5.4756848 8.9999987 5.7054262 7.7966111 6.2545768 7.1580050 8.9999989 6.0468251 8.9999988 7.3091182 7.5201854 6.5789546 7.1256877 8.1092309 7.8496868 8.0120309 6.5983566 8.3667215 8.7196597 6.5608127 7.9050205 8.9999981 7.6070993 6.2879820 6.5175108 8.0729523 6.7537767 7.3470956 8.9999984 7.3140445 6.6922378 8.9999984 7.5778440 7.4310974 6.4301332 8.2179443 8.0446444 7.5313824 7.1902196 8.4782802 7.0335080 6.4755147 7.0878050 8.1631296 6.7093529 8.5921850 7.5332195 6.7840275 8.6049815 7.3318611 6.1359040 7.4781429 7.2309109 7.5683469 7.6376570 8.8473677 7.2295451 5.8036673 6.5048207 7.9174531 8.3281069 6.1383660 7.9434500 7.4833307 7.8062842 7.5254066 5.1701020 8.3593939 8.9999990 8.7124148 7.4000351 7.2912774 8.3075990 7.2853265 6.4643711 8.9999989 5.7977324 7.1622317 6.6228400 8.9958694 6.8118792 6.1093891 8.5709881 6.8344618 7.5955745 7.1469301 6.0090829 8.9999988 7.0969967 5.9873415 7.1988712 7.9838578 5.7711002 8.9999989 7.3138093 6.8387748 8.9999982 7.3633416 6.6100062 7.6593960 7.0955857 6.6029472 6.4970103 5.8266875 7.1220738 7.0313608 5.9386179 8.9999987 6.5869842 5.5908292 8.9999988 6.1229270 6.1310412 8.7386603 7.2189690 8.9999981 8.9999985 8.4166710 6.2505057 8.5698508 7.7209839 8.9999989 8.9955680 8.9999989 7.8610448 7.9410286 7.7115210 8.0573590 7.3706531 8.9999986 7.3767149 8.9999984 7.2843630 7.1232496 8.0086048 8.5896524 6.9289357 7.3839430 8.9947733 7.4578146 8.8312718 7.4310867 7.7621633 7.7727462 8.2842313 7.2412801 7.7465489 7.6396088 7.6522485 8.0659824 6.7014839 7.7658451 7.7044115 8.9999988 8.2748310 7.3906258 7.6139133 6.4176245 7.5044004 7.5213492 8.0648651 8.1969077 6.1237711 8.5756939 7.0560136 8.9999983 8.9999984 8.9999981 7.8786451 7.2019638 7.4910966 8.1698070 6.5901532 8.0477884 8.2371018 8.9999988 8.9999989 8.3061813 8.9999981 8.5961130 7.3075954 8.9671444 5.7507254 6.1751103 7.4199401 8.9999987 7.0348310 7.7823187 8.9999984 7.3534532 7.0307466 5.7815124 8.9999989 6.7640704 5.3659092 4.8179377 6.0613046 8.4841656 8.9999987 4.5877149 4.7657833 6.1489760 5.7480739 6.7397314 5.7006199 5.3238418 8.6552282 5.7373877 5.3878210 6.3062002 6.5011531 7.2978847 5.2661823 8.1278568 6.5526889 7.7959352 6.0155023 7.5558626 5.4863871 7.1929431 5.2787253 7.6526187 8.9999989 5.1987222 6.4927838 4.5577418 2.1486979 7.2946716 7.4819971 0.0000000 8.1545597 3.9126756 8.4308951 3.7193758 7.8010171 5.3412405 6.9466965 5.8602441 6.1213823 7.5570312 7.3580302 7.6527556 7.0391374 7.0433843 8.7806185 8.9999987 8.9999983 7.2950753 8.9999985 8.0832604 8.1153254 8.5578324 8.9999984 7.6176060 7.5956586 7.0132418 8.7918804 8.5298045 6.3159103 8.9999988 8.5392495 8.9999985 8.6651866 8.9999989 6.7521004 8.9999987 6.7796546 6.9364826 5.2343223 7.6662462 8.9999987 6.6227586 8.9999989 7.6708766 6.7644997 8.2806032 6.0205869 7.9563653 6.1875246 7.5479994 7.0222834 8.9999984 8.7343922 8.9933259 8.3274672 8.9999985 8.1395095 6.9487542 8.4901597 7.8218485 6.9048493 8.7333892 7.2791402 6.6655968 7.9713645 5.4925096 8.6029547 5.6083730 8.9999984 8.9999982 8.7085270 7.1166578 7.2324046 7.3537840 8.9999989 8.2197049 7.3503723 8.4878153 8.9999988 8.9999981 8.4147956 7.7021068 7.6058363 7.1347785 7.4240742 6.1385036 5.1302898 8.5351847 6.5608927 8.3861164 7.9686886 8.9999988 8.8509004 8.3601802 8.9999987 6.7327297 6.6051844 7.5198174 8.3118157 7.9259393 6.8209067 7.2421951 5.9725936 6.7726694 8.9999988 8.9109501 8.1928372 5.4485394 8.9999984 8.9999988 8.9999988 8.9999984 8.9999989 7.3550913 7.3313664 5.9548996 7.4151261 5.8540856 5.5635333 8.3242621 7.2328403 7.7339522 8.3587994 7.7954949 7.5663922 7.6054544 8.9999983 7.7567332 8.2078106 7.9827581 7.6592915 8.3676702 8.4086257 8.9999983 7.6298057 8.9999981 7.5656785 8.7098713 8.3986671 7.1008940 5.9316599 5.8787774 7.8332272 8.8658728 8.9999981 6.0979071 8.9999990 8.3354179 8.4719723 8.4863127 6.6876237 7.7928649 8.1924129 8.9639872 8.6078158 7.6027564 8.9999989 7.4765385 7.3875638 7.7904395 7.3635286 6.9773566 6.8818984 7.6435449 6.4504448 6.4512143 8.8282618 8.9999990 5.8241892 7.7100519 8.9999987 8.9999982 7.3324370 8.9158747 7.4236358 8.0402313 7.3481324 7.7907478 7.8423922 8.0666569 8.6404749 8.2676039 6.9090281 6.6030351 6.6923218 8.9999983 6.2045424 8.9999989 8.9999988 8.8574983 8.4575114 7.5793425 7.7717346 6.1967820 8.9999986 8.9999989 7.3669639 8.1120036 7.1205791 8.2813166 7.6004761 7.2429659 7.9493238 7.2734979 6.9412730 8.9999982 6.8576647 8.9999988 8.2781778 8.3908549 7.6799810 8.3783620 8.9999983 8.9999986 6.2067849 7.9662972 8.9999985 8.9999983 8.1084226 7.6840313 6.3620330 7.9691193 8.1914295 5.4710887 8.9999987 8.9999982 7.7324422 8.9999984 8.0834199 8.9999990 8.3894718 8.2417732 6.8455357 8.9999983 7.0785949 6.5414892 8.2516342 8.9999985 8.9999988 7.7086826 7.4491375 8.1077309 8.9999987 7.8691899 7.1423449 8.9999983 7.7531437 8.9999987 7.5860577 6.3650641 7.5351055 5.4836019 6.4412934 7.2881971 8.9999988 8.0544975 7.0530124 6.2889280 5.9071590 6.8679398 8.9999981 7.4017781 6.3424108 6.8603051 7.1360964 8.9642127 8.4055881 7.9654623 6.1431131 8.1327288 6.2474869 7.9564460 6.1379441 7.3886364 7.1977568 6.6469155 8.1926381 5.9996450 7.3672206 7.1185497 5.7480230 7.7377172 7.1111227 8.9999981 7.9580638 8.0802923 8.9999984 5.5020214 7.9368783 5.5732011 7.4073077 8.9999982 5.7456634 7.3884134 8.9999985 8.9999981 7.8526520 6.0840258 8.3280224 8.9999981 8.3211573 8.3846034 7.3877624 7.5168784 6.6965636 8.3776140 6.8636230 8.9999989 7.3098123 8.9726126 6.0300893 8.5898529 8.9999988 8.9999981 8.9999982 8.4656392 8.2377122 8.2664785 7.7066783 8.9999982 8.9999989 8.9999983 8.2219215 8.4988823 8.9999990 8.9999987 7.5322744 8.6901290 7.8181484 8.9999985 8.7023117 8.1183447 8.9999989 8.9999983 8.9999987 7.8624692 8.6310962 8.9999986 8.9805367 8.9999986 8.3005407 8.0637426 8.4855494 8.6229082 8.9999990 8.9999988 8.3411139 8.9100729 8.9999987 8.9999989 8.9999989 8.9999987 6.6777616 8.9999983 8.1689329 8.7467287 8.9999982 8.9999988 8.9999983 8.9999981 7.2445962 8.9999989 8.9999988 8.9999985 8.1512150 7.2634610 8.9999989 8.9999989 8.9999988 8.9999985 8.6475153 8.9999990 8.9999989 8.6018960 7.5222993 8.9999982 6.8047150 8.9999989 8.9999985 6.8007408 8.7954674 7.3962083 8.9999986 8.9999984 8.2495354 7.7429924 8.9999988 8.9999988 8.9999981 8.9999986 8.9999984 8.9999985 8.4509943 7.9863136 8.9873125 8.9999989 8.0819992 7.6180926 7.2134095 8.9999985 8.9999989 8.9999983 8.9999984 6.4843148 8.9999985 8.9999983 8.0350843 8.9999981 8.9999983 8.3692640 7.8672905 8.9999986 8.9999985 6.7563515 8.9999982 7.2882929 8.5553974 8.9999989 8.9999988 6.6489818 8.6263122 7.3629454 8.8995852 8.7046537 8.9999982 7.6559632 6.2386773 8.9999988 8.9999983 7.9836031 8.9999984 8.6218960 7.7563772 8.9999988 8.6528635 7.5998203 8.9999985 8.9999985 8.9999986 7.3205118 8.0364600 8.9999981 8.0109060 7.6984957 8.9999983 7.9970448 8.3805432 8.9999981 8.3301604 8.9999986 8.1890358 7.7017419 7.9436083 8.8455132 8.9999989 8.9999986 7.6514500 8.1495637 8.9999985 7.0521093 7.0695149 7.5480598 8.9999989 6.8049081 8.6450016 8.9999990 7.2412867 7.4157285 8.9999987 8.0561634 8.9999990 8.4780435 8.9999987 7.6433304 7.1494171 8.2272856 8.7856260 8.9999981 8.6191963 8.1337274 6.1641804 5.9614462 8.9999987 8.9999989 7.9527837 8.9999980 8.3707646 8.4528528 8.2764861 7.0729721 8.6556786 7.8987092 7.2438235 8.9999986 7.5102942 6.9883978 7.6268818 7.7205697 7.9237341 8.9999985 8.8291972 6.8906845 7.8069895 7.7107597 7.9197802 8.0059696 7.8464847 8.3095409 8.1968336 6.6696665 8.7934392 6.5871792 8.9999983 8.9999989 6.7765790 8.9999981 7.2323442 7.8367399 8.9999980 8.9999988 8.0367735 8.9974355 6.8308893 8.6175919 6.9097727 7.0728140 7.4999868 8.9999989 7.7608976 8.9999989 6.7866946 7.1096120 8.9999988 7.1133963 
EP00616_Rhizochromulina_sp_CCMP1243_P016120_CAMPEP_0118970188_NCGR_PEP_ID_MMETSP1173-20130426_7135_1_TAXON_ID_1034831_ORGANISM__Rhizochromulina_marina_cf_Strain_CCMP1243__LENGTH_677_DNA_ID_CAMNT_0006919513_DNA_START_1_DNA_END_2035_DNA_ORIENTATION_        7.1098386 7.8162325 8.6838314 8.4013673 5.1940839 7.7941679 5.1235758 7.7014074 7.9519443 4.9415603 8.9999989 8.9999981 8.7508625 4.7311128 8.3174698 8.9999984 7.0234683 7.5577052 6.2907244 7.8315871 5.1517768 6.7763820 6.1961812 6.5057876 7.2481999 6.5106998 5.2707910 6.5735979 4.9165059 6.0660536 4.5645336 5.1456080 6.1408519 5.5901012 8.9999983 6.5017398 6.8456659 8.8466989 8.5786513 7.0750740 7.2064595 5.7445678 6.6749867 5.2903578 6.5402765 4.7487863 6.6605197 8.6736692 8.5309068 5.9925828 6.0815605 8.3375607 6.6066115 8.9999988 7.1531948 7.5184910 8.1782917 5.8268956 6.4199816 6.4883196 8.9999988 7.1440252 6.3830896 7.3176345 7.5793497 8.2525942 8.6210988 8.9999986 8.9999988 4.6614117 6.9538241 4.6558862 4.8886823 8.2932590 4.6946847 8.9621337 7.1999800 7.4384976 5.5303499 7.1337228 8.0749695 6.4880768 8.9999980 5.6535656 7.6102233 8.3488005 5.5893020 7.8402571 5.6378870 7.8514946 8.2716203 7.2978079 7.3094095 8.9999980 5.6965161 7.0014886 8.5635998 3.8744439 6.7568488 7.4042736 8.9999984 5.6423421 5.5284051 6.0084107 5.8289884 5.2909716 4.7966309 5.6281091 6.0146533 8.1959707 6.5491663 8.0169517 6.9612973 8.0413650 5.4691054 7.6316070 6.0998298 7.0777541 8.6131891 6.6222674 6.4702289 5.1081712 7.4946219 7.1227308 8.1518028 7.2032940 6.1634823 6.7525634 5.0999767 6.6316534 7.2012303 5.4766425 7.7495003 7.1428636 8.0745290 7.7655255 6.7881925 6.1759078 5.9925732 7.1363880 6.5466808 7.3761792 7.6567733 7.4879364 8.9999987 6.5362306 8.5096752 7.1863835 8.3790388 6.7488872 5.8378000 8.1925982 6.9463944 5.9171697 8.7445352 7.1254989 7.9254726 7.2724625 5.0692632 7.9467777 6.1378575 6.9832958 8.1705845 4.9653804 7.1652659 4.2274903 7.2762440 8.9999987 5.0256564 5.7196445 6.1857923 8.9999987 8.1441712 5.1111716 7.5625471 7.7316954 8.4987796 6.5631002 8.9868208 7.7849601 7.9298327 5.1096243 7.8777263 8.8356755 7.1570553 6.0369529 7.4221759 5.6376271 6.6525506 7.1357193 7.1921532 5.4270750 6.5729339 5.1497836 8.9999988 6.7164865 8.7092190 8.7093514 8.4200210 7.7800682 6.9507069 6.7772255 4.1465486 6.2426228 7.3858450 3.7687806 5.8099676 4.2686969 7.3319605 6.7367870 8.9999986 6.7354853 6.6356351 8.6471263 5.9414736 7.0929299 6.9030401 6.0373095 8.9999985 7.3183978 5.6272824 8.0658177 7.5882998 3.9834304 5.0719739 5.6027122 6.8332767 5.6649083 5.2248916 5.4777288 4.7606938 5.5320411 5.9299215 5.4998668 6.1455760 4.8250554 5.5045679 4.8081606 6.4728707 4.6780475 5.5113149 5.0651616 5.2221259 6.1437614 4.9471574 5.2754612 5.2140523 5.1049686 4.4964372 4.3708353 5.2195508 5.7778484 5.0102223 5.5572646 4.9196378 8.0852692 8.7840639 5.0259575 5.4907897 6.7802305 8.2876732 7.1613691 4.7359608 8.6905029 7.7400954 6.5602282 7.3484575 4.9505109 8.9999981 7.4102806 8.9999982 7.9529184 8.1843931 7.2575169 5.8655187 5.8927892 7.4471635 8.1419580 8.9999986 7.7336258 7.4410647 8.9999983 8.1791844 6.7504589 8.3721192 6.7686219 6.2343443 3.7441072 4.9860440 8.7324291 4.6310541 8.9999982 8.4600970 8.9999984 7.6132942 8.9999988 7.9256537 6.3930088 6.3341358 7.3954645 5.1612607 5.5513288 6.6983649 6.8104997 7.1211409 7.5484238 8.9999989 6.3492745 6.2574384 4.4812592 7.2143539 6.7521102 7.9256385 8.3928554 2.9712945 8.2338349 3.2469709 8.7149304 3.2472525 8.9999989 3.3213776 7.6588512 8.9999987 8.1299290 3.7485345 8.9999986 6.4879894 8.6179246 5.8695918 7.6336992 1.8534493 1.9671413 8.1545597 0.0000000 6.2157876 1.8999956 5.6101275 1.8064153 7.0238936 3.1126674 8.3742709 6.6872498 3.2251825 7.4622606 2.9552233 7.4859365 4.3117771 8.9999988 8.9999985 8.9555660 3.3224965 8.6237260 8.9999987 3.5792975 7.9006119 8.9999990 8.9999989 8.7532862 6.7909951 5.0810809 6.2194601 4.1498185 6.2228653 6.5135727 7.8907786 8.3002028 6.7534844 4.4592514 5.1545328 6.5405410 4.8147152 5.2898898 5.0309888 6.4197586 6.6224832 8.9999983 4.7142083 6.0128329 5.2278257 5.7322677 4.2418001 6.9486979 5.2792213 8.3577221 8.4819653 6.3331950 7.4167176 4.8871113 8.9999980 7.7370869 5.4473519 8.1337523 5.4546310 4.0146293 8.9999985 6.0463616 6.4830812 5.4582819 7.2289848 8.9999982 5.8443162 8.9999981 6.7410354 6.4265031 4.4176857 4.7038439 4.8784577 6.8128869 8.0080176 6.1224300 4.0892597 6.7800754 8.9999987 8.1089422 7.3004856 6.6922015 7.4934932 6.2632399 8.6891135 6.6857820 6.0306117 7.3385211 5.9245224 7.9509626 8.6241521 7.9695003 7.4521102 5.4388805 6.8419830 6.8496934 8.9999987 8.5713033 8.5365749 4.4936505 3.5799189 6.9725438 7.3746524 6.5059955 5.8973073 7.9945631 6.5264531 8.9999982 8.9999980 5.7687327 8.8729799 8.9999989 7.9633690 6.4217279 6.7832043 4.5247236 5.7822060 6.5134232 4.6700259 8.9999987 7.4480057 5.0935299 8.9999987 5.5898678 8.8078526 5.6054645 5.1030069 8.2193736 5.0588651 8.6287420 4.4910733 4.8824760 8.9999988 7.3244650 6.2248196 6.4744684 4.4487767 4.5778048 7.0166908 6.2132038 5.8309152 5.2541397 5.1695193 8.0113751 5.9158458 4.3681164 5.6235297 7.4092520 8.9999986 8.9999983 7.5797566 7.3419746 7.0640982 6.0663715 5.1901305 5.7948484 5.5481610 5.5351182 5.3672798 5.2454636 5.1335945 3.5830574 4.0941911 8.6435357 7.9866496 8.9036948 8.6198605 7.0523597 4.6673480 7.1740648 7.3156462 7.9329209 8.1076857 5.9350474 6.2286125 4.5969794 5.1956325 7.7769249 8.7193631 6.2601773 5.0073884 6.7019723 6.2390037 6.4137079 5.6630685 7.9817040 5.3064543 7.9473381 7.0077252 4.5476778 8.8109712 2.9933216 8.3303919 3.9768379 6.8412141 6.6699967 5.8070028 7.9224980 6.2030119 4.6010034 5.0685870 4.4944898 5.3301719 4.8325325 6.4390984 6.6424050 6.5975001 5.6785948 8.0307492 6.9537522 8.0100059 8.4018401 6.0715885 6.7572793 7.4588205 7.8662074 5.7024823 4.1579747 8.5961259 8.8102947 8.4144246 8.4502488 5.3819447 6.8225265 8.9999988 5.2215084 6.9682909 7.5114276 8.9999987 7.1588539 5.5225562 5.9356266 6.2860921 4.9583448 6.7347021 5.7583005 8.8919884 8.9999987 7.7181411 6.6812503 4.7924900 8.8561153 4.4291459 6.5923411 7.7514682 4.6587906 8.3914259 6.2946047 6.1205473 4.6201297 5.7326708 6.5123744 6.9588456 7.0977937 4.3700509 6.7048505 8.4645962 5.6216703 4.9114644 8.6188010 7.3510889 7.1904918 7.9685524 5.1707579 8.9999988 5.6452330 7.5495719 5.9177547 4.8778265 6.2755456 4.7797718 6.7015050 6.1201205 5.5128088 6.8502916 5.5182971 7.5319886 7.2776388 7.0949194 6.1687818 4.4418551 7.0910169 8.9999989 4.9965116 4.4626897 8.2579437 6.7699714 5.0573691 6.3885219 7.8576371 7.3401493 6.0070327 7.7940131 7.9080352 8.9999989 4.7704646 7.8015814 8.1418799 8.9999989 5.4290480 5.0486315 8.0633463 6.7694264 6.1070356 4.2463280 5.4512200 8.3586593 4.8463501 7.0112770 7.1674670 5.4543866 8.3996648 8.9999989 8.9999986 7.7849100 5.4722079 7.9320957 8.0365850 8.0005777 8.4113515 8.9999986 7.1419200 7.5494730 8.9999989 8.9999987 6.9758418 7.3325326 7.1150132 8.9999981 5.0055970 6.6552010 8.9999989 8.4092268 6.2359407 6.6238551 8.8019056 7.4255936 8.6681608 8.8738385 7.3488244 5.7107453 7.6341089 6.4540596 8.5852447 8.0769921 6.6618569 8.0087433 8.9999981 8.5292494 8.9999980 8.9999988 7.5752063 8.9999990 5.5754220 8.9999988 7.9954711 5.9181852 6.0371151 8.9999981 7.4187085 8.9999983 7.3567149 8.9999989 5.3533785 5.6291000 8.9999989 7.2186585 8.9999988 7.5303833 8.5250542 8.9999990 8.9999983 7.2927910 7.4124700 8.8748584 6.8510144 6.9842658 8.9999980 8.3841249 5.9201232 8.0269698 8.1420761 8.6508223 6.5083532 8.7514954 8.2240749 6.8186854 8.4721252 5.1443109 8.1676440 8.6336784 6.6674065 4.7975507 8.9999986 8.4438991 5.4138176 7.4423586 7.3830181 8.9999988 8.6467730 8.9999985 7.9497207 6.7664666 8.6734689 8.0531198 4.4181068 8.9999990 7.3746927 8.6747451 7.8675695 5.3854169 8.0762996 6.8954611 8.4132037 4.6877820 5.6051781 8.7971721 7.6105039 7.7641503 8.9999980 7.3593483 4.8059686 4.9709086 8.9999988 4.3724378 5.6496246 8.7274494 8.6682320 5.3146238 8.9999988 5.2912640 7.7747344 8.9999983 8.9999983 5.1347836 6.3245893 8.9999985 8.8982197 5.1366665 8.8991384 8.9999982 5.3945515 7.4622384 8.7062210 8.6345796 7.5696921 6.7727596 8.4566790 7.0139350 5.0667439 8.4647204 5.8301549 8.2053793 8.6265991 7.2608702 8.1631461 8.9999987 7.5942356 8.0929506 8.9999983 4.7884333 7.5752550 6.0440338 5.4911288 8.5456431 6.1458769 4.5528085 8.9999988 5.8044255 5.6754020 6.8140729 8.9999989 5.4049174 8.6673575 5.4186482 8.9999986 7.1171526 7.5495997 8.7852677 6.7987716 6.3028511 5.8215225 8.3328197 4.9116206 8.9999988 7.6839444 4.6655421 4.5328797 8.9999984 7.3619765 8.3622823 4.8411374 8.0872856 8.9999988 8.6194219 7.5483193 8.3529095 8.5835694 6.4254490 6.1724716 8.5467257 8.1054094 5.4252156 8.1213284 8.9999989 8.9999985 5.2661883 8.4787697 8.6122992 4.7060966 8.9999985 7.7966130 7.8642430 8.4547455 5.8055301 8.4142511 4.7908723 7.0975856 6.4945568 5.2198217 8.7712499 7.6405086 7.2257126 8.9999982 7.3617984 8.6049275 6.3457744 4.7467780 8.9999988 8.0628591 4.8362499 6.7537122 8.5257997 
EP00616_Rhizochromulina_sp_CCMP1243_P018520_CAMPEP_0118961452_NCGR_PEP_ID_MMETSP1173-20130426_134_1_TAXON_ID_1034831_ORGANISM__Rhizochromulina_marina_cf_Strain_CCMP1243__LENGTH_338_DNA_ID_CAMNT_0006909623_DNA_START_1_DNA_END_1017_DNA_ORIENTATION_-        5.6842969 4.3289126 4.9395445 5.8750068 5.9481935 5.6506555 5.6138626 4.3154888 6.0216463 6.5699636 8.9550985 8.6132589 6.3023912 6.3889867 7.3775059 8.7305768 4.4178164 6.9987875 5.6041915 5.2516304 7.2809704 3.8907082 3.6529251 4.4421987 6.7726399 4.3499579 6.7425838 4.6047951 6.0274522 3.7674596 3.5800032 6.8833370 4.5936193 4.8506917 7.6709337 3.9341131 4.0743927 5.4616344 6.6313828 4.7207786 4.4816557 6.0812057 3.5643683 4.3037328 3.4713284 6.1254021 4.1271220 6.8584209 7.2070305 4.3593260 6.8149328 6.0718705 5.8774734 7.3553200 4.9686721 4.7412236 5.0590747 4.6639775 7.0081892 5.0990447 7.6158326 4.6949652 5.5495897 5.8464045 6.0529600 7.0913256 6.7793277 6.7050279 7.8802938 6.3955419 6.0814874 5.6773350 5.6073681 8.1831956 5.7106741 7.2623259 8.0935848 5.5393867 5.4465938 5.4749340 5.1649933 5.6372244 5.7971569 6.2264452 6.5795957 5.7238436 5.8471350 6.3736102 5.9310637 5.6441037 7.4373631 5.3946892 7.0620463 5.6041300 6.9564316 5.1445131 8.0138432 6.6473592 4.8642040 5.4332008 7.0584845 4.9633091 4.2520802 4.0531464 8.9999987 3.7878407 5.9377348 4.1575596 6.9213232 7.7909261 4.2176948 6.8683546 5.2171295 5.4225048 4.4531037 5.5979533 6.4839818 5.9384968 5.6114201 4.1209212 6.1883923 5.9877058 4.8000687 6.3902590 7.7588476 5.9188072 4.6918098 4.4346155 5.3356179 4.7725279 4.8660586 6.4423206 5.6347505 4.4168481 6.0764555 5.8414557 5.7535171 4.3843532 6.0833035 5.8169820 4.7723425 5.9163934 6.6505212 5.1478488 5.9932112 4.8321194 6.7549382 5.7077919 7.2631891 5.0692592 6.1140685 5.6377632 6.1447001 4.5690429 6.9706054 4.8099642 6.7370909 5.5451964 5.9307166 5.7843296 4.2905489 4.7773766 5.3711159 6.2407642 4.6395330 6.1186073 6.2090910 6.2889326 5.1723461 3.3465120 5.0659492 7.2565539 6.5009801 5.9686773 6.9602515 6.7713309 5.1952354 4.7445363 7.8445798 5.2772349 5.5264041 6.0649383 6.3810183 4.7659408 3.8290319 5.8756621 4.9839465 6.6789372 4.9026824 4.8638235 7.3409714 6.8523256 4.9482575 6.0628040 6.9669699 4.0209646 6.4967555 6.4234577 5.6739916 5.9920043 4.9102811 4.5741386 5.7474057 4.7271492 4.5474861 5.7895039 3.8167648 6.1388040 4.8873668 3.9285981 7.0375576 4.1150891 3.9406911 7.2417158 3.7641523 3.9438168 6.8660676 4.5542715 8.9999988 7.4953798 7.1176959 4.5896204 6.8848042 5.5492083 6.4615719 6.5416309 8.0449369 6.8614536 6.6535954 6.2900494 6.3017348 5.3919755 6.1300366 5.6133867 7.4387926 5.6761359 5.5522357 6.2342563 6.2866617 4.9234302 5.3570828 6.4968798 5.7084940 7.1122774 5.5400626 5.9575712 6.5326652 5.9661941 5.5432951 6.1709817 5.6374467 6.3748426 5.0244879 5.2039653 6.0790784 7.2142612 7.5274518 6.1982732 5.0880108 5.5722067 5.5928583 5.5662761 6.2998520 7.0935129 5.3628103 5.2559664 6.5445478 5.6616471 8.4438554 6.0148489 8.3153596 5.9427300 5.5499851 5.4589667 6.5533829 5.8523710 5.2482550 5.8661815 7.0778742 7.6829254 5.7527869 8.4997520 6.6660303 6.4763466 8.4179082 3.9675297 5.1340987 6.0599563 6.3410882 5.1169638 6.7508033 7.6826739 6.8920004 6.5816138 4.9267713 8.3060333 4.7958568 4.0084656 3.8698776 4.0054456 6.4692877 6.8344191 4.0645884 4.3582399 4.2883013 5.0955513 6.4299464 5.1128089 4.2528362 6.0773528 4.1324145 4.5041121 4.9095823 5.1624679 6.1727425 4.5738778 5.9513476 5.4960240 7.0878051 5.5935716 5.9440845 4.3175620 6.0029156 3.7630970 6.2330564 8.9999988 4.0616773 5.0155402 2.5966251 3.4299418 5.6679583 5.6317594 3.9126756 6.2157876 0.0000000 5.8718541 2.0687361 5.5163088 4.1227573 5.7918274 4.7218671 4.4680234 6.0207395 5.0492783 5.5123341 5.6835718 6.3581721 6.3167217 7.7376579 7.9629404 5.0454127 6.5641451 6.1693760 6.2016347 6.0569741 8.8348661 6.9775768 7.1405583 4.9357510 7.6141541 6.1086737 6.0241318 8.1449936 8.2001869 7.0378755 7.3239851 6.4898510 5.2478827 7.6100258 4.4403330 4.9900279 3.7057876 6.5838811 6.1662785 5.2539289 6.9708710 6.4282199 4.4613185 5.9965411 4.2481495 6.2869531 4.0398161 6.9360472 4.7929052 7.4386392 6.1777901 5.7784055 5.7825625 8.4082052 7.1073208 4.9127566 5.7823852 5.5153559 4.5831270 6.0737273 5.0991467 4.4144119 5.6005186 4.1961378 7.0035280 3.4350411 6.9574095 7.7149504 8.6883195 5.7164365 5.4946843 5.9460198 8.9999984 7.3702125 4.7818680 6.1404557 6.4891183 6.5058407 6.1712859 6.5050917 5.5732337 5.1690315 5.4708282 5.5693230 4.6479875 6.2998666 5.7984754 7.0071576 6.3812805 6.3362361 8.9999983 5.4955323 7.2117846 5.2679826 4.9137232 7.9127337 6.6227594 7.8637469 5.3256053 5.3960449 4.9464878 4.3579277 6.4453662 7.0840784 5.8425912 3.9498199 6.6527971 7.2185689 5.9761714 7.2814110 6.0821411 5.0611625 4.8851943 4.8972069 5.5163330 3.8714276 4.3052634 6.5414064 6.2238946 5.7993637 6.5738466 6.4575551 6.3866920 6.7163110 6.9834576 6.0957826 5.8232956 6.5320746 6.5809974 5.5055931 6.1471613 6.3492042 4.9216484 6.9036332 4.6015071 6.8277054 6.4105369 4.4796184 4.5523191 4.2195229 6.2869735 6.9028957 6.7809498 4.1535008 6.2742026 6.4974282 6.6889334 7.7116523 5.7352864 5.7358146 6.3958429 6.6764448 7.2572331 5.8980734 6.4515615 5.5814498 6.4455008 5.5711131 5.6226710 4.6664587 5.4539698 6.7264016 5.2241697 4.5939089 6.6289281 8.9999989 5.0149197 6.4796028 6.4549137 7.4969359 6.0340558 7.4402977 6.3636923 6.4475834 5.9283218 5.8118010 7.9661661 7.7681286 6.8959764 6.0611083 4.9886370 4.3751863 5.0666936 5.8927030 6.7923858 7.0573755 5.4524104 5.8391721 6.5442720 6.7137421 6.1363440 5.4764233 6.3350415 7.2343970 4.6743096 6.2893165 4.7812418 6.5532589 7.3620019 6.0939365 6.3298966 6.0521324 6.8042404 7.1704684 4.0827724 6.9423240 7.1535526 6.0443754 6.1815503 5.9867931 6.8080513 8.1443133 4.4310547 6.3886721 6.1588457 7.4946601 6.5103652 6.4200615 6.0853359 5.5419493 5.4786258 3.1819291 7.0193300 8.2316060 6.7326968 7.0043479 4.9899269 7.6289499 5.8043529 5.9460748 4.0034365 7.2829070 4.9979249 4.2501079 6.1137782 8.0265742 7.8737339 4.9835087 4.0205607 6.0661897 7.3760900 5.8656122 4.2496430 7.4336588 6.0147856 6.8063818 4.3138101 3.8064922 5.9053431 4.7120865 5.1650555 5.3312417 7.1497000 5.5790386 4.9188285 5.0258797 3.3933449 6.1312514 7.7209350 5.1338880 4.5408192 4.8435666 5.5149806 7.0855975 6.5561492 6.4929148 3.3170218 6.0379640 3.7715447 5.3845043 5.2351273 5.8458084 4.6426737 3.8972748 5.7889297 3.7929851 5.4509313 4.1239730 4.2954321 6.1250732 4.1143757 7.4311328 6.2235128 5.9354385 6.6944921 4.6716737 5.8643796 3.8423518 4.5046425 6.6466093 3.6637002 4.7327858 5.2716620 6.9635290 6.3233589 5.1562987 6.0471927 8.9624087 6.2092698 6.6029965 5.8738616 5.0814339 4.6329775 6.4470886 4.2125969 7.7908320 5.5725039 7.1360115 4.3165178 7.4045024 7.1269042 8.3605229 8.9999983 6.4067342 6.5742978 7.3082532 6.6299365 6.3935486 6.7939875 8.9999987 6.0416241 5.9882263 8.9999984 8.9999982 6.0552785 5.7154704 6.6069279 7.9535615 7.1483325 7.4907959 8.4863232 8.4901224 8.3339627 5.3837943 7.2242547 6.2258763 7.1589068 6.5867138 6.4905955 6.7293604 6.7147331 5.6047116 5.8649008 6.9685063 6.1250254 6.7083847 8.9999986 6.4534997 8.0969511 7.8882802 5.7653711 7.2540133 7.1970478 8.5286045 8.5839085 7.6675761 8.0231013 6.8831856 5.7252213 8.3933567 7.5738773 8.9999990 6.3263442 5.5356665 8.8748554 6.8304481 7.4518649 6.0034766 6.7923293 8.2538995 7.9528297 6.8859822 5.9838888 8.0677896 5.8451871 8.9999986 8.8103813 6.9211339 7.8936869 5.3948466 6.9189397 7.3176267 5.6669239 6.5752606 5.5333861 5.7137098 6.8882859 7.1916711 6.7612068 8.1195950 5.7953378 6.6783544 6.4871088 7.1669307 6.0935270 5.1683749 5.4363426 7.7292203 8.0597256 7.0278270 6.1491773 4.5024890 6.7261810 7.4908173 6.2948798 7.9128112 7.5642937 7.4117255 5.8559850 7.0806231 7.5753594 5.5998947 8.2239613 6.4069679 5.9887333 7.6321312 6.9920295 5.1259145 7.6888410 6.5220010 6.8031218 7.2976502 8.5476509 6.3361446 4.8465610 7.0563535 7.7113451 6.0069682 7.9839269 5.8864839 5.5820298 8.9999988 6.4229339 6.9559795 5.7841896 6.4210584 7.5247950 5.9948662 6.0779194 8.5762200 6.4801711 5.3202263 6.5659522 6.4489540 7.0304128 7.3845852 6.0001085 6.5151608 5.8070002 5.2194083 6.6992944 7.6282477 8.9999981 6.5012456 6.0843704 6.5090437 6.1271611 5.8878425 6.0439500 6.0198690 7.2870331 4.8727828 6.8094535 7.9980281 4.4242726 6.0687974 8.3147725 6.7724928 6.1719740 6.0976071 8.4611890 6.1265582 7.1969381 7.1110320 8.9999987 6.9940983 5.5851874 7.3793922 4.0820887 3.9928683 6.6395906 6.7911853 6.6480067 8.9806962 6.5706608 6.7260063 6.1420452 4.9938112 6.5676404 4.8917876 5.5426033 7.6367195 5.7044469 4.8341554 5.3206803 6.1020522 6.1359913 5.7540962 6.9044366 5.0583186 5.5577752 6.0904448 5.7891720 7.5971617 6.4309979 7.1292455 5.6312071 5.9358479 5.7682946 4.8070318 7.9866533 7.5860440 5.5706943 6.6219761 5.4872251 5.5058353 5.5949607 6.6314367 5.8967399 6.2592477 4.7002661 5.6501796 6.9326269 5.3303181 5.4342691 6.3798497 6.4975434 7.3614557 4.6489646 5.7042590 6.2190532 5.8210876 
EP00617_Octactis_speculum_P019027_CAMPEP_0185763770_NCGR_PEP_ID_MMETSP1174-20130828_22677_1_TAXON_ID_35687_ORGANISM__Dictyocha_speculum_Strain_CCMP1381__LENGTH_516_DNA_ID_CAMNT_0028446005_DNA_START_1_DNA_END_1546_DNA_ORIENTATION_                          8.2348557 7.2771088 7.7997371 8.9999980 4.4889905 8.5993719 4.7488556 7.3983140 7.6339816 4.7512613 8.9999988 8.8872139 8.0295873 4.2976603 8.7925123 8.1652512 6.3433787 7.4926963 6.3851292 8.0253191 5.0998338 6.5655206 6.5704382 6.1403235 6.5255088 6.3550730 4.9630406 6.0548000 4.5618670 5.9097643 4.0909421 5.3459048 5.7289380 5.3099859 8.7005100 6.4351901 6.3754232 7.3726972 7.4764968 6.8741563 6.8967089 5.1009224 6.1142025 4.7778870 6.0902803 4.6481507 6.2196776 7.6431606 8.4204472 6.2777558 5.3792337 8.6708953 5.9113211 8.9999983 6.8773810 7.2249724 6.9468133 5.6315703 6.2617143 7.1198207 8.2507593 7.1910098 6.1046697 7.4706107 7.8193188 8.5128125 8.5228329 8.3140426 8.9999990 4.0725090 6.5244700 4.1586023 5.0724862 8.9999981 5.1910680 8.2881727 7.9243654 7.6062548 5.9176755 6.6002550 8.1587150 6.5640546 8.9999989 5.8733014 7.1190588 7.8831208 5.6470330 8.2303031 5.4924511 7.5418407 8.6703396 7.2691013 8.1560866 8.6422090 5.9545393 7.4997578 8.9999983 4.4888788 6.0830721 7.8529608 8.6066795 6.0394965 6.0964890 6.2292327 6.2816039 5.3713808 4.6963732 6.0046664 6.9237400 7.9769706 6.6046731 7.0816934 8.1802263 8.4279356 5.0004854 7.7343491 5.6688116 5.8966507 8.4467441 6.9054200 5.7173427 5.1750818 7.1211478 6.3467665 8.5372419 5.7657339 6.8322258 7.5351703 4.8809993 7.1013009 7.6122201 5.0685328 7.9029457 7.0751854 7.3537776 8.4349659 6.8428296 6.8293543 5.4892093 6.6805786 7.5867435 7.4034788 7.4294306 7.4808745 8.9999981 7.1681529 8.6029580 7.2200304 8.0227004 8.2453296 7.3301753 8.4427310 8.7629349 6.2895438 8.8333026 6.7319316 8.9999985 8.2315479 4.7794344 7.3115916 6.2034188 7.1213051 8.9999990 4.8871002 6.0822416 5.1964479 7.6698798 8.9731510 4.2386042 5.6473094 6.3720186 8.9999990 7.7564909 5.1525829 8.0553408 8.2100556 7.6276998 6.5205841 8.9999988 7.4126683 7.2194006 4.6738298 7.1208397 8.7217273 7.0468209 6.2073379 7.6995983 5.4728010 6.5196118 5.8719082 7.1823035 5.1968208 6.2661674 4.8821252 8.6397882 6.2764791 8.7004407 7.2602400 6.9967067 7.2927688 6.2104046 7.0635052 4.3483090 6.0945984 7.3335876 3.9881701 6.0267129 4.4700280 7.4966698 6.2343778 8.9999989 6.3451272 5.9673469 8.3839009 5.3004596 6.0753139 6.8287005 4.9514511 8.9999982 7.6670652 5.3639991 8.1517651 7.6111786 4.3143279 5.2642660 5.5327872 5.7192222 5.9351013 5.4526195 5.4914188 4.6560259 5.3172376 5.7855987 5.2004189 6.5241624 5.2091297 5.7447856 5.5814852 6.6211443 5.1079931 4.9865152 5.3189778 5.7373831 6.3101888 5.5927863 5.4137923 5.7851660 5.8308603 4.9174528 4.9126975 4.8385181 6.3478324 5.1768094 5.8433614 4.7759185 8.9001533 8.6933497 4.9900504 5.5747494 6.7768634 8.4912181 6.8387261 5.0371437 8.0116355 7.0756701 5.4963390 7.4367365 4.7419177 8.9999982 7.4475902 8.9999988 7.7021704 7.8037795 7.9081234 5.1511969 5.8673159 6.8526570 8.9999984 8.2503697 8.5675225 8.1297287 8.9999990 6.8269666 7.3348533 8.9999990 6.9078077 5.5168287 3.7911935 5.8966776 8.9999987 4.5113860 8.9999983 7.6585543 8.8672654 7.5780467 8.9999982 7.1327530 6.2552584 6.5139339 7.3304599 5.2097597 5.4156207 6.6375993 7.1958964 7.0945997 7.6924120 8.9999984 7.2343609 6.8452102 4.1067827 7.1459769 6.7709110 7.0583523 8.1191411 2.7761449 8.5964955 3.1796375 8.6063234 3.3408769 8.9999980 3.1655949 7.7548534 8.0992471 7.0968029 3.7560438 8.9999984 6.6878934 8.9999990 5.5290057 7.8492894 1.8510636 1.7233286 8.4308951 1.8999956 5.8718541 0.0000000 5.5125384 1.2367526 7.6323637 2.9188704 8.1961473 7.0181264 3.3488103 7.2496820 2.5694186 6.4902016 4.2013196 8.3698071 8.9999988 8.9999989 3.1157049 8.1091759 7.7782311 3.6112090 6.5925149 8.9999989 8.9999984 8.9999987 6.9840475 4.8055382 5.7466966 4.0811104 6.1476795 7.1568082 7.7625478 7.3750789 7.2454583 4.1845361 5.5146124 6.2256615 4.4300747 5.0494541 4.4074436 6.7652636 6.6779250 8.9999987 4.3664258 6.0077392 4.9338188 6.3937651 4.1536033 6.2288842 5.0298515 7.6762615 8.6018500 5.4727181 7.1930804 4.9943505 8.8268848 7.1611388 5.7527451 7.4916182 4.9383026 3.7334568 8.6076689 5.8312280 6.3085723 5.2484077 7.8216489 8.9999986 5.9043388 7.7416542 7.5310199 6.3234617 4.2811105 5.0602766 4.4263507 6.1817219 7.5723324 6.2835313 4.0095193 6.1985093 8.9999988 8.5304538 7.0964673 6.1618941 8.0431155 7.1392138 8.7859484 6.7613968 5.8954495 7.4081722 6.2489267 7.1853754 7.6689606 8.2783720 7.2303358 6.0595975 7.1661782 5.7693738 8.9999985 8.2374821 8.2234754 4.9854110 3.4957740 6.6305202 6.6580327 6.4192306 5.6757323 7.0006810 6.9202552 7.8485862 8.3802135 6.0604429 8.1109881 8.1705738 8.0892472 7.0561734 6.9947075 4.9252953 5.8463854 7.6332999 4.3245991 8.9999988 7.5262349 5.6563681 8.8713528 5.9195202 8.4600335 6.0867780 5.2704192 7.5921237 5.1500546 8.4299021 4.5827418 5.1562008 8.9999986 7.4097905 6.2280251 6.6454851 4.4792522 4.5654278 6.7457794 7.2617417 6.4210447 4.9014327 4.6780095 7.1766563 6.0144053 4.8498474 5.5608081 7.6771259 8.1866742 8.6245201 7.6513316 6.9463565 6.9992370 6.5740495 5.2656543 5.4768967 5.7252847 5.8648343 5.4382946 5.4784254 5.0294774 3.2662247 3.4230836 8.2040289 7.0886065 8.1703360 8.0277265 6.8295531 5.1415721 7.8677459 6.5931604 7.1044466 8.9999984 6.2615863 6.4081493 4.2947016 4.5840649 8.3719400 8.9999989 5.8254045 4.8082872 7.4894235 6.6630064 6.7878238 5.3054194 7.5955547 5.2664931 7.4116460 6.6212013 4.8288257 8.0398530 2.8658865 7.2887419 3.8026714 6.7819879 6.4458523 5.3233668 7.8250115 5.6563867 5.4624634 5.5016000 4.6614714 5.1295551 4.9095881 6.4200156 5.8379966 6.1231071 5.1774104 8.1655405 8.5708412 7.1989971 7.7695866 6.4528240 7.2723809 7.2233685 7.7615152 5.7584938 4.1354712 7.6974014 8.8035690 8.1680545 8.3128057 5.9077478 6.5638221 8.9999983 5.1897265 6.9314333 7.3371361 8.2558654 6.2757354 5.3026059 5.9129199 6.9277615 5.0276526 6.9971847 5.2703502 8.9588159 8.3920142 7.6126877 6.4818237 4.2648980 8.1165630 4.9443606 6.9361993 7.9001354 4.5820018 7.5327822 6.4172901 6.2724411 4.8002147 4.3167156 6.2657356 6.1235150 6.5156625 4.7877140 6.6051817 8.3823675 5.9519646 5.2622553 8.3796958 7.9306217 6.9301531 6.5985635 4.8062046 8.0729320 5.3137642 8.5281825 5.4306136 4.8444904 5.8791050 4.8117187 6.6634088 5.6529270 5.2570503 6.8023068 5.4492442 7.3009446 7.0190501 6.7632108 6.5651424 4.5184515 7.0054578 8.9999983 4.7817013 4.3978538 7.0148823 7.6957800 4.5488013 5.9824523 7.5488712 6.8290880 5.4648503 7.5043531 7.2026035 8.9999988 5.2499240 7.8027890 7.7206262 8.9999989 4.7029065 4.7292826 7.8646220 6.6561866 6.0300912 3.6462101 6.5538951 8.7390997 4.1448967 6.7759929 7.1320653 6.4066199 8.9999981 8.6292624 8.9999987 7.6076444 5.4860916 7.4387089 7.2849607 7.5304816 8.4442000 8.9999985 7.9374965 8.0083775 8.9999983 8.9999985 7.1489589 6.6525848 6.8518020 8.9999988 5.2744369 6.8867742 8.6282635 7.9771383 6.6963102 6.5171770 8.8033845 7.1034269 7.4941868 8.5716445 6.3667372 5.7479658 7.1845789 6.4864233 7.7353834 7.3849925 5.8438972 8.0402659 8.9999981 7.2558865 8.9999989 8.9999987 6.4349072 8.9999982 5.0590479 8.9999988 8.6381443 6.0445903 5.9859809 7.7013856 7.1303452 8.9999989 8.1178774 8.9999987 5.0115723 5.5430222 8.9999982 6.1448007 8.3075662 6.5957742 7.8906003 8.9999984 8.3658971 6.3957675 7.6275264 8.9999988 6.0718163 6.3647236 8.9999990 7.9705952 6.2157949 6.9232167 7.4466382 7.8010128 5.9193569 8.4127922 6.6679136 6.0540813 7.9260809 5.4669986 7.7595875 8.4837683 6.1978884 4.9949921 7.7616997 7.6358987 5.7120939 7.7285148 7.4057694 7.7808610 8.9999981 8.4873074 7.2742459 6.3955836 8.5076140 8.2222051 4.7962583 8.9999990 7.5390897 8.8714077 7.1566587 5.3112725 8.9011355 7.5342996 8.6572474 5.3781514 5.7600936 7.9453004 7.4943723 7.2376933 8.9999989 7.0909902 4.6790407 4.8988663 8.9999988 4.5669813 5.3080487 7.2325521 8.7271151 4.9247969 8.8075005 5.4156454 7.6934477 8.9999986 8.2058908 5.2171097 6.6051026 8.8177017 7.8663881 4.6581106 8.1801521 8.9999981 4.7063691 8.0477998 8.5420428 8.7334819 6.8666166 7.7773496 8.4398761 6.9440953 5.0227751 8.7904882 5.5514606 8.9999986 8.9999989 6.7238120 8.3340322 7.8944015 7.5945195 7.9759361 8.9999985 4.7223397 7.6882396 6.2847774 5.2894633 8.7251149 6.5048662 4.6365653 8.9999987 5.3824951 5.1289482 6.8817059 8.9999987 5.3066289 7.8708859 5.5573283 8.6464228 7.6113675 6.9024991 8.9999986 6.5314056 5.5652802 5.6330593 7.4774465 4.9499679 8.9999987 7.3656235 4.7024588 4.2615458 7.7504718 6.6949528 8.0285170 4.5687212 8.1716221 8.9999988 7.6123007 8.5641918 8.9208002 8.9999981 5.9553026 5.9865417 7.7790025 8.9999988 4.6854416 8.9999988 8.9999990 8.8049180 5.4898944 8.4827574 8.5470310 4.4812998 8.0182761 8.7448371 7.5259277 8.2076764 4.8825984 8.9053376 4.5887296 6.9844404 6.1737599 5.0363503 8.9747838 7.3904167 6.5743378 8.9999988 8.2954524 8.6650203 5.8495977 4.7135266 8.9999989 7.6334132 4.4388844 7.9605506 8.9181970 
```
