## Supplementary material for "Evolution of promoter-proximal pausing enabled a new layer of transcription control": Other supplementary files.: CyclinTlikefinal_TK.linsi.gappyout.LGC20G.ckp (part 1 of 4)

```
--- # IQ-TREE Checkpoint ver >= 1.6
CandidateSet:
 00: -99028.6784292 (0:0.0231584186,(((((((((((((((((((((1:0.0323979590,201:0.0172950291):0.06953544514,204:0.0695964562):0.04071054138,200:0.1495244956):0.08902872518,((2:0.0463307765,203:0.0472414982):0.05751511184,199:0.1161169583):0.09172622146):0.1789100267,((4:0.3070629875,(206:0.1682903292,208:0.2642308761):0.1322452295):0.01443484494,209:0.4354651987):0.1312534959):0.1096169781,197:0.4744810592):0.1802531076,216:0.7619109491):0.09348969903,(210:1.2796639422,214:0.4578786471):0.02487431853):0.1896662378,212:1.5958123592):0.7731031619,((((((151:0.5260978334,159:0.5562185255):0.2392418821,154:0.5156208406):0.2449699292,(168:1.6691777917,193:1.2895360234):0.6049142213):0.07092978831,153:0.7770105218):0.2216086678,(((160:0.9410875255,((165:0.9551171459,166:0.9407800902):0.1366191041,173:1.0204929561):0.1542521339):0.07055106282,171:0.6231458247):0.0846244054,183:0.5158375563):0.06490501181):0.06760591826,(176:0.3804207127,181:0.6721840063):0.3695140308):1.220337905):0.1223761864,((((155:1.5991310777,157:0.9998619574):0.9385111187,182:1.4238281802):0.3560656785,(((163:0.5503854072,190:0.7585367360):1.837885734,172:2.0781011863):0.5940033514,(177:0.9708755719,180:1.0526539077):0.4120060315):0.156851929):0.1538120032,175:2.0234629274):0.5796911969):0.1950998996,((187:0.8719202388,191:0.8880443602):0.173397675,192:0.8093161604):0.2615385828):0.04449453634,(((((5:3.9918414553,((134:2.1517192445,135:2.4206462945):0.08218901791,141:2.0095029824):0.2226643393):0.07840825725,(((((((136:1.1910101249,137:0.9312387338):1.008364992,145:0.6885284257):0.5826252532,(146:1.1128858842,147:1.6805776284):0.2779443143):0.5511247871,139:0.7306396003):0.1215072946,((143:2.4120752615,144:1.3298917074):0.6740241374,149:0.5830151416):0.3534818396):0.1197272601,138:1.1723288452):2.865756467e-06,(142:1.4484485282,148:1.2088501502):0.1401983397):0.5864424009):0.4392091393,((((53:1.0784845014,54:0.7844873726):0.171154092,(57:0.9557959189,58:0.5720515339):0.7547983611):0.1950898462,55:0.7998537102):0.2669722582,97:2.2646157936):0.2277680361):0.06071626596,(65:2.4889585055,131:1.7244630574):0.1708088803):0.1266322642,((((((((6:0.9730107149,59:1.1879009900):0.164444358,(((62:1.4171573010,(95:0.4052798213,96:1.8302148745):0.707083701):0.1841184823,(71:1.0272314716,94:1.5172531732):0.1333777013):0.1024779128,(64:1.0900426790,99:1.3292599952):0.2600609242):0.0526792276):0.1097185933,(11:1.0942812274,56:0.9968518959):0.5229476838):0.06430360401,(((((((7:0.7579508758,112:0.3275800952):0.1535085136,8:0.2923791207):0.1484813573,9:0.2821941606):0.4112008769,121:0.8576154775):0.142506007,(((10:0.4002524870,(((63:1.4034973668,129:2.0937560560):0.3557944645,98:0.3568927981):0.0125563154,101:1.7198927844):0.109723238):0.04066755152,((115:0.4665274653,((116:1.9463862775,117:0.4986406522):0.2347647873,119:0.7960117110):0.1317914149):0.1149644374,(118:1.1943830881,120:0.7139808767):0.199275629):0.07146872606):0.02306826237,(104:1.2969402929,105:0.6896236716):0.0897970605):0.09630272433):0.06832449275,((108:1.6303807981,109:0.3577078411):0.4041092094,(113:2.8227022332,114:0.1312130187):0.4642936626):0.1308318111):0.0787098099,((102:2.3281050345,(103:1.0576890759,(106:0.6968812484,107:0.7070537472):0.4415829296):0.1005473409):0.2082342586,110:1.3442330174):0.2621674315):0.0424981301):0.03920653391,((12:2.0257594858,128:1.7035929599):0.2085810856,111:1.3099418886):0.2985929467):0.0599649952,(((122:0.2465865907,123:1.0316577668):0.4824679849,(124:0.5493924677,(125:0.7147238726,(126:1.7101116552,127:1.1428906992):0.2304687267):0.464197169):0.08227053927):0.2477404733,(130:1.5508245294,(132:1.8615134475,133:1.2755089187):0.2180625446):0.2653603495):0.0822846421):0.1048900826,(((((((((((14:2.0638540834,77:1.3399873413):0.1371822135,66:0.9924796821):0.5693528101,((78:0.7694104455,79:1.0414176386):0.244355044,80:1.8305244199):0.2394818914):0.1666757876,(67:1.4491447230,74:0.6872415625):0.3414279525):0.221468467,((68:1.0783095644,69:1.4947969739):0.5515862614,(70:1.1765980236,93:1.7125981988):0.06908728495):0.2091189704):0.06830156301,92:1.7648260786):0.05048320277,(((15:0.9473604355,82:1.4365176321):0.5877576135,83:1.5980882281):0.1998449676,(16:1.5141934688,81:1.2512489708):0.1717536756):0.1621971546):0.2559595675,((17:1.0639641068,84:0.7030244965):0.143664845,75:1.1582088386):0.1507448433):0.04178522271,76:1.3588782410):0.08747055537,(((((((18:0.2273915356,85:0.6149759648):0.07196470034,73:0.3973171777):0.03496452413,(((((19:0.2492171078,20:0.0728772178):0.09666321292,((((31:0.4855895350,(34:0.2653069202,36:0.9163357691):0.2011584917):0.1315581439,46:0.3182859561):0.08858295562,(((38:0.4261312771,40:0.2735417369):0.1603240609,44:0.4064261819):0.3002801486,45:0.3889536851):0.3800359256):0.3518866788,((32:1.5321514930,((33:0.1489280072,37:0.6752460411):0.07148920362,((39:0.2101400822,43:0.2581869477):0.1317817108,41:0.1885866162):0.1023046798):0.03977972983):0.07369498162,(89:0.2518965299,91:0.4970707785):0.03565482248):0.03954715554):0.008939670025):0.02790467955,21:0.1899588573):0.03219290005,(((22:1.1473512795,(28:0.4207603968,90:0.3002510592):0.184607216):0.1273824541,47:0.2279375861):0.0472450674,(23:0.1044014013,(24:0.8567134799,26:0.1938056212):0.06685510538):0.0635142622):0.03717711821):0.04963830307,((25:0.3848401295,(29:0.3515183843,((30:0.4150170175,35:0.0714000147):0.09865030673,42:0.7406920000):0.06546649922):0.2404115505):0.09147235361,27:0.3841495000):0.7639909977):0.02074926532):0.09284980547,48:0.5751526343):0.07436339032,86:0.1968473992):0.1360269833,50:0.9134431007):0.1845502294,(((49:0.4708816657,60:0.3868931668):0.1903276486,(51:0.7035012272,52:0.7539406053):0.1884713995):0.2882800271,72:0.5956800365):0.9344254883):0.1094901288):0.07992850218,(87:0.4868891003,88:0.8915567463):0.106824208):0.2968554982):0.07513728202,(13:1.4423693489,((61:1.0090302333,140:2.6480327891):0.2318059672,100:1.1875208231):0.07381552744):0.1106172407):0.09717020991):0.126181905):0.1248478176,((((150:0.5555140654,158:0.6342244132):0.2199290153,156:0.8154716513):0.3661071097,152:0.8313505561):0.4402589356,((((((((161:0.6395837987,162:0.4152750308):0.2459664156,185:1.0006107744):0.1742974204,194:1.0644581401):0.3427892662,169:1.8687327972):0.4665761106,170:2.4571028072):0.01139117426,184:1.1388692973):0.06014983237,167:1.2098430186):0.2284620649,(((164:1.3593238473,189:0.7314984334):0.7450342903,174:1.0630102691):0.2179932915,(178:0.7785592091,179:1.2054764898):0.3267010586):0.08388342307):0.1824299029):0.3097146851):0.04776701979,(186:1.2498089705,188:2.7199198348):0.1772141058):0.5075515453,211:0.6564189494):0.1313296389,(213:0.6454754194,215:0.6796982638):0.1061761724):0.263021721,195:0.3884346709):0.1571417504,3:0.2206291801):0.06121595185,(196:0.4114767524,(205:2.1303264344,207:0.1866714178):0.2616878485):0.06700714837):0.1278821228,198:0.5015372188):0.2475173845,202:0.0207031003);
 01: -99029.179871 (0:0.0232161765,(((((((((((((((((((((1:0.0325097908,201:0.0172544435):0.07021960034,204:0.0689819105):0.04291362013,200:0.1466981986):0.09351137247,((2:0.0461914990,203:0.0473231947):0.0589332368,199:0.1150684774):0.0862918205):0.1721592106,197:0.5244004753):0.08171060664,((4:0.2969902714,209:0.4381408400):0.01389504167,(206:0.1668983365,208:0.2644207990):0.1367781224):0.1047547399):0.166669988,212:1.6219328147):0.07476993773,216:0.7812389731):0.09152486953,214:0.4552724371):0.1477665987,210:1.1610728665):0.9791577213,(((((((151:0.5269437334,159:0.5559038125):0.2375450937,154:0.5183554702):0.242535904,(168:1.6751655015,193:1.2876164510):0.6024209441):0.07424198041,153:0.7778778079):0.2234096342,(((160:0.9382215839,((165:0.9590004011,166:0.9377443631):0.134745148,173:1.0190582788):0.1606197319):0.06764615417,171:0.6246775858):0.08673849678,183:0.5196023411):0.05890101205):0.05568420394,(176:0.3871624015,181:0.6637798565):0.3777365765):1.235906396,((((155:1.6332301992,157:0.9720896984):0.9607550363,182:1.4123877445):0.3283428028,(((163:0.5274311177,190:0.7801982384):1.840474327,172:2.0641708891):0.6023101867,(177:0.9857863186,180:1.0345584778):0.3630206078):0.2192267194):0.1184210423,175:2.0579204745):0.4975461649):0.1825692901):0.1484507509,((187:0.8650253077,191:0.8945349116):0.1755339933,192:0.8064701390):0.2557720734):0.04804421376,(((((5:4.0008028080,((134:2.1599644947,135:2.4190622459):0.08195058721,141:2.0119217056):0.2274021317):0.07211642764,(((((((136:1.1879451755,137:0.9304159330):1.007015786,145:0.6891488110):0.5807215207,(146:1.1156967400,147:1.6756969074):0.2766740958):0.553786609,139:0.7253663681):0.1213970518,((143:2.4165135972,144:1.3233867908):0.6768448327,149:0.5877557695):0.3496945819):0.1203486063,138:1.1707212251):0.001237315869,(142:1.4485486610,148:1.2080131498):0.1395093764):0.5832366383):0.4417844886,((((53:1.0774141382,54:0.7884818762):0.171418316,(57:0.9553997311,58:0.5729818909):0.753497518):0.1945112186,55:0.7995072518):0.265872433,97:2.2806742756):0.2262606823):0.06258220952,(65:2.4912137581,131:1.7231533678):0.1672523537):0.1257620394,((((((((6:0.9713395429,59:1.1881811007):0.1672581052,(((62:1.4217364457,(95:0.4064272480,96:1.8271680003):0.7028089948):0.1834608512,(71:1.0269988762,94:1.5170742207):0.1365278119):0.101015686,(64:1.0935490407,99:1.3270946878):0.2573908977):0.05263897447):0.108892048,(11:1.0974272001,56:0.9963409346):0.5240871184):0.06509729853,(((((((7:0.7586460825,112:0.3284275520):0.1536723934,8:0.2920105121):0.148800681,9:0.2818319233):0.4108450986,121:0.8569125270):0.1432608526,(((10:0.4009846146,(((63:1.4118910867,129:2.0941202389):0.3523865068,98:0.3554317279):0.01334787014,101:1.7242857716):0.1096540867):0.0411541988,((115:0.4668856515,((116:1.9458610377,117:0.5032381158):0.2322681944,119:0.7975798191):0.1299646355):0.1149687946,(118:1.1937957064,120:0.7126736150):0.1991694695):0.07033919117):0.02268725585,(104:1.2997925412,105:0.6930199942):0.08838687566):0.09577937593):0.06823389677,((108:1.6274135800,109:0.3575767374):0.4038084197,(113:2.8259894553,114:0.1305667514):0.4668344419):0.1320022988):0.07892073438,((102:2.3263232856,(103:1.0552184592,(106:0.6972858283,107:0.7059368178):0.4393701595):0.1004616799):0.2074032721,110:1.3446633731):0.2662468345):0.04190062101):0.03951158433,((12:2.0322850373,128:1.7028763945):0.2109895764,111:1.3097747797):0.3000113813):0.05781818817,(((122:0.2489138888,123:1.0304640866):0.4821309988,(124:0.5474201712,(125:0.7160715223,(126:1.7138605343,127:1.1452287113):0.2295712101):0.4676596741):0.08332088976):0.2481550296,(130:1.5306649302,(132:1.8541988091,133:1.3058380703):0.1662757191):0.2950579075):0.08217648795):0.1015069977,((((((((((14:2.0538356929,77:1.3406870100):0.124490115,66:1.0025526358):0.5670929875,((78:0.7541066421,79:1.0484992071):0.2436593868,80:1.8446839415):0.2481866771):0.1953169987,(67:1.4328928205,74:0.6972120784):0.321042182):0.2421915457,((((15:0.9250500287,82:1.4578380161):0.5776774976,83:1.5737395057):0.2194485199,(16:1.5090228028,81:1.2223704512):0.2107449564):0.09775531384,92:1.7672962242):0.04128992537):0.05552290852,((68:1.0852809981,69:1.4839492908):0.5655858376,(70:1.2057060450,93:1.7203707826):0.06446248948):0.2197760516):0.2786344181,((17:1.0575253416,84:0.7102369029):0.1404814876,75:1.1599257720):0.1476214024):0.04168893342,76:1.3626943218):0.08621874178,(((((((18:0.2283998463,85:0.6145414491):0.0694558678,73:0.3970784275):0.03579505536,(((((19:0.2493906068,20:0.0728090040):0.09659497061,((((31:0.4864969880,(34:0.2653412314,36:0.9165878747):0.2005883407):0.131962592,46:0.3181109319):0.08854394185,(((38:0.4266259127,40:0.2738823138):0.1601491491,44:0.4064208706):0.3000219333,45:0.3899745267):0.3806372804):0.3515315269,((32:1.5307182883,((33:0.1493711752,37:0.6755249615):0.0710441093,((39:0.2101342110,43:0.2585578141):0.132391841,41:0.1887780848):0.1022650937):0.03909756488):0.07434821312,(89:0.2523041894,91:0.4970577241):0.03564412092):0.03958669324):0.00893467677):0.02818088544,21:0.1897239766):0.02963170576,(((22:1.1467260942,(28:0.4200336695,90:0.3014456924):0.1845682758):0.1261381306,47:0.2296358191):0.0475889691,(23:0.1035424354,(24:0.8549583642,26:0.1957080617):0.06643087715):0.06390168091):0.0374763942):0.05813122094,((25:0.3854883473,(29:0.3522219307,((30:0.4152294081,35:0.0715864151):0.09807729439,42:0.7413090570):0.06621554902):0.2409581275):0.09088826197,27:0.3862469500):0.7631291828):0.01813914222):0.09184796501,48:0.5743112790):0.07503518712,86:0.1968898350):0.1293052677,50:0.9187642307):0.191313738,(((49:0.4708313862,60:0.3863750194):0.1909744151,(51:0.7048181030,52:0.7543896896):0.1883323582):0.2885749446,72:0.5955342021):0.9341289844):0.1100558898):0.07989228852,(87:0.4848072732,88:0.8935657335):0.104969531):0.3007342683):0.07542162172,(13:1.4553558006,((61:1.0111067667,140:2.6411983448):0.2320407759,100:1.1932899349):0.07143109267):0.1055103234):0.09861267784):0.1239063215):0.1253668609,((((150:0.5560711847,158:0.6337498745):0.2219277073,156:0.8178378147):0.3673589093,152:0.8371957481):0.4271961693,((((((((161:0.6366098171,162:0.4202065584):0.2470470925,185:1.0023600785):0.1698506874,194:1.0676294226):0.3391988949,169:1.8801160641):0.4910659529,184:1.1565631628):0.01170356729,167:1.2285122325):0.05748662013,170:2.4395812460):0.1942423992,(((164:1.3629131197,189:0.7382029556):0.7361596835,174:1.0611005497):0.2124615821,(178:0.7713965343,179:1.1990464455):0.3445474009):0.08217133365):0.1840717072):0.323151863):0.04829968599,(186:1.2485285329,188:2.7368563016):0.1788485593):0.504799407,211:0.6595898135):0.127994474,(213:0.6461695509,215:0.6792115872):0.1083563431):0.257201165,195:0.3899774519):0.1569371029,3:0.2192164964):0.0601327629,(196:0.4123927262,(205:2.1240653447,207:0.2358779200):0.1973708403):0.07154769942):0.1281619787,198:0.5002629995):0.2482845147,202:0.0206856527);
 02: -99029.405727 (0:0.0231571238,(((((((((((((((((((((1:0.0323809980,201:0.0173102534):0.06958627863,204:0.0696688725):0.040725342,200:0.1496562316):0.08912349723,((2:0.0463608898,203:0.0472693754):0.05754596801,199:0.1162366349):0.09182598749):0.1792582125,((4:0.3074004869,(206:0.1684271311,208:0.2645166133):0.1323797846):0.01446992517,209:0.4360750325):0.1313286428):0.1093923135,197:0.4753084071):0.1798978104,216:0.7631044315):0.09336503001,(210:1.2800917402,214:0.4589662572):0.02514016357):0.1894423993,212:1.5952017437):0.7727987763,((((((151:0.5263855535,159:0.5572813288):0.2388735884,154:0.5166377001):0.2452111801,(168:1.6705673925,193:1.2915363855):0.6045261221):0.07095405637,153:0.7776016318):0.2224490515,(((160:0.9405868242,((165:0.9552571642,166:0.9414625722):0.1368675621,173:1.0208281714):0.153601597):0.07184355203,171:0.6234098365):0.08437680079,183:0.5154124110):0.06455064748):0.06713601392,(176:0.3801609704,181:0.6725130301):0.370049109):1.21838951):0.1206781369,((((155:1.5957243966,157:1.0056098207):0.9323353071,182:1.4411323521):0.3345375172,(172:2.5228029356,(177:0.9851981190,180:1.0463482390):0.3124462307):0.2506274452):0.1606032959,((163:0.5880750832,190:0.7224613700):2.114830097,175:1.7407320096):0.3338855245):0.5944458215):0.1975089255,((187:0.8733684693,191:0.8885151070):0.1723109826,192:0.8125965971):0.2619205307):0.04464936631,(((((5:3.9890888769,((134:2.1519931027,135:2.4277954033):0.07985048773,141:2.0118496222):0.2219750243):0.07937860506,(((((((136:1.1873823021,137:0.9347252856):1.006339332,145:0.6943416653):0.5836091634,(146:1.1114838701,147:1.6820710726):0.2742990767):0.5513779846,139:0.7267543182):0.1224536512,((143:2.4206968573,144:1.3214909833):0.6723305288,149:0.5873739624):0.3528236759):0.1207640911,138:1.1742892605):0.0007709733407,(142:1.4541422742,148:1.2097162762):0.1402524108):0.5872427837):0.4397335286,((((53:1.0788845573,54:0.7862920956):0.1696946538,(57:0.9568162000,58:0.5717267768):0.7571747083):0.1959967423,55:0.8020596794):0.2605545807,97:2.2667296768):0.2348127517):0.05895043725,(65:2.4923363985,131:1.7239056636):0.1736391385):0.1273346061,((((((((6:0.9739460560,59:1.1910932153):0.1632254982,(((62:1.4213660804,(95:0.4050333208,96:1.8329731939):0.7079443161):0.1839529965,(71:1.0268405224,94:1.5204163101):0.1346362126):0.1031484196,(64:1.0934015148,99:1.3299947511):0.2615572584):0.05250493889):0.1085446224,(11:1.0949213955,56:0.9975990767):0.523148619):0.06566052473,(((((((7:0.7581276671,112:0.3276272930):0.1544037184,8:0.2923160603):0.1485950411,9:0.2825832422):0.4122566819,121:0.8586503413):0.1439609044,(((10:0.3994668496,(((63:1.4060099102,129:2.0936393483):0.3579646186,98:0.3554206076):0.01209946298,101:1.7263917442):0.1115608435):0.04053380088,((115:0.4663965457,((116:1.9508190902,117:0.4970719462):0.2360217708,119:0.7951747815):0.1328133724):0.1154627285,(118:1.1954414266,120:0.7157387729):0.1985926155):0.07144003028):0.02249241386,(104:1.3002302489,105:0.6922673564):0.08996819501):0.09673607566):0.06849877214,((108:1.6306048087,109:0.3600528523):0.4043264801,(113:2.8253348067,114:0.1286945485):0.4684606533):0.1305822633):0.07945651281,((102:2.3334456713,(103:1.0579605307,(106:0.6969149215,107:0.7083307520):0.4401399063):0.09859894662):0.208354788,110:1.3425502028):0.2635321082):0.04311577643):0.03908836352,((12:2.0271122031,128:1.7071272546):0.2094890368,111:1.3130799305):0.2996712962):0.06022871879,(((122:0.2479165198,123:1.0309572180):0.48208871,(124:0.5494405469,(125:0.7156707978,(126:1.7102559153,127:1.1446657305):0.2307782339):0.4649393356):0.0822463053):0.2484073847,(130:1.5492793295,(132:1.8485766589,133:1.2773904917):0.2191040284):0.2664075429):0.08217442589):0.1044730782,(((((((((((14:2.0632186927,77:1.3408550900):0.1388231076,66:0.9935500909):0.5714804591,((78:0.7719979897,79:1.0419351641):0.2455177214,80:1.8300800797):0.2395709952):0.1665028068,(67:1.4506220706,74:0.6887817329):0.3427639414):0.2215060932,((68:1.0820101903,69:1.4974528385):0.5525970806,(70:1.1784668932,93:1.7153333256):0.06862737333):0.2098101981):0.06838208217,92:1.7659446382):0.05078343037,(((15:0.9504730180,82:1.4395313758):0.5884610655,83:1.6014221836):0.2012141105,(16:1.5192100752,81:1.2557705413):0.1683503741):0.1630132337):0.2559419879,((17:1.0668171161,84:0.7026931599):0.144319783,75:1.1604970483):0.1517082277):0.04672565753,76:1.3612250203):0.08277493639,(((((((18:0.2273354732,85:0.6150357156):0.0732685344,73:0.3980575832):0.03407853527,((((((19:0.2515738790,20:0.0692291716):0.0925775766,(((31:0.4868939355,(34:0.2664534487,36:0.9190039758):0.1995436542):0.1318035294,46:0.3189527011):0.08884188733,(((38:0.4264075727,40:0.2741347841):0.1602882014,44:0.4071965169):0.3005032304,45:0.3901186439):0.3786035107):0.3536445131):0.008042671705,((32:1.5325388074,((33:0.1489765810,37:0.6761555171):0.06983344955,((39:0.2108175085,43:0.2578183920):0.1328554207,41:0.1888407891):0.1025455582):0.042871452):0.07405197942,(89:0.2514141280,91:0.5004166252):0.03280023755):0.04795528781):0.02670183214,21:0.1895334821):0.03120230545,(((22:1.1478304055,(28:0.4212164944,90:0.3009692369):0.184766908):0.1263282921,47:0.2290970266):0.04725833779,(23:0.1036159557,(24:0.8566257237,26:0.1948949766):0.06720013538):0.06287695342):0.0385062624):0.04942623674,((25:0.3852810248,(29:0.3509989191,((30:0.4150702330,35:0.0714435972):0.0985835992,42:0.7413374137):0.06577685156):0.2402175039):0.09207202036,27:0.3835778619):0.7645446519):0.02218987053):0.09297229092,48:0.5757397738):0.07661856937,86:0.1947195648):0.1557274216,50:0.9108985192):0.1671915707,(((49:0.4715954739,60:0.3871268782):0.1900259012,(51:0.7054877037,52:0.7557088053):0.1879361833):0.2901778484,72:0.5973868167):0.9362330791):0.1110036065):0.07989414622,(87:0.4870230703,88:0.8927398006):0.106179854):0.300155154):0.07611372284,(13:1.4426919073,((61:1.0090616272,140:2.6493661471):0.2322162852,100:1.1911941685):0.07362713508):0.1099875088):0.09567513163):0.1254395556):0.1261196075,((((150:0.5558238343,158:0.6343514508):0.2203045696,156:0.8156446527):0.3654964527,152:0.8323080768):0.4408337932,((((((((161:0.6385537502,162:0.4164760375):0.2464272521,185:1.0010205076):0.1751655111,194:1.0653164024):0.3440870016,169:1.8722016237):0.4768026646,170:2.4689588986):2.203227056e-06,184:1.1391878187):0.06081417623,167:1.2095791334):0.2289954787,(((164:1.3623293968,189:0.7275972449):0.7489154879,174:1.0617363863):0.2180240839,(178:0.7781875994,179:1.2066376924):0.3266920161):0.08426825855):0.1828156151):0.3097622301):0.04767423054,(186:1.2505749993,188:2.7241995795):0.1784501341):0.5078955032,211:0.6572225051):0.1313092473,(213:0.6472270398,215:0.6792172155):0.1059205916):0.2628387676,195:0.3882793097):0.1575227061,3:0.2209768875):0.06112819772,(196:0.4117052590,(205:2.1311771811,207:0.1882724241):0.2604163603):0.06709900713):0.1280857405,198:0.5019030912):0.2477239226,202:0.0207233169);
 03: -99029.5688132 (0:0.0231197574,(((((((((((((((((((((1:0.0325283188,201:0.0172505199):0.07017817743,204:0.0690468178):0.04281735026,200:0.1466440030):0.09383970787,((2:0.0461479522,203:0.0473437048):0.05905450867,199:0.1149190603):0.08609577996):0.1705099103,197:0.5260678215):0.08198122026,((4:0.3016945660,(206:0.1672678451,208:0.2649465421):0.1354138248):0.009360043735,209:0.4438000785):0.1037326902):0.16857213,212:1.6246322671):0.07186143688,216:0.7818051575):0.0918133654,214:0.4569061805):0.1468434354,210:1.1636612077):0.9819375241,(((((((151:0.5253404832,159:0.5566159066):0.2380645087,154:0.5182283826):0.2420853234,(168:1.6847235454,193:1.2903086430):0.6033391205):0.07460291589,153:0.7793390316):0.2242976604,(((160:0.9396462066,((165:0.9587881657,166:0.9398009339):0.1345354044,173:1.0200417857):0.1606645805):0.06771713843,171:0.6250356804):0.08686918423,183:0.5219323908):0.05745907166):0.0557424032,(176:0.3869717636,181:0.6647862641):0.3773552371):1.230774925,((((155:1.6313282462,157:0.9714712973):0.9665407015,182:1.4183967455):0.3302192226,(((163:0.5353046817,190:0.7748446480):1.841850944,172:2.0777740082):0.6026255853,(177:0.9751485805,180:1.0407696118):0.4075763859):0.1835090534):0.1327254387,175:2.0611331527):0.501831969):0.1846588004):0.1521761249,((187:0.8673173025,191:0.8974687869):0.1761736264,192:0.8071676056):0.2596127906):0.04799367121,(((((5:3.9874701304,((134:2.1856309327,135:2.4004656940):0.08611716737,141:2.0002042657):0.2173662729):0.08544979616,(((((((136:1.1886735705,137:0.9300441713):1.008398879,145:0.6857811419):0.5822281248,(146:1.1148542939,147:1.6786970572):0.2791034415):0.5512104792,139:0.7249796087):0.1192141278,((143:2.4162590022,144:1.3214761549):0.6760775913,149:0.5831349547):0.3563708486):0.1216378177,138:1.1703239866):0.002652558948,(142:1.4451819549,148:1.2089813109):0.1372113875):0.5834943981):0.3535822471,65:2.5517651269):0.1224754186,(((((53:1.0814677029,54:0.7898574024):0.1723018202,(57:0.9586578797,58:0.5704812622):0.7541268407):0.1921019593,55:0.7959681632):0.2657597852,97:2.2891952117):0.264857543,131:1.8782966703):2.672777097e-06):0.1528801899,((((((((6:0.9743222840,59:1.1892942400):0.1634551374,(((62:1.4180687694,(95:0.4030688346,96:1.8305136140):0.7071330491):0.1841387829,(71:1.0307963669,94:1.5187483880):0.1343864044):0.1018553555,(64:1.0948406680,99:1.3293710720):0.2565794301):0.05253378787):0.1098031847,(11:1.0993218327,56:0.9948869144):0.5257195229):0.06432125786,(((((((7:0.7594531169,112:0.3279131044):0.1536960834,8:0.2928104544):0.1485165445,9:0.2824333968):0.4113289156,121:0.8580558535):0.1422050443,(((10:0.4017272358,(((63:1.4049629251,129:2.0983503320):0.3566900266,98:0.3567968658):0.01277839682,101:1.7199402454):0.1100883678):0.04095039352,((115:0.4672937263,((116:1.9468434863,117:0.5009326692):0.2343248027,119:0.7965288144):0.1314033547):0.1149914714,(118:1.1969649494,120:0.7127157116):0.2003022138):0.07089769567):0.02306218344,(104:1.3008313983,105:0.6933509013):0.08801084055):0.09580280779):0.06841588499,((108:1.6277858635,109:0.3587066735):0.4037081923,(113:2.8285524493,114:0.1315996935):0.4681936824):0.1286934725):0.07953199156,((102:2.3252930027,(103:1.0552546870,(106:0.6992882758,107:0.7059669491):0.4406951192):0.1000737971):0.2068640352,110:1.3450067019):0.2673688708):0.04194408906):0.0393340595,((12:2.0350546621,128:1.7028770032):0.2100045242,111:1.3105494100):0.2994535418):0.05863543844,(((122:0.2502333669,123:1.0318253529):0.4799310275,(124:0.5504416883,(125:0.7166284259,(126:1.7156470065,127:1.1464181279):0.2286778604):0.4649420384):0.08316908578):0.2476059768,(130:1.5463481482,(132:1.8556057701,133:1.2882281427):0.2053140771):0.2710360646):0.08310714093):0.09909248533,(((((((((((14:2.0539618361,77:1.3360537476):0.1386194421,66:0.9936223374):0.5703002253,((78:0.7652815709,79:1.0428425722):0.2449963752,80:1.8300448656):0.2386428969):0.1687744573,(67:1.4485031178,74:0.6882125857):0.3375960498):0.2215833993,((68:1.0788899188,69:1.4977206039):0.5535815721,(70:1.1842002140,93:1.7167158471):0.06951201377):0.2013178289):0.06921233666,92:1.7721681498):0.04918023046,(((15:0.9482808764,82:1.4390697769):0.5875813051,83:1.5971523813):0.1986723206,(16:1.5117952253,81:1.2485146994):0.1745581297):0.1591415173):0.2598860569,((17:1.0653444719,84:0.7049652224):0.1429316044,75:1.1590642083):0.1499540179):0.04067961044,76:1.3595319973):0.08865140753,(((((((18:0.2278165100,85:0.6152741618):0.07195061947,73:0.3973967453):0.0350548864,(((((19:0.2495823359,20:0.0728680575):0.09690018054,((((31:0.4865024011,(34:0.2655687402,36:0.9154801630):0.2006013627):0.1316543797,46:0.3184025251):0.08858449086,(((38:0.4264996737,40:0.2736754809):0.1600367784,44:0.4062380778):0.3001161013,45:0.3897953674):0.380720463):0.3509897466,((32:1.5307646299,((33:0.1494080251,37:0.6750588937):0.07116540379,((39:0.2101159380,43:0.2585979168):0.1324175378,41:0.1888267711):0.1022950227):0.03971974513):0.07396695349,(89:0.2524019794,91:0.4973160993):0.03596061127):0.03940636793):0.009021257659):0.02796787917,21:0.1900902452):0.03235044884,(((22:1.1470718833,(28:0.4209965675,90:0.3007042084):0.1847092103):0.1272336516,47:0.2282949951):0.04771821951,(23:0.1047217368,(24:0.8574062323,26:0.1947659386):0.06616780987):0.06336526053):0.03715046063):0.04956892361,((25:0.3859857203,(29:0.3521843227,((30:0.4153563892,35:0.0716672353):0.09793660567,42:0.7411935389):0.06606032133):0.2411315803):0.09109332282,27:0.3850934120):0.7649722424):0.0207315711):0.09224976882,48:0.5758361878):0.07569171432,86:0.1964828130):0.1355428039,50:0.9143567134):0.1825938292,(((49:0.4716472357,60:0.3859442839):0.1907217439,(51:0.7044728414,52:0.7530962684):0.1891017417):0.2902129181,72:0.5927013544):0.9363889518):0.1113664584):0.08220352145,(87:0.4861883462,88:0.8929659090):0.1045930389):0.3032281339):0.07686704407,(13:1.4582418268,((61:1.0042507147,140:2.6436691943):0.235167133,100:1.1917676807):0.07331001192):0.1101481497):0.09503098688):0.1252924582):0.1252587626,((((150:0.5561579220,158:0.6333084573):0.2209978869,156:0.8170200282):0.3683600709,152:0.8384380869):0.4289797649,((((((((161:0.6355698905,162:0.4209037381):0.2458800811,185:1.0020356089):0.1666396176,194:1.0711028872):0.3401062553,169:1.8778099166):0.4925499601,184:1.1544092974):0.01052567973,167:1.2288681148):0.05741630197,170:2.4358505113):0.195111862,(((164:1.3652193102,189:0.7333412492):0.7393236827,174:1.0591724131):0.2128693157,(178:0.7718570472,179:1.1978765854):0.3480126494):0.0820320093):0.1846769866):0.3220894544):0.04768952723,(186:1.2481400337,188:2.7405025761):0.1808122344):0.5055954394,211:0.6592459648):0.1296553634,(213:0.6468958359,215:0.6808912852):0.1081853568):0.2582394709,195:0.3884247876):0.1576856617,3:0.2205297296):0.06132999351,(196:0.4115198818,(205:2.1313192824,207:0.1892008993):0.2590338428):0.06722706004):0.1276905331,198:0.5015035201):0.2477260083,202:0.0207600184);
 04: -99029.5930078 (0:0.0232693993,(((((((((((((((((((((1:0.0324769800,201:0.0172533596):0.07015926276,204:0.0689993599):0.04281973408,200:0.1466525359):0.09340175868,((2:0.0461713827,203:0.0472876487):0.05892392047,199:0.1149945202):0.08633183314):0.1717856234,197:0.5230676245):0.0813582779,((4:0.2966848723,209:0.4371428845):0.01388655689,(206:0.1668071873,208:0.2642878103):0.1368169359):0.105113595):0.1697486705,212:1.6215570270):0.06687165494,216:0.7838717194):0.09250352413,214:0.4561336706):0.1499826188,210:1.1576528428):0.9629127372,(((((((151:0.5227774983,159:0.5566080982):0.2367865365,154:0.5177657624):0.2438942053,(168:1.6781096440,193:1.2944446562):0.6047485324):0.07237540808,153:0.7753300446):0.2180768113,(((160:0.9431256020,((165:0.9620121739,166:0.9339553910):0.1349192571,173:1.0184206953):0.1592335138):0.06713883636,171:0.6279000180):0.08719958259,183:0.5160791802):0.05909324545):0.05621664703,(176:0.3845278150,181:0.6651413253):0.3795287233):1.233537743,(((155:1.5981738218,157:1.0171110554):1.213488404,((((163:0.5494269880,190:0.7618074617):1.848914127,172:2.0721642595):0.5281896131,182:1.4916103953):0.2024918729,(177:0.9521063754,180:1.0647815533):0.4604663535):0.103659783):0.1280325083,175:2.0452447580):0.5226360999):0.173366784):0.1560641839,((187:0.8673133133,191:0.8949191526):0.1747189966,192:0.8092947749):0.2517068256):0.04871615381,(((((5:4.0203818391,((134:2.1373379428,135:2.4220287200):0.0794213348,141:2.0216177360):0.2229324003):0.07678679633,(((((((136:1.1888470618,137:0.9270835562):1.006270988,145:0.6913078907):0.5816728816,(146:1.1159218471,147:1.6721009357):0.275215128):0.5523383532,139:0.7226901773):0.1213274161,((143:2.4190821116,144:1.3185888676):0.6761260858,149:0.5894353638):0.3508481961):0.1186579299,138:1.1729863945):0.004859580972,(142:1.4595888652,148:1.2081178439):0.1388439901):0.5683182564):0.4467580679,((((53:1.0723333906,54:0.7904563067):0.1703963454,(57:0.9532901263,58:0.5777674739):0.7529006141):0.1918526772,55:0.8019494244):0.259488439,97:2.2760678136):0.220644225):0.06505373106,(65:2.5038750649,131:1.7087040982):0.1761848502):0.1281408451,((((((((6:0.9715673699,59:1.1912209571):0.1644633281,(((62:1.4231305791,(95:0.4010345452,96:1.8314241900):0.704718761):0.1827099124,(71:1.0258381664,94:1.5216555005):0.135123799):0.1014489613,(64:1.0959744220,99:1.3214005555):0.2568624558):0.05264966199):0.1057519981,(11:1.1009505942,56:0.9901665720):0.5274178799):0.06547636296,(((((((7:0.7561568240,112:0.3282077904):0.1534942465,8:0.2911859229):0.1485571984,9:0.2808623444):0.4114936685,121:0.8575071013):0.1441322992,(((10:0.3998430044,(((63:1.4146379443,129:2.1071269026):0.3411972745,98:0.3551667524):0.01301287325,101:1.7162830727):0.1099458562):0.04075908437,((115:0.4674974443,((116:1.9440615192,117:0.4999431364):0.2348531441,119:0.7921290185):0.1325491888):0.1150275382,(118:1.1954529372,120:0.7107066930):0.2005348619):0.07018899157):0.02285498597,(104:1.3022424446,105:0.6916450796):0.09000776758):0.09427169479):0.06949280879,((108:1.6224797182,109:0.3575481327):0.4045410643,(113:2.8259029901,114:0.1289347990):0.4721628443):0.1252916338):0.07955796873,((102:2.3253384783,(103:1.0526236440,(106:0.6994777913,107:0.7036043339):0.4365190606):0.09964613899):0.2078514109,110:1.3445249624):0.2665581479):0.04306152854):0.03831559768,((12:2.0403173636,128:1.6996293728):0.2090596248,111:1.3114323092):0.3009468735):0.05484294156,(((122:0.2494042968,123:1.0302436646):0.4799195907,(124:0.5469367298,(125:0.7148281567,(126:1.7117920599,127:1.1430792538):0.2299635426):0.4674323618):0.0829809675):0.2448374108,(130:1.5396641979,(132:1.8444701624,133:1.2941033361):0.1920346327):0.2858371397):0.08332428927):0.0969908601,(((((((((((14:2.0435711753,77:1.3329712506):0.137807745,66:0.9910635156):0.5693235917,((78:0.7575239630,79:1.0428721429):0.24253379,80:1.8313793939):0.239633177):0.1671393113,(67:1.4437457456,74:0.6894211936):0.3340486516):0.2198637795,((68:1.0761870902,69:1.4957638142):0.5549279911,(70:1.1847076781,93:1.7220979008):0.06833195823):0.2003752201):0.07133778862,92:1.7663109531):0.04734138022,(((15:0.9405157651,82:1.4408742474):0.5832329255,83:1.5919099510):0.2000441522,(16:1.5048340359,81:1.2401670979):0.178107669):0.1564244017):0.2634919871,(((17:1.0638529525,84:0.7063492307):0.1460777161,75:1.1501755136):0.1096957269,76:1.3426649913):0.05338895502):0.1065184278,(((((((18:0.2281206401,85:0.6138607713):0.07114765004,73:0.3965591806):0.03499492381,(((((19:0.2493417987,20:0.0727718308):0.0968732924,((((31:0.4864578419,(34:0.2655309641,36:0.9150420274):0.2001374887):0.132069226,46:0.3172527628):0.08857304554,(((38:0.4269395026,40:0.2742196238):0.1601985071,44:0.4069813371):0.2998191299,45:0.3894567242):0.3809339211):0.3506897418,((32:1.5301431760,((33:0.1492875210,37:0.6754854133):0.07110336841,((39:0.2094849847,43:0.2582099078):0.1319241955,41:0.1883963381):0.1023140646):0.03951720149):0.07417929467,(89:0.2521841264,91:0.4962856173):0.03576793382):0.03928141778):0.008972590127):0.02821289839,21:0.1896551236):0.0309966221,(((22:1.1446348652,(28:0.4200668545,90:0.3000236058):0.1842600755):0.1261496592,47:0.2288855395):0.04761495997,(23:0.1036962706,(24:0.8534117993,26:0.1950987812):0.06623404101):0.06340399459):0.03735763056):0.05052795177,((25:0.3856789822,(29:0.3516066682,((30:0.4144684518,35:0.0713677987):0.09869158644,42:0.7380368473):0.06569501652):0.2397946131):0.09107204204,27:0.3841188692):0.7634798458):0.02112076974):0.09253688728,48:0.5743611054):0.07463023506,86:0.1968372673):0.1314316812,50:0.9168009974):0.1854913857,(((49:0.4714966698,60:0.3849470190):0.1912624638,(51:0.7040227537,52:0.7526414129):0.1881893802):0.2860622151,72:0.5931618845):0.9333701244):0.1125721382):0.08060123234,(87:0.4842164290,88:0.8906736391):0.1102050031):0.1813757051,100:1.2969350663):0.1294393819):0.08854825643,(13:1.4601270316,(61:1.0624040351,140:2.6318231466):0.2651111301):0.09129317565):0.08395450626):0.125593027):0.1249472621,((((150:0.5562005452,158:0.6304961460):0.219295791,156:0.8136513758):0.3683987855,152:0.8304925153):0.4459915384,((((((((161:0.6392625608,162:0.4170481112):0.246649405,185:0.9935048391):0.1737617328,194:1.0651969484):0.3479161525,169:1.8686029937):0.4807585571,170:2.4583130254):2.949032359e-06,184:1.1273469168):0.06117407682,167:1.2152881353):0.2286439574,(((164:1.3577594089,189:0.7352499769):0.7324175878,174:1.0819167696):0.2208187516,(178:0.7761572458,179:1.1999973830):0.3233514735):0.08655132007):0.185764314):0.311065711):0.05110609182,(186:1.2470870967,188:2.7502559279):0.1783953178):0.5077219475,211:0.6570264436):0.1294069971,(213:0.6463793474,215:0.6812061733):0.1101319853):0.2501328739,195:0.3879588851):0.1573065816,3:0.2192447530):0.06121843022,(196:0.4104232379,(205:2.1299670581,207:0.1956032621):0.2497920307):0.06742694989):0.1275213771,198:0.4989470625):0.2477877858,202:0.0205429248);
 05: -99029.5941107 (0:0.0231266215,(((((((((((((((((((((1:0.0325556360,201:0.0172386402):0.07014389482,204:0.0689267544):0.04275452415,200:0.1465816103):0.09338503938,((2:0.0461425599,203:0.0472564336):0.05889193968,199:0.1148970552):0.08623015075):0.1716973991,197:0.5243706223):0.08151313158,((4:0.2965358832,209:0.4368787368):0.01388719225,(206:0.1667052591,208:0.2639928621):0.1364135758):0.1045864605):0.1676867097,212:1.6237017915):0.07255617155,216:0.7810375276):0.09109815701,214:0.4555607091):0.1472897423,210:1.1612096527):0.9849520123,(((((((151:0.5245358920,159:0.5561657039):0.2386517106,154:0.5178080132):0.2447364539,(168:1.6807711174,193:1.2936862516):0.6028179964):0.07233744772,153:0.7800165005):0.2232245742,(((160:0.9398700276,((165:0.9580640593,166:0.9403803421):0.1346724828,173:1.0211448761):0.160012589):0.06681801213,171:0.6252022964):0.087002478,183:0.5230786301):0.05703110765):0.05584994931,(176:0.3870947264,181:0.6649476055):0.3773587643):1.225250203,((((155:1.6310947556,157:0.9718670356):0.9653393198,182:1.4167470522):0.329475929,(((163:0.5346000639,190:0.7734530541):1.842015607,172:2.0786522068):0.6015981282,(177:0.9730106594,180:1.0395316786):0.4084685934):0.1854819078):0.1314386557,175:2.0638730995):0.4999154652):0.1875896708):0.1522113533,((187:0.8672724949,191:0.8989729105):0.17742794,192:0.8043417374):0.2604896642):0.04780990664,(((((5:3.9813063217,((134:2.1853940304,135:2.4035639360):0.08414860731,141:2.0010999788):0.2167155544):0.08549045874,(((((((136:1.1937809539,137:0.9249019505):1.0104161,145:0.6813152564):0.5802988548,(146:1.1182007261,147:1.6785048270):0.2844643513):0.5512123055,139:0.7299920376):0.1180627825,((143:2.4077900076,144:1.3283855969):0.6795766364,149:0.5772898532):0.3589400168):0.1208979655,138:1.1701306477):0.0009173487092,(142:1.4409590063,148:1.2094822619):0.1368926446):0.5877396641):0.3527146059,65:2.5506238504):0.1200779783,(((((53:1.0815703607,54:0.7893554852):0.1723558826,(57:0.9581199744,58:0.5702468436):0.7542090323):0.1910988065,55:0.7951992633):0.2655060381,97:2.2881667647):0.2685888639,131:1.8791396281):2.1981107e-06):0.1524566297,((((((((6:0.9763629070,59:1.1870440199):0.1631497875,(((62:1.4130660328,(95:0.4042592750,96:1.8311624345):0.7090202327):0.1839117926,(71:1.0337940124,94:1.5153362883):0.1335207969):0.1017192855,(64:1.0928692952,99:1.3314739204):0.2558984035):0.05260359233):0.1099178466,(11:1.0987440544,56:0.9950721942):0.5270803202):0.06424644525,(((((((7:0.7596459982,112:0.3278357490):0.1537398775,8:0.2925160547):0.1483966334,9:0.2828732132):0.4105288049,121:0.8568880871):0.141313771,(((10:0.4030074800,(((63:1.4003275679,129:2.0996325130):0.3565568565,98:0.3590820284):0.01221898493,101:1.7147478125):0.1093047546):0.04084027213,((115:0.4681947067,((116:1.9456137004,117:0.5015097419):0.2330138852,119:0.7971365515):0.1316766462):0.1146273302,(118:1.1982691457,120:0.7126684231):0.20107935):0.07140125532):0.02380664891,(104:1.2981582959,105:0.6920690212):0.08736699621):0.09534793944):0.06827086219,((108:1.6294515010,109:0.3575205598):0.4037742969,(113:2.8288590172,114:0.1307200839):0.4683644511):0.1275373461):0.07961023325,((102:2.3203700091,(103:1.0559250221,(106:0.7000876665,107:0.7062859277):0.4427080016):0.1024336489):0.2059144481,110:1.3469141695):0.2665105198):0.04189790896):0.03924970566,((12:2.0353578712,128:1.6994895427):0.2089615706,111:1.3093446101):0.2984158866):0.05860224823,(((122:0.2506805752,123:1.0325250453):0.4785785141,(124:0.5526064387,(125:0.7162485174,(126:1.7160506292,127:1.1451306196):0.2277468391):0.4632557288):0.08309339648):0.2466105041,(130:1.5539030477,(132:1.8652290712,133:1.2862912334):0.2110488322):0.2626826963):0.08343898263):0.09949193758,(((((((((((14:2.0547743769,77:1.3340793598):0.1379374342,66:0.9929044771):0.5704431673,((78:0.7644248125,79:1.0437932994):0.2442561159,80:1.8313930788):0.2382879708):0.1683554458,(67:1.4485454316,74:0.6874516388):0.336990189):0.2215424014,((68:1.0774395469,69:1.4958574654):0.5534684766,(70:1.1835663914,93:1.7146005936):0.06999122811):0.2007525795):0.06898354651,92:1.7685213420):0.04993084736,(((15:0.9482369922,82:1.4361078363):0.5869447569,83:1.5982156055):0.1981458298,(16:1.5096466571,81:1.2462563128):0.1757599202):0.1592952895):0.2590956168,((17:1.0646320781,84:0.7051523083):0.1430756443,75:1.1592248447):0.1498666661):0.04093742558,76:1.3599785667):0.08862224378,(((((((18:0.2277492814,85:0.6152999897):0.07222868213,73:0.3970468088):0.03477775349,((((((19:0.2519027349,20:0.0690249653):0.09322853087,(((31:0.4866588771,(34:0.2656168956,36:0.9154322192):0.1986952399):0.1316262094,46:0.3180792684):0.08864464431,(((38:0.4256575606,40:0.2736428584):0.1594667753,44:0.4063489242):0.2991244026,45:0.3902451215):0.3780712544):0.352042581):0.008089272965,((32:1.5310758477,((33:0.1489735380,37:0.6749229043):0.06987585004,((39:0.2105512853,43:0.2577438577):0.1330228681,41:0.1888341970):0.1025135687):0.04253082504):0.07380482671,(89:0.2514890887,91:0.4999117061):0.03275588802):0.04811011944):0.02645708524,21:0.1901755341):0.03391566124,(((22:1.1474912504,(28:0.4210293033,90:0.3006528471):0.1850405936):0.1277641453,47:0.2272385083):0.04757575623,(23:0.1060354951,(24:0.8582493512,26:0.1937405753):0.06618681017):0.06310814621):0.03690791244):0.04873352476,((25:0.3858479943,(29:0.3522215561,((30:0.4153378461,35:0.0716841319):0.09797835162,42:0.7411398360):0.06608554725):0.2408948722):0.09057899446,27:0.3859004301):0.7645679582):0.02020788136):0.09209626923,48:0.5758421945):0.07541378336,86:0.1967279229):0.1355078664,50:0.9142756213):0.1828929321,(((49:0.4717475361,60:0.3857049711):0.1910360392,(51:0.7032351356,52:0.7520630731):0.1903424197):0.2895980095,72:0.5931785927):0.9363753639):0.1111176374):0.08223606845,(87:0.4861352892,88:0.8924569852):0.1048253933):0.3006735236):0.07627293749,(13:1.4593547455,((61:1.0030671961,140:2.6447631763):0.237574271,100:1.1902863309):0.0733475678):0.1115921571):0.09507783795):0.1262504668):0.1261660571,((((150:0.5568900339,158:0.6325946163):0.218986077,156:0.8180889447):0.3665787316,152:0.8363024808):0.4437193411,((((((((161:0.6388782498,162:0.4178500341):0.2454478393,185:1.0008922674):0.1708766254,194:1.0681014925):0.3456886186,169:1.8709198060):0.4505435187,170:2.4394381495):0.02829228505,184:1.1373555628):0.05762580904,167:1.2173829301):0.2298188706,(((164:1.3700372222,189:0.7231354905):0.7514852603,174:1.0658889819):0.2170485259,(178:0.7808146891,179:1.2011454450):0.3298095095):0.08565184934):0.1843080965):0.3074281586):0.04782649844,(186:1.2507869071,188:2.7392002072):0.1802420841):0.5050236236,211:0.6583738541):0.1302009184,(213:0.6458383358,215:0.6817939294):0.1074985207):0.2603190444,195:0.3880724326):0.1574997303,3:0.2205658265):0.06125066425,(196:0.4112351460,(205:2.1311091967,207:0.1892685172):0.2589285674):0.0672326405):0.127621031,198:0.5011439458):0.2475717121,202:0.0207339472);
 06: -99029.8098981 (0:0.0231716151,(((((((((((((((((((((1:0.0325278973,201:0.0172586407):0.070103392,204:0.0691404404):0.04271277467,200:0.1467599381):0.09343102677,((2:0.0461849570,203:0.0473042195):0.0589111034,199:0.1150682965):0.08638062891):0.1717722363,197:0.5246503589):0.0818392293,((4:0.2969720095,209:0.4375597456):0.01379165092,(206:0.1668192108,208:0.2643268309):0.1366077015):0.1049018292):0.1646623725,212:1.6250391631):0.07452811968,216:0.7826391075):0.09119928651,214:0.4573665567):0.1469621908,210:1.1604410503):0.9849648705,(((((((151:0.5251005851,159:0.5564170147):0.2378788184,154:0.5180252980):0.2419601691,(168:1.6844324228,193:1.2898654295):0.6034626383):0.07457977834,153:0.7786626692):0.2240558185,(((160:0.9390542575,((165:0.9585643322,166:0.9389024742):0.1344938154,173:1.0197556901):0.1607617899):0.06772366058,171:0.6249886070):0.08679970236,183:0.5211446211):0.05804694637):0.0557335825,(176:0.3865347417,181:0.6642978002):0.376788885):1.227579994,((((155:1.6318955150,157:0.9707222458):0.9680115051,182:1.4185054555):0.3306471496,(((163:0.5351982789,190:0.7743469058):1.840525516,172:2.0790578354):0.6020559574,(177:0.9730402915,180:1.0404107420):0.4090822514):0.1831866686):0.1327885985,175:2.0619982406):0.5016008):0.1850840407):0.1503563455,((187:0.8662100553,191:0.8989214238):0.1764775167,192:0.8072533795):0.2599677351):0.04778048599,(((((5:3.9646249201,((134:2.1803290323,135:2.3960705808):0.08574483708,141:1.9948458348):0.2103042144):0.08565264139,(((((((136:1.1890767707,137:0.9272514014):1.008527692,145:0.6879518410):0.5819024368,(146:1.1086871323,147:1.6846942176):0.2794753644):0.5527492808,139:0.7198635018):0.1184870353,((143:2.4173626848,144:1.3223008985):0.6750546518,149:0.5818157295):0.35229485):0.11271757,(138:1.0322370005,142:1.4482480129):0.1377537997):0.09293381059,148:1.2784221598):0.5112353373):0.3683738753,65:2.5532703201):0.1197978298,(((((53:1.0817184598,54:0.7920517847):0.171599682,(57:0.9616727391,58:0.5674762412):0.7562225219):0.1889744852,55:0.7956510805):0.2631880956,97:2.2896818636):0.2634254038,131:1.8807934428):2.568017442e-06):0.1575813855,((((((((6:0.9731818273,59:1.1874756536):0.1635359135,(((62:1.4186366151,(95:0.4033336954,96:1.8297663828):0.7067135034):0.1833872722,(71:1.0327939019,94:1.5177339561):0.1348418052):0.1019125555,(64:1.0980720073,99:1.3279240440):0.2563447448):0.05233834008):0.1099093602,(11:1.0982732753,56:0.9949572277):0.5277655545):0.06374456363,(((((((7:0.7592241052,112:0.3280175787):0.154324611,8:0.2922183555):0.1487127987,9:0.2823434360):0.4120329386,121:0.8570464931):0.1430140299,(((10:0.4019154647,(((63:1.4032688664,129:2.0966290388):0.3574557902,98:0.3566568009):0.01269221634,101:1.7219200111):0.1097898553):0.0409229686,((115:0.4678869513,((116:1.9494017125,117:0.4996837982):0.2347660694,119:0.7954899973):0.1319253162):0.1149280183,(118:1.1973880582,120:0.7129060687):0.2004222228):0.07085741757):0.02302314814,(104:1.3004960930,105:0.6930837020):0.08852533643):0.09559536747):0.06837538064,((108:1.6273042232,109:0.3597176247):0.4033683977,(113:2.8351860201,114:0.1237573655):0.476574174):0.1279495115):0.08145134374,((102:2.3270525832,(103:1.0535362353,(106:0.6983486734,107:0.7062479933):0.4425267962):0.09916024473):0.2079564797,110:1.3487397335):0.2648567559):0.04140861742):0.03902451087,((12:2.0336742737,128:1.7013695029):0.2102303829,111:1.3106189018):0.2996672785):0.05773194057,(((122:0.2504876965,123:1.0319054881):0.480280141,(124:0.5500432802,(125:0.7165712332,(126:1.7149841148,127:1.1454811203):0.228614582):0.4653513183):0.08303027716):0.2470424614,(130:1.5476010126,(132:1.8473430686,133:1.2883204020):0.2040697639):0.2701774216):0.08376989183):0.09917963401,(((((((((((14:2.0517752744,77:1.3339644834):0.1390148965,66:0.9909307803):0.5706371517,((78:0.7654678009,79:1.0414222191):0.2468343219,80:1.8282350337):0.2382552869):0.1681970874,(67:1.4456029768,74:0.6904641622):0.3371441531):0.2212484052,((68:1.0802045759,69:1.4967323123):0.5542094878,(70:1.1822711191,93:1.7169607647):0.06942357722):0.2008919273):0.06906449441,92:1.7681870812):0.04930104644,(((15:0.9495237521,82:1.4380896150):0.5878859941,83:1.5977601224):0.1990887732,(16:1.5119651072,81:1.2491900218):0.1743497909):0.1599079835):0.2594160642,((17:1.0653341525,84:0.7081365332):0.1417524414,75:1.1581224304):0.1499383583):0.04079774666,76:1.3607611982):0.08833275356,(((((((18:0.2287641022,85:0.6148953042):0.07150439567,73:0.3972270335):0.034776884,((((((19:0.2519007081,20:0.0691516369):0.09310310471,(((31:0.4879401979,(34:0.2660249724,36:0.9167526593):0.1987523738):0.1316624347,46:0.3181879348):0.0887000654,(((38:0.4259333878,40:0.2738778842):0.1595526387,44:0.4067690823):0.2995708093,45:0.3905234221):0.3782309275):0.3524408656):0.008060278132,((32:1.5280443292,((33:0.1491116981,37:0.6753854382):0.06990949381,((39:0.2106997099,43:0.2579224794):0.1330940575,41:0.1889593524):0.1025602473):0.042498631):0.07405217135,(89:0.2515911669,91:0.4999006287):0.03284988241):0.04806844012):0.02687533706,21:0.1900476376):0.03234449069,(((22:1.1474755996,(28:0.4209993338,90:0.3009538737):0.1846389717):0.1267053425,47:0.2279858018):0.04832112016,(23:0.1048480221,(24:0.8565359774,26:0.1947571104):0.06635108601):0.06343102029):0.03724209728):0.04962890098,((25:0.3868290328,(29:0.3519302832,((30:0.4152645623,35:0.0716747211):0.09799216002,42:0.7406502793):0.06599757177):0.2407264037):0.09105922993,27:0.3846013289):0.7646990973):0.02077407109):0.09235566673,48:0.5753423117):0.0753254235,86:0.1965574020):0.1349425783,50:0.9140971016):0.1831320022,(((49:0.4718047028,60:0.3855292598):0.1909622617,(51:0.7039231711,52:0.7527224515):0.1889721062):0.2897760067,72:0.5926701858):0.9355683399):0.1108778059):0.08170248198,(87:0.4855020059,88:0.8929419296):0.1053481939):0.3024157042):0.07688067262,(13:1.4579449967,((61:1.0031389066,140:2.6421151364):0.2361270713,100:1.1908461958):0.07282456257):0.1109386341):0.09588056626):0.1245117095):0.125008981,((((150:0.5568745395,158:0.6333295485):0.2192194574,156:0.8184519535):0.3694026443,152:0.8392699288):0.4292008607,(((((((161:0.6377560962,162:0.4189401567):0.2474077292,185:1.0010456892):0.1682753561,194:1.0703106938):0.3373232684,169:1.8764846738):0.5017217175,(167:1.1444324526,170:2.4101494799):0.10180927):2.527998607e-06,184:1.1611763779):0.2444185941,(((164:1.3583988135,189:0.7387422577):0.7373560193,174:1.0593760887):0.2109707001,(178:0.7733073835,179:1.1953897312):0.3538613904):0.08380742418):0.1823489244):0.3232630995):0.04762175954,(186:1.2486141777,188:2.7376308676):0.1801254185):0.5049803375,211:0.6593746915):0.1294885653,(213:0.6476233345,215:0.6800753757):0.1082648134):0.2578039607,195:0.3871796136):0.1586438702,3:0.2207364109):0.06130714363,(196:0.4114319349,(205:2.1306890792,207:0.1894694232):0.2591770633):0.06723817506):0.1277640314,198:0.5014860199):0.2477351255,202:0.0206909034);
 07: -99029.8325858 (0:0.0231911180,(((((((((((((((((((((1:0.0323835365,201:0.0173126947):0.06959003168,204:0.0696577040):0.04072354738,200:0.1496504781):0.08912381592,((2:0.0463747622,203:0.0472669500):0.05755140041,199:0.1162514936):0.09189609264):0.1786966164,((4:0.3074781687,(206:0.1683021673,208:0.2646779735):0.1323613752):0.01449618092,209:0.4358678940):0.1317619069):0.1096745374,197:0.4744630633):0.1806096725,216:0.7632157800):0.0934458973,(210:1.2818581745,214:0.4579851443):0.02477702931):0.1868809635,212:1.5952812184):0.7796346338,((((((151:0.5270715000,159:0.5565537427):0.2393203938,154:0.5158128488):0.2453236464,(168:1.6665863529,193:1.2908005657):0.6052628634):0.0710594934,153:0.7758506623):0.2208753325,(((160:0.9410478284,((165:0.9568055220,166:0.9411032188):0.1370064534,173:1.0200871005):0.1551911946):0.07002453648,171:0.6230517768):0.08465927683,183:0.5140054540):0.0668512655):0.06780425608,(176:0.3809093891,181:0.6717542466):0.3676691748):1.222514529):0.1199474376,(((155:1.5959033376,157:1.0227654106):1.231329578,((((163:0.5452297523,190:0.7656259519):1.853942817,172:2.0712522494):0.5086322442,182:1.5394250678):0.190822524,(177:0.9621853067,180:1.0680247135):0.4431673641):0.1035471326):0.1469093855,175:2.0157254719):0.5901997914):0.195609654,((187:0.8714278079,191:0.8864608881):0.1736191462,192:0.8103670168):0.2592541831):0.04535150904,(((((5:4.0057317259,((134:2.1504124446,135:2.4223438107):0.08095802499,141:2.0131949865):0.2269528233):0.07392852551,(((((((136:1.1870412935,137:0.9315774860):1.007823731,145:0.6926028352):0.5824132961,(146:1.1111530371,147:1.6808368585):0.2744466427):0.5515445184,139:0.7253223132):0.1225305302,((143:2.4214468007,144:1.3236037326):0.6731073598,149:0.5881339285):0.3513430033):0.120337602,138:1.1722708254):0.001986132416,(142:1.4526072193,148:1.2074517756):0.1397614145):0.583977152):0.4383816809,((((53:1.0791216462,54:0.7835896949):0.1697306671,(57:0.9544958004,58:0.5721652895):0.7546988857):0.1961384789,55:0.7993625809):0.2668997419,97:2.2638052535):0.2227982525):0.06279468716,(65:2.4930074325,131:1.7255383090):0.1648167049):0.1277897498,((((((((6:0.9713183819,59:1.1882858846):0.1657351632,(((62:1.4171970159,(95:0.4051010186,96:1.8301116145):0.7025670484):0.1858830545,(71:1.0270964676,94:1.5184901697):0.132677455):0.1034462445,(64:1.0935953015,99:1.3270093759):0.2595881591):0.05165888547):0.1098562156,(11:1.0946312803,56:0.9981231627):0.5220223335):0.06478930392,(((((((7:0.7570198367,112:0.3284290921):0.1535101114,8:0.2913319880):0.1483370266,9:0.2827277239):0.4115642046,121:0.8576163485):0.1426621182,(((10:0.3992041687,(((63:1.4035564558,129:2.0905637000):0.3578421604,98:0.3555912007):0.009496462791,101:1.7233502657):0.1136524668):0.04084640198,((115:0.4665238861,((116:1.9512630915,117:0.5009931894):0.2327829937,119:0.7946743346):0.131366815):0.1152088593,(118:1.1930999113,120:0.7146975530):0.197701551):0.07132083293):0.02254108304,(104:1.2993286577,105:0.6926097577):0.08867480333):0.09645928381):0.06766345256,((108:1.6279833649,109:0.3631387422):0.398252089,(113:2.8309201093,114:0.1173781065):0.4830487927):0.1291053218):0.08072782605,((102:2.3303676286,(103:1.0545920765,(106:0.6954438114,107:0.7075080215):0.4429135128):0.09825076256):0.2071137976,110:1.3445771450):0.2606687802):0.04052931315):0.03908250605,((12:2.0282625368,128:1.7047099483):0.2096320314,111:1.3147241921):0.2985727374):0.05971271884,(((122:0.2465371618,123:1.0299386540):0.4809475747,(124:0.5484104108,(125:0.7143839084,(126:1.7085951802,127:1.1448711819):0.2308875421):0.466678112):0.08195370183):0.2482413046,(130:1.5358990403,(132:1.8500378869,133:1.2881687297):0.1915015556):0.2820879935):0.08293145893):0.1031211887,((((((((((14:2.0623595137,77:1.3425887193):0.1226666364,66:1.0016378479):0.5652512377,((78:0.7587501088,79:1.0467174949):0.2436523984,80:1.8434640616):0.2491297096):0.1921707026,(67:1.4326385460,74:0.6968281269):0.3250474351):0.2417344412,((((15:0.9241880933,82:1.4568559052):0.5791952941,83:1.5729398728):0.2232150822,(16:1.5081199285,81:1.2283254702):0.2064139015):0.0926551594,92:1.7476136509):0.05166059714):0.05535846495,((68:1.0900807792,69:1.4809543877):0.5652112584,(70:1.2018091419,93:1.7211527550):0.06395572762):0.2231345639):0.2742720746,((17:1.0551890628,84:0.7082123913):0.141833224,75:1.1614738640):0.1495301989):0.04643825474,76:1.3663478059):0.07611603703,((((((18:0.2268698532,85:0.6117243982):0.07797174103,(((((((19:0.2512319531,20:0.0692607432):0.09189075506,(((31:0.4862639042,(34:0.2656585079,36:0.9200507165):0.1996222419):0.1319176489,46:0.3179479231):0.08912412803,(((38:0.4262299811,40:0.2741447316):0.1604174094,44:0.4067604861):0.2997786906,45:0.3897544213):0.3779225265):0.352629826):0.007956747823,((32:1.5307203926,((33:0.1488554414,37:0.6755222064):0.06953104619,((39:0.2104921567,43:0.2575253077):0.1327772735,41:0.1886146184):0.1026551884):0.04115253659):0.07519756375,(89:0.2508252963,91:0.4996587661):0.03257997335):0.04781529347):0.02639180806,21:0.1907563376):0.03322539736,(((22:1.1462143002,(28:0.4209673569,90:0.3006139057):0.1852494768):0.1263104059,47:0.2288270164):0.04704531096,(23:0.1042736047,(24:0.8556023389,26:0.1944929960):0.06652257173):0.06206050301):0.0369807902):0.04764785537,((25:0.3846145822,(29:0.3514691418,((30:0.4142854291,35:0.0714583721):0.09789293644,42:0.7410802483):0.06582158992):0.2407376722):0.09194387611,27:0.3837687399):0.7648073781):0.02067099756,73:0.4143288567):0.02862767874):0.08575160768,48:0.5753628142):0.07463263925,86:0.1925594127):0.1447730441,50:0.9349847646):0.1715860228,(((49:0.4700289596,60:0.3867446377):0.192218953,(51:0.7060238464,52:0.7536387001):0.1877086079):0.2781747166,72:0.6043543687):0.9381675184):0.1188955653):0.07795517152,(87:0.4866521626,88:0.8915147353):0.1054977417):0.2981879998):0.07594598109,(13:1.4425747584,((61:1.0109693909,140:2.6463755284):0.2292731683,100:1.1869053700):0.07371111883):0.1094137751):0.09716310277):0.1265465988):0.1250761047,((((150:0.5562441138,158:0.6349199148):0.2209452376,156:0.8161185483):0.3643641852,152:0.8336911708):0.4421833266,((((((((161:0.6388146450,162:0.4163096359):0.2476284643,185:0.9997221594):0.1743622127,194:1.0646108982):0.3441282741,169:1.8724121292):0.4781225987,170:2.4752054061):2.747899639e-06,184:1.1392867576):0.06128713053,167:1.2118339248):0.2281881889,(((164:1.3637351400,189:0.7310649146):0.7493112714,174:1.0630865532):0.2166912703,(178:0.7798770411,179:1.2050852592):0.3263934262):0.0845429483):0.1825227233):0.3115739532):0.04757722782,(186:1.2624795420,188:2.7286551503):0.160814127):0.5078002542,211:0.6575868633):0.1301323285,(213:0.6462961212,215:0.6787491765):0.1065629647):0.2623897445,195:0.3881899883):0.1574145498,3:0.2207143491):0.06091313054,(196:0.4116696761,(205:2.1298244280,207:0.1928848920):0.2538569561):0.06775344339):0.1279042774,198:0.5016449787):0.2474981579,202:0.0206661790);
 08: -99029.9209983 (0:0.0230563075,(((((((((((((((((((((1:0.0325571958,201:0.0172309715):0.07016447133,204:0.0688540094):0.04278367733,200:0.1465172773):0.0934141333,((2:0.0461167626,203:0.0472688014):0.05887732554,199:0.1148545661):0.08614512509):0.1718186526,197:0.5242158471):0.08139430086,((4:0.2964443065,209:0.4368762984):0.01375879376,(206:0.1667999869,208:0.2638360568):0.1364693229):0.1045814863):0.1669150144,212:1.6248553057):0.07281502121,216:0.7815606987):0.09015602527,214:0.4563948898):0.1489335665,210:1.1601415739):0.9892812236,(((((((151:0.5235256930,159:0.5561056785):0.2400271436,154:0.5162907992):0.2479551407,(168:1.6932295792,193:1.2895942879):0.6052145099):0.07253818349,153:0.7791641602):0.1997987519,(176:0.3946774298,181:0.6605123787):0.4110656127):0.04245230075,(((160:0.9416104379,((165:0.9556028973,166:0.9424510139):0.1344163418,173:1.0237215455):0.157538349):0.06981012083,171:0.6202791948):0.08798710061,183:0.5250035422):0.04467596921):1.263891754,((((155:1.6345396717,157:0.9687449637):0.9665421109,182:1.4141724249):0.3321692072,(((163:0.5338578440,190:0.7738167564):1.84201018,172:2.0751435237):0.5987877503,(177:0.9711787487,180:1.0431353991):0.4114798723):0.181046255):0.1331352773,175:2.0665454247):0.4850282226):0.2003837331):0.1439013811,((187:0.8696221155,191:0.8974159975):0.1788091411,192:0.8027915987):0.2644371863):0.04675455914,(((((5:3.9860877535,((134:2.1862137002,135:2.4022025568):0.08289177203,141:2.0012831658):0.2172302226):0.08410290248,(((((((136:1.1931026215,137:0.9261730106):1.010413182,145:0.6800585900):0.5796823878,(146:1.1183503598,147:1.6777180343):0.2850284983):0.5512762988,139:0.7312344818):0.1171576308,((143:2.4069161117,144:1.3284888341):0.6793309155,149:0.5765362469):0.3584522889):0.1206058932,138:1.1702059395):1.647025858e-06,(142:1.4390463936,148:1.2084104593):0.1371997219):0.5891465827):0.3526729837,65:2.5505890334):0.1192532699,(((((53:1.0833350537,54:0.7873783345):0.1729959898,(57:0.9578572424,58:0.5703342313):0.7536856466):0.1921760531,55:0.7934610909):0.267443612,97:2.2896147067):0.2686392836,131:1.8812082112):2.201924518e-06):0.1530080472,((((((((6:0.9775638682,59:1.1873547370):0.1604612233,((((62:1.3994534656,(95:0.4108926784,96:1.8226209153):0.7166411873):0.1139405777,94:1.5622569734):0.09677697051,71:1.1430077445):0.1000400349,(64:1.0901759824,99:1.3351738537):0.2607367353):0.04098960521):0.1116226977,(11:1.0962367451,56:0.9946567689):0.5225013216):0.06672110809,(((((((7:0.7597196195,112:0.3280378582):0.1523972051,8:0.2936329619):0.1481598572,9:0.2831608171):0.4103941887,121:0.8571464561):0.1400132676,(((10:0.4027259363,(((63:1.3996710584,129:2.1014625340):0.3567338718,98:0.3597905822):0.01226099762,101:1.7143751316):0.1094735183):0.04077067559,((115:0.4680634672,((116:1.9439255523,117:0.5021957950):0.232790947,119:0.7971347468):0.1315284391):0.1146263391,(118:1.1989213524,120:0.7118226623):0.2012384849):0.07149303741):0.02389824436,(104:1.2991132581,105:0.6923545680):0.08691067616):0.09497607596):0.06817571057,((108:1.6285058764,109:0.3566286653):0.4045383106,(113:2.8263980742,114:0.1352609417):0.4634729161):0.1277875777):0.07885786253,((102:2.3199716400,(103:1.0560968852,(106:0.7009153868,107:0.7054351841):0.4433864533):0.102661638):0.2057948069,110:1.3444886303):0.2675660619):0.04133221735):0.03906887064,((12:2.0335434140,128:1.7019439892):0.2082367326,111:1.3090654999):0.29673199):0.05949731934,(((122:0.2497406528,123:1.0339092778):0.4784147313,(124:0.5524588817,(125:0.7155403644,(126:1.7159334697,127:1.1459713769):0.2280988284):0.4640352808):0.08315486424):0.2470418043,(130:1.5550212753,(132:1.8683325808,133:1.2895004300):0.208191811):0.2628165487):0.08401037715):0.09978023288,(((((((((((14:2.0601414226,77:1.3383984699):0.1343672447,66:0.9931677015):0.5694838253,((78:0.7647604649,79:1.0431300017):0.2442442377,80:1.8294316116):0.2383002073):0.1684757961,(67:1.4502421246,74:0.6859629517):0.3377081193):0.2216044661,((68:1.0793806273,69:1.4966779782):0.5514260719,(70:1.1844957009,93:1.7147188629):0.06875298254):0.2000424474):0.06879839628,92:1.7697361810):0.05038553811,(((15:0.9484091919,82:1.4366486541):0.5878630283,83:1.5985044042):0.1977790762,(16:1.5096659351,81:1.2479505438):0.172103621):0.1593776821):0.2596401467,((17:1.0651403304,84:0.7045223942):0.1427468972,75:1.1592279029):0.1496840964):0.04043396372,76:1.3598576254):0.08897821567,(((((((18:0.2272632475,85:0.6154796405):0.07243623984,73:0.3970399150):0.03483912331,(((((19:0.2495146717,20:0.0727539344):0.09673428954,((((31:0.4854884132,(34:0.2652168044,36:0.9143922378):0.2004867276):0.1315448333,46:0.3180000778):0.08873139071,(((38:0.4259515341,40:0.2733367719):0.1598463061,44:0.4057447874):0.2996535318,45:0.3894575976):0.3799479913):0.3505437738,((32:1.5319529183,((33:0.1493379044,37:0.6743827752):0.07082044223,((39:0.2100473550,43:0.2584180996):0.1322456543,41:0.1886990100):0.1024208903):0.04018219907):0.07326116315,(89:0.2521917543,91:0.4973668780):0.03603079294):0.03938296749):0.009041039533):0.02761689608,21:0.1904348321):0.03383267836,(((22:1.1471364962,(28:0.4210022685,90:0.3005321208):0.185073619):0.1280970719,47:0.2271188301):0.04742806636,(23:0.1058396051,(24:0.8587869535,26:0.1936851716):0.06600004128):0.06303697633):0.03679110969):0.04857529783,((25:0.3854706803,(29:0.3520699543,((30:0.4153465180,35:0.0716418012):0.09795391762,42:0.7411810257):0.06608989658):0.240948017):0.09053094114,27:0.3858742164):0.7643864811):0.02021387905):0.0919244633,48:0.5757526716):0.07552414731,86:0.1971677860):0.1342203017,50:0.9157114672):0.1835900357,(((49:0.4719328412,60:0.3856944111):0.1908338187,(51:0.7034980384,52:0.7516641436):0.1902288673):0.2895681289,72:0.5927823218):0.9364770246):0.1115754333):0.08187860655,(87:0.4857156882,88:0.8929442752):0.1053755934):0.29963031):0.07730444818,(13:1.4614451252,((61:1.0018341761,140:2.6468717743):0.2379898776,100:1.1884573449):0.07263592243):0.1120492876):0.09450025396):0.1289921459):0.08472888865,(186:1.2377454126,188:2.7406656161):0.2210458837):0.09948797437,((((150:0.5556405288,158:0.6326596519):0.2129531513,156:0.8259594483):0.3587453691,152:0.8448263506):0.4393591684,((((((((161:0.6372274474,162:0.4188810023):0.245319804,185:1.0018892125):0.165013582,194:1.0729036617):0.3470523901,169:1.8776330318):0.4456676724,170:2.4467780822):0.03058987175,184:1.1332482528):0.05955102264,167:1.2105124670):0.2335779606,(((164:1.3683724805,189:0.7253154643):0.7513135604,174:1.0622361600):0.2173501299,(178:0.7877148150,179:1.1952495194):0.3314205502):0.08439053743):0.190299715):0.262991911):0.5053093798,211:0.6502916594):0.1372391492,(213:0.6436226038,215:0.6844238774):0.106931173):0.2609758808,195:0.3898192352):0.1569097578,3:0.2194935285):0.06217552965,(196:0.4111789998,(205:2.1314033812,207:0.1899300675):0.2579920211):0.06704758769):0.1278254414,198:0.5014413081):0.2474170554,202:0.0208059471);
 09: -99030.0821879 (0:0.0229558663,(((((((((((((((((((((1:0.0323698909,201:0.0171507854):0.06988257903,204:0.0684713023):0.04258781351,200:0.1459294723):0.09288830086,((2:0.0458801822,203:0.0470797533):0.05853007316,199:0.1144562447):0.08599422169):0.1715152898,197:0.5204148457):0.08114180697,((4:0.2948318947,209:0.4342518378):0.01406164029,(206:0.1660910501,208:0.2629469650):0.1362772036):0.1042198376):0.1715893924,212:1.6250384242):0.06176892722,216:0.7818952537):0.09261492324,214:0.4543045629):0.1472595193,210:1.1585211584):0.9811008063,(((((((151:0.5186729093,159:0.5570597710):0.2380702611,154:0.5171615945):0.2410988764,(168:1.6882808305,193:1.2929052222):0.604083005):0.07488804369,153:0.7777980571):0.2231038404,(((160:0.9387655727,((165:0.9570798139,166:0.9388997634):0.1342153461,173:1.0206194522):0.1595785688):0.06763716821,171:0.6243798067):0.08652215297,183:0.5208344147):0.05631772888):0.05624021969,(176:0.3850644583,181:0.6641213769):0.3768157777):1.220019182,((((155:1.6197932747,157:0.9688885616):0.9653501713,182:1.4099708259):0.322146653,(((163:0.5328292384,190:0.7757138790):1.844918973,172:2.0652478639):0.6058074035,(177:0.9613371600,180:1.0455674788):0.4088645866):0.1856068122):0.1351632943,175:2.0521832439):0.5008998446):0.1862523976):0.1517341353,((187:0.8658003176,191:0.8951499580):0.1772717499,192:0.7962715588):0.2594187421):0.04781976008,(((((5:3.9946447929,((134:2.1501510022,135:2.4198608791):0.07594020605,141:1.9883514840):0.2171927752):0.09764010182,(((((((136:1.1881315579,137:0.9219095718):1.005301554,145:0.6779720342):0.5781091735,(146:1.1082593891,147:1.6620867264):0.2790702586):0.5501182129,139:0.7238946237):0.1207592669,((143:2.3957957434,144:1.3201224660):0.6750968469,149:0.5800583045):0.3497339406):0.1150651698,138:1.1675855509):2.229442377e-06,(142:1.4478686937,148:1.2013513029):0.1393066324):0.5802027349):0.4383057698,((((53:1.0801685314,54:0.7852407819):0.1721737879,(57:0.9534735755,58:0.5727570665):0.7523252086):0.1948427743,55:0.7941987821):0.271121105,97:2.2786410418):0.2256902672):0.06122830583,(65:2.4860448987,131:1.7176744354):0.1639168424):0.1239839655,((((((((6:0.9754103512,59:1.1951597017):0.1573472775,(((62:1.4086393984,(95:0.3922594915,96:1.8401349634):0.7114811005):0.188412358,(71:1.0313510463,94:1.5139429539):0.1281940291):0.1044511003,(64:1.0869111081,99:1.3245379192):0.255570865):0.05285043082):0.1127668809,(11:1.0937292833,56:0.9924901210):0.5229536416):0.06276320839,(((((((7:0.7527181566,112:0.3275447801):0.1502771138,8:0.2914647385):0.1476383214,9:0.2817211549):0.4102629701,121:0.8559926904):0.1372884109,(((10:0.3999314637,(((63:1.3890733041,129:2.1042250658):0.3571284907,98:0.3561542299):0.01263773227,101:1.7036782060):0.1093678641):0.04068710566,((115:0.4659376229,((116:1.9334959117,117:0.5000454484):0.2335981245,119:0.7892359492):0.1317972935):0.1147929723,(118:1.1963460725,120:0.7071826124):0.2021212649):0.07052747214):0.02347382378,(104:1.3002177249,105:0.6880178501):0.08976196384):0.09445135852):0.06817286937,((108:1.6165095020,109:0.3601880389):0.4019114837,(113:2.8166043245,114:0.1320841131):0.4687760614):0.1212848724):0.0770668492,((102:2.3292557449,(103:1.0513453995,(106:0.6989606933,107:0.7041110104):0.4383724581):0.1055604139):0.202793429,110:1.3474248077):0.267874217):0.0431963005):0.03849349939,((12:2.0277555133,128:1.7039097089):0.2053366495,111:1.3014782131):0.3005920802):0.05894166857,(((122:0.2491190202,123:1.0312378645):0.4712686086,(124:0.5480931384,(125:0.7126358776,(126:1.7103312190,127:1.1419407504):0.2269393824):0.4596429336):0.08422049106):0.2471957656,(130:1.5328545783,(132:1.8616703341,133:1.2879375526):0.2026917688):0.2746841486):0.08334688894):0.1002155421,(((((((((((14:2.0450060043,77:1.3348307218):0.1384566296,66:0.9884255315):0.5654085772,((78:0.7619461851,79:1.0348553354):0.2441594404,80:1.8258033491):0.2373279098):0.1679553538,(67:1.4413125677,74:0.6818158991):0.3369326708):0.2223120285,((68:1.0845338083,69:1.4763034457):0.552459242,(70:1.1967304468,93:1.7269284649):0.06698256473):0.1842575789):0.07022612444,92:1.7605277357):0.04980300117,(((15:0.9419402251,82:1.4274280681):0.5821674841,83:1.5901666036):0.1982515332,(16:1.5034898504,81:1.2369605421):0.1742998103):0.1590262515):0.2558380209,((17:1.0613342442,84:0.6972265354):0.1441459295,75:1.1528574920):0.1490229447):0.04268537582,76:1.3517509276):0.08908491978,(((((((18:0.2257725551,85:0.6128030185):0.07124278825,73:0.3957810257):0.03466533407,((((((19:0.2428306605,20:0.0773377798):0.08070710211,((((31:0.4851574156,(34:0.2620820475,36:0.9198544171):0.1958757521):0.1321789769,46:0.3232102879):0.0991218161,(((38:0.4251717005,40:0.2724951501):0.1607061776,44:0.4023117153):0.3038783697,45:0.3820463385):0.3654612037):0.332680217,(32:1.5224632869,((33:0.1567404539,37:0.6658939901):0.06666668978,((39:0.2029345724,43:0.2624733341):0.1296744099,41:0.1887226874):0.1043450869):0.02663691577):0.08090435819):0.03345580008):0.02381305205,(89:0.2491768890,91:0.5120576972):0.05770274814):0.03044469572,(21:0.1719347255,(22:1.1198416494,(28:0.4183441758,90:0.3027499306):0.2025283177):0.1375520888):0.0228885839):0.03674757965,((23:0.1036596668,(24:0.8501893490,26:0.1917258420):0.06501572582):0.06476696346,47:0.2564784921):0.03562073456):0.04268046387,((25:0.3837895843,(29:0.3498295127,((30:0.4133430672,35:0.0712467648):0.09782649004,42:0.7363631620):0.06565769259):0.2394206524):0.09018270163,27:0.3833550465):0.7592478784):0.0209276605):0.09181462861,48:0.5701953243):0.07435962214,86:0.1967937041):0.1321666068,50:0.9168076952):0.182646948,(((49:0.4726716829,60:0.3821107622):0.1910719391,(51:0.7013423911,52:0.7496020634):0.187301405):0.2888924801,72:0.5888751575):0.936607528):0.1105162251):0.08344572387,(87:0.4844130402,88:0.8851530825):0.103203226):0.3011100553):0.07527757955,(13:1.4564659669,((61:1.0101129825,140:2.6418370163):0.2326034182,100:1.1890312087):0.07504745509):0.1108088042):0.09736399489):0.12443703):0.1241037599,((((150:0.5542270471,158:0.6314222338):0.2147184534,156:0.8134745670):0.3718671041,152:0.8369691567):0.4266164905,((((((((161:0.6337364396,162:0.4166083226):0.2440012413,185:0.9982684868):0.1556642535,194:1.0746358785):0.3475745565,169:1.8666837917):0.4954365989,184:1.1413314757):0.01166862528,167:1.2300561424):0.05778154978,170:2.4234208153):0.1943308285,(((164:1.3539643769,189:0.7381473935):0.7226140329,174:1.0661234085):0.2146585296,(178:0.7758839972,179:1.1887721291):0.345218559):0.08146942257):0.1845689679):0.3239127595):0.04792480544,(186:1.2343710518,188:2.7513492596):0.1833676501):0.5064269314,211:0.6531629619):0.1314309593,(213:0.6457310856,215:0.6825262589):0.1085853446):0.2502221158,195:0.3872465853):0.1567397805,3:0.2201126527):0.0605385221,(196:0.4100348049,(205:2.1294793250,207:0.2133701991):0.225987177):0.06947301452):0.1265783369,198:0.4965771167):0.2474697981,202:0.0207181626);
 10: -99030.3556749 (0:0.0236775244,((((((((((((((((((((((1:0.0324603535,201:0.0172271501):0.07002556723,204:0.0689849405):0.04251577438,200:0.1467202546):0.09370640619,((2:0.0460144275,203:0.0472152561):0.05901088747,199:0.1147396533):0.08616809671):0.1703792079,197:0.5247579225):0.08166452991,((4:0.3015190484,(206:0.1664352783,208:0.2648516781):0.1350489412):0.009963094573,209:0.4416272698):0.1029382738):0.1897998476,212:1.6194300211):0.04400257797,216:0.7780887554):0.0913947993,214:0.4534819478):0.1445342422,210:1.1687241561):0.9863229545,(((((((151:0.5246643342,159:0.5561386292):0.2371286732,154:0.5184376473):0.2438073764,(168:1.6751493707,193:1.2930203664):0.6038705541):0.07229256591,153:0.7782126352):0.2215166917,(((160:0.9407809074,((165:0.9589863693,166:0.9375373970):0.1350751109,173:1.0205607148):0.1608901621):0.06468205357,171:0.6263482600):0.08721410784,183:0.5196239849):0.05837654366):0.05678295252,(176:0.3868176922,181:0.6618657862):0.376123231):1.224538911,((((155:1.6237029841,157:0.9793977705):0.9659252666,182:1.4193438037):0.3389360579,(((163:0.5384584086,190:0.7706806334):1.828482172,172:2.0820210086):0.6034950916,(177:0.9721734436,180:1.0396978971):0.4047751478):0.1719192279):0.1340148751,175:2.0635114134):0.4961016252):0.1812006633):0.1537398781,((187:0.8631526855,191:0.8988991998):0.1769463173,192:0.8038715929):0.2688250409):0.04888852504,(((((5:3.9651639271,((134:2.1576314196,135:2.4174747961):0.08393471739,141:1.9925674202):0.215333679):0.07857937307,(((((((136:1.1880334352,137:0.9269175556):1.009272605,145:0.6851281671):0.5811628417,(146:1.1120257433,147:1.6805431025):0.2780046184):0.5555816988,139:0.7239316385):0.1206527038,((143:2.4220500641,144:1.3225342180):0.673997021,149:0.5837373490):0.3475755439):0.1063796803,(138:1.0297445198,142:1.4489948877):0.1440700254):0.09219126744,148:1.2806659676):0.515409813):0.4481892726,((((53:1.0806997865,54:0.7916701146):0.1721882511,(57:0.9616032975,58:0.5697663499):0.7594527878):0.1962468423,55:0.7903224692):0.2752960681,97:2.2848641739):0.2038237573):0.07728705778,(65:2.4792000269,131:1.7265246402):0.1733754717):0.1180845969,((((((((6:0.9691948463,59:1.1882537167):0.1607506077,((((62:1.3932383329,(95:0.4102870813,96:1.8191599848):0.7131055831):0.1156604371,94:1.5626301236):0.09591362589,71:1.1402513325):0.1014798742,(64:1.0918117884,99:1.3314753712):0.2637935915):0.04060786055):0.1109148764,(11:1.0970692511,56:0.9959107854):0.5229389913):0.07002593406,(((((((7:0.7593973021,112:0.3266990823):0.1533932175,8:0.2926822851):0.1468393606,9:0.2846148630):0.4099626856,121:0.8573273045):0.1413865455,(((10:0.4042201801,(((63:1.4092991967,129:2.0974926398):0.3465095238,98:0.3556776595):0.01169764406,101:1.7179839997):0.1086171477):0.04023425812,((115:0.4646368881,((116:1.9466935645,117:0.5009927083):0.2323206224,119:0.7932648582):0.1341200579):0.1147993144,(118:1.1950631993,120:0.7143283839):0.1995748383):0.07230477229):0.02436695919,(104:1.2940527800,105:0.6918474585):0.08919051197):0.09506370387):0.06697227378,((108:1.6323942698,109:0.3556063333):0.4084259172,(113:2.8257623917,114:0.1352310990):0.4591452013):0.1318158277):0.08139995067,((102:2.3213726682,(103:1.0548655425,(106:0.6989270457,107:0.7047897923):0.4451577301):0.1021441593):0.2100622229,110:1.3348265345):0.2613342579):0.04066859736):0.0396094104,((12:2.0342567430,128:1.6953847415):0.209717571,111:1.3151119474):0.2966684882):0.06017754512,(((122:0.2526406184,123:1.0259690364):0.4751500588,(124:0.5499770652,(125:0.7131033838,(126:1.7174024897,127:1.1448493959):0.2296252109):0.4655032255):0.08458330757):0.2433199837,(130:1.6051550302,(132:1.8769173960,133:1.3146999199):0.2281210074):0.1813128503):0.08982601903):0.101242001,((((((((((14:2.0489033688,77:1.3358204475):0.1347585238,66:0.9945718871):0.5693192612,((78:0.7601197299,79:1.0447787167):0.2426706663,80:1.8350403219):0.2421824405):0.1657461874,(67:1.4448591803,74:0.6869562224):0.3332416758):0.2188880862,((68:1.0774850189,69:1.4988585469):0.552974433,(70:1.1754531177,93:1.7146460816):0.07025958964):0.2108707884):0.06970733247,92:1.7650425196):0.04710567049,(((15:0.9441319201,82:1.4401529349):0.5885516326,83:1.5998287627):0.1995040383,(16:1.5057075413,81:1.2433793666):0.183008854):0.1566510668):0.2680391884,(((17:1.0628265722,84:0.7081193906):0.1415778457,75:1.1547069748):0.1055216111,76:1.3297027916):0.06016692144):0.1120507063,(((((((18:0.2283398929,85:0.6133645253):0.07194366279,73:0.3961822803):0.03413697936,((((((19:0.2517562831,20:0.0686805346):0.09322152573,(((31:0.4873537072,(34:0.2651995200,36:0.9148744017):0.1987856638):0.1317827152,46:0.3177344405):0.08836076658,(((38:0.4259618598,40:0.2736100726):0.159639888,44:0.4057929238):0.2992992475,45:0.3898705436):0.3776422143):0.3526889769):0.008130558074,((32:1.5290583943,((33:0.1483711283,37:0.6749848844):0.07027275333,((39:0.2102750320,43:0.2576363292):0.1330374993,41:0.1886332986):0.1023651565):0.04170974782):0.07461096077,(89:0.2515351789,91:0.4992548396):0.03262101972):0.04797243251):0.02659317253,21:0.1891884162):0.0330393197,(((22:1.1470396263,(28:0.4205483212,90:0.3007238056):0.1846363732):0.1263492217,47:0.2279918553):0.04783021803,(23:0.1047737043,(24:0.8548573512,26:0.1945383336):0.06636324226):0.06282763661):0.03739827963):0.04911649042,((25:0.3858137187,(29:0.3522068544,((30:0.4145560965,35:0.0714398686):0.09787431427,42:0.7400544098):0.06584851689):0.240490731):0.09088304416,27:0.3845291858):0.763917913):0.02125030454):0.09274964193,48:0.5746472806):0.07453941297,86:0.1963188609):0.1373483899,50:0.9147798879):0.1844839657,(((49:0.4708490538,60:0.3853358253):0.1912698409,(51:0.7020634452,52:0.7528653156):0.188120454):0.2864714298,72:0.5954742752):0.933515163):0.1067596602):0.08284525585,(87:0.4866354488,88:0.8891569659):0.1064864987):0.3013712317):0.07488430644,(13:1.4567359747,((61:1.0103152464,140:2.6438042953):0.2338097722,100:1.1729496793):0.07374018944):0.1135828734):0.1019456309):0.1190999501):0.1276158378,((((150:0.5608141979,158:0.6303742765):0.2254140268,156:0.8119760447):0.3653594236,152:0.8354172608):0.4587940842,((((((((161:0.6387614422,162:0.4170347013):0.2501318509,185:0.9945009132):0.1703395902,194:1.0684308095):0.3434849887,169:1.8731866681):0.4706470927,170:2.4627202236):0.009828200998,184:1.1383781254):0.06286301756,167:1.2075431895):0.2297568142,(((164:1.3563238185,189:0.7409822975):0.7436611544,174:1.0671524253):0.2192465813,(178:0.7801475149,179:1.2016978290):0.320358057):0.08144403906):0.1738201221):0.3038423061):0.07078251716,(186:1.3118155928,188:2.7401413946):0.1078509557):0.4980020921,215:0.6435704699):0.1489177974,213:0.6846973109):0.03160487665,211:0.7344609831):0.2673812139,195:0.3969319354):0.1484922869,3:0.2195133881):0.06175777612,(196:0.4091595368,(205:2.1268981417,207:0.1888251150):0.2601172163):0.06782998618):0.1285030244,198:0.5003182573):0.2481850382,202:0.0201426722);
 11: -99030.5486256 (0:0.0232746117,(((((((((((((((((((((1:0.0324646749,201:0.0172490799):0.07013615811,204:0.0689615262):0.04274146971,200:0.1466408550):0.09349251095,((2:0.0461742135,203:0.0472691840):0.05884542925,199:0.1149943412):0.08617239774):0.1712376357,197:0.5238673463):0.08205633885,((4:0.2966737374,209:0.4373803427):0.01425320813,(206:0.1666834932,208:0.2644634608):0.1363637251):0.103859259):0.1763385459,212:1.6131361406):0.06163649989,216:0.7863083800):0.09248708644,214:0.4553228249):0.1522630963,210:1.1605605199):0.9851247847,(((((((151:0.5268999231,159:0.5554105757):0.2426712064,154:0.5163551860):0.2435156684,(168:1.6661914260,193:1.3005775092):0.6035065761):0.07770588603,153:0.7728646775):0.2152187107,((160:0.9855345531,((165:0.9567105095,166:0.9626750444):0.2633983409,(171:0.4832484782,173:1.0397204119):0.1834630229):0.04252289663):0.08882638571,183:0.5278625248):0.05115042248):0.06518055041,(176:0.3865260197,181:0.6650306359):0.3732755231):1.227394806,((((155:1.6192350027,157:1.0130021156):1.153229973,(177:0.9239513767,180:1.0976428707):0.4261095547):0.1210470632,(((163:0.5739305369,190:0.7405272188):1.839656434,172:2.0954349232):0.525128583,182:1.5163184161):0.2349951412):0.1565682119,175:2.0508650394):0.5090714583):0.1841761402):0.1420299322,((187:0.8707554285,191:0.8965117844):0.1798853358,192:0.8038975763):0.2616753359):0.0479200602,(((((5:3.9613609151,((134:2.1571033388,135:2.4208078454):0.07991033824,141:2.0084064684):0.2183157575):0.08017711633,(((((((136:1.1911204226,137:0.9273658002):1.003308127,145:0.6965748787):0.5810521653,(146:1.1147270556,147:1.6815200753):0.2733203344):0.5501866129,139:0.7223964188):0.1201142771,((143:2.4245430403,144:1.3191041635):0.677612383,149:0.5896206933):0.3474424683):0.104553367,(138:1.0344793814,142:1.4615220649):0.1433310072):0.09269746107,148:1.2833916157):0.5061818581):0.4498596816,((((53:1.0821515163,54:0.7886890765):0.1716124313,(57:0.9579989367,58:0.5711938789):0.7565736105):0.1939423393,55:0.7961146218):0.2694579371,97:2.2800374063):0.216038854):0.06909178407,(65:2.4908192236,131:1.7280091430):0.1673068046):0.1299285645,((((((((6:0.9742596391,59:1.1937859836):0.1675700783,(((62:1.4126943895,(95:0.3964988328,96:1.8381152378):0.7017758346):0.1912627976,(71:1.0321916769,94:1.5191851281):0.1351305188):0.1011223094,(64:1.0986124681,99:1.3263339097):0.2541784554):0.05170530805):0.1129303513,(11:1.1024098270,56:1.0012259250):0.5207579938):0.06158776484,(((((((7:0.7593846148,112:0.3263464563):0.1548666831,8:0.2925256992):0.1470730133,9:0.2854434377):0.4129913809,121:0.8626289372):0.1410088628,(((10:0.3999606741,(((63:1.3930433848,129:2.0998835910):0.3594422676,98:0.3560939353):0.01257021887,101:1.7077492089):0.1104283233):0.04058691633,((115:0.4672953967,((116:1.9462288062,117:0.4991460548):0.2377488345,119:0.7919493670):0.1329291837):0.1146147418,(118:1.1965319157,120:0.7154567245):0.1985494708):0.07082761386):0.02278111935,(104:1.3003875531,105:0.6952650660):0.08845370898):0.09518209852):0.06642867035,((108:1.6350744796,109:0.3577844618):0.4059409766,(113:2.8281379158,114:0.1273296019):0.4750554441):0.1282985977):0.08149829528,((102:2.3319308605,(103:1.0609777044,(106:0.6932425099,107:0.7129493344):0.4400194553):0.09571577748):0.2058804574,110:1.3453659008):0.2605873216):0.04057819013):0.03921404262,((12:2.0441373036,128:1.6982253247):0.2099518476,111:1.3259469502):0.2974713188):0.05457756154,(((122:0.2508779363,123:1.0296529943):0.4777456476,(124:0.5494511943,(125:0.7172843562,(126:1.7167789808,127:1.1453851914):0.2290122844):0.464011501):0.08349595757):0.2488205777,(130:1.5324234215,(132:1.8544312150,133:1.2964802452):0.1921330173):0.2817696923):0.08485634499):0.1023850989,(((((((((((14:2.0537706324,77:1.3413232894):0.129294013,66:1.0023966450):0.5670635744,((78:0.7697211107,79:1.0353416203):0.2350682707,80:1.8434006458):0.2403350159):0.1686266185,(67:1.4453350255,74:0.6882981712):0.3334444391):0.2252936138,((68:1.0813284061,69:1.4974516621):0.5531529968,(70:1.1890394677,93:1.7268336053):0.07457757569):0.2074884132):0.06789085141,92:1.7549549683):0.05015555071,(((15:0.9455345254,82:1.4401159287):0.5856965218,83:1.5923886056):0.1973217484,(16:1.5070128707,81:1.2407615337):0.1928342923):0.1621647895):0.2462240538,((17:1.0649909463,84:0.7074489008):0.1433128402,75:1.1595376669):0.1499677788):0.04237803562,76:1.3662144246):0.0886954035,(((((((18:0.2284284594,85:0.6158743794):0.07155160902,73:0.3980415144):0.03494988615,(((((19:0.2497103049,20:0.0729791366):0.0968583322,((((31:0.4868625384,(34:0.2660304454,36:0.9163209474):0.2002931955):0.1327342227,46:0.3184879465):0.08842697954,(((38:0.4274508817,40:0.2741111691):0.1603299059,44:0.4066650935):0.3012787833,45:0.3905401664):0.3816266547):0.3518002465,((32:1.5408770319,((33:0.1495563413,37:0.6767957434):0.07116239433,((39:0.2100708949,43:0.2586247437):0.1323398578,41:0.1887988244):0.1024289391):0.04161761771):0.07297108042,(89:0.2525677400,91:0.4976545788):0.03603029826):0.0393569123):0.008914438216):0.02826071394,21:0.1900212617):0.03122838556,(((22:1.1492746491,(28:0.4213203704,90:0.3010867466):0.1844723718):0.1265757818,47:0.2292751416):0.04777637578,(23:0.1038543407,(24:0.8565113934,26:0.1955284277):0.06639267297):0.06372407759):0.03746214015):0.05053729714,((25:0.3869213610,(29:0.3528565201,((30:0.4151162600,35:0.0717197466):0.09821139144,42:0.7416131594):0.06590490256):0.2413640124):0.0913813046,27:0.3844468775):0.7667483207):0.02117332563):0.09228755535,48:0.5762634024):0.07594247026,86:0.1957980033):0.1332335282,50:0.9206451320):0.1825096575,(((49:0.4723582480,60:0.3852028170):0.1938728177,(51:0.7063586856,52:0.7528114041):0.1864280193):0.291225094,72:0.5906959937):0.9357362601):0.113369443):0.08133025918,(87:0.4893457474,88:0.8905220818):0.105807352):0.3008604109):0.07776595135,(13:1.4612013159,((61:1.0075813857,140:2.6458776807):0.2375105395,100:1.1885091445):0.07308157007):0.1075242789):0.09802747578):0.1272400206):0.08489346379,(186:1.2382720659,188:2.7374803018):0.218260825):0.09883896299,((((150:0.5575464546,158:0.6331382473):0.2116812253,156:0.8229355925):0.3565798667,152:0.8464169938):0.4413627302,((((((((161:0.6349942616,162:0.4191456075):0.2500060761,185:0.9980061405):0.1635848338,194:1.0749319852):0.3518780764,169:1.8745460279):0.4776443924,170:2.4771899004):2.726763004e-06,184:1.1283922680):0.06584155323,167:1.2077837374):0.2318190737,(((164:1.3655791670,189:0.7281886770):0.7534233733,174:1.0689631111):0.2187008884,(178:0.7968845994,179:1.1914751512):0.3278402338):0.08698251983):0.1890490628):0.263572115):0.5076012551,211:0.6516322557):0.1367864244,(213:0.6470724197,215:0.6833947531):0.1079074748):0.254982284,195:0.3899333926):0.157679154,3:0.2193142541):0.06268608865,(196:0.4116776256,(205:2.1332694108,207:0.1919845673):0.2553164504):0.06695215613):0.1282364791,198:0.5014510227):0.2474859816,202:0.0206015700);
 12: -99030.5716755 (0:0.0230641583,(((((((((((((((((((((1:0.0325168737,201:0.0172509335):0.07014992698,204:0.0690287522):0.04273276092,200:0.1467513427):0.09344191465,((2:0.0461595045,203:0.0473046238):0.05879025008,199:0.1151375444):0.08638616166):0.1716127599,197:0.5246044501):0.08180190644,((4:0.2967508154,209:0.4382749850):0.01379404617,(206:0.1667418202,208:0.2645973511):0.1366579278):0.1045087106):0.167134274,212:1.6228148613):0.07426252567,216:0.7822422850):0.09092345833,214:0.4549783756):0.1504497851,210:1.1599049021):0.9797265585,(((((((151:0.5258177771,159:0.5559471294):0.2386333423,154:0.5175078912):0.2452023568,(168:1.6752489254,193:1.2913456230):0.6004297038):0.07197263449,153:0.7777666480):0.2233732661,(((160:0.9436293036,((165:0.9580841339,166:0.9414794674):0.1358158697,173:1.0231228622):0.1609163618):0.06507296014,171:0.6246763922):0.08751224443,183:0.5210431195):0.05665655023):0.05660334414,(176:0.3866535029,181:0.6657509392):0.3762713279):1.222288631,((((155:1.6306190884,157:0.9717486573):0.9681658684,182:1.4173886230):0.3286425156,(((163:0.5372772555,190:0.7752465842):1.839050611,172:2.0790820624):0.6008239546,(177:0.9758392283,180:1.0410574295):0.4100725204):0.1811176761):0.1340426181,175:2.0655077518):0.5052301277):0.1853646192):0.1465863213,((187:0.8670502245,191:0.8972097394):0.1792516683,192:0.8087920098):0.2584740557):0.04676151699,(((((5:3.9668256691,((134:2.1588793962,135:2.4178242648):0.0826357445,141:2.0010626048):0.2151314338):0.08238940281,(((((((136:1.1926658754,137:0.9254451961):1.009148996,145:0.6877150729):0.5800670705,(146:1.1127541094,147:1.6794670812):0.2781927067):0.555450766,139:0.7226438975):0.1201501849,((143:2.4171120667,144:1.3248064221):0.6769457998,149:0.5842033943):0.3475405921):0.1088149776,(138:1.0320067832,142:1.4490607342):0.1428913767):0.09099356205,148:1.2793736745):0.5117228347):0.4489486313,((((53:1.0802345877,54:0.7908074398):0.1728091995,(57:0.9591211650,58:0.5703160900):0.755409334):0.1910084186,55:0.8000662294):0.2694036426,97:2.2904846609):0.2141366689):0.06665600235,(65:2.4892249785,131:1.7369037380):0.1611406951):0.1407872106,((((((((6:0.9738680257,59:1.1907070936):0.1659003034,((((62:1.3957201741,(95:0.4104180059,96:1.8248523830):0.7165931336):0.1159051412,94:1.5683248358):0.09210023807,71:1.1469720339):0.09872449832,(64:1.0924842144,99:1.3335601932):0.2658172291):0.04097597729):0.1070061145,(11:1.1009564419,56:0.9985453732):0.5307734757):0.0753519523,(((((((7:0.7558862081,112:0.3313132409):0.1522780973,8:0.2893082929):0.1487098687,9:0.2841491796):0.4165367398,121:0.8606872117):0.138925646,(((10:0.4011742052,(((63:1.3974001526,129:2.0956719580):0.3584341992,98:0.3572204996):0.0122786148,101:1.7265231496):0.1091501477):0.04179910619,((115:0.4687369663,((116:1.9483112803,117:0.5029167054):0.2334706645,119:0.7953373457):0.1290402205):0.1147943448,(118:1.1977510457,120:0.7156245905):0.1975357205):0.07119291149):0.0226948381,(104:1.3044623815,105:0.7034681893):0.07727716048):0.09457201844):0.06678056744,((108:1.6363641365,109:0.3571563418):0.4063132686,(113:2.8371277676,114:0.1185594462):0.4807644216):0.1316216393):0.0730484021,((102:2.3303873661,(103:1.0625116382,(106:0.6988559920,107:0.7077886047):0.4371750091):0.1002017106):0.2086429515,110:1.3512445578):0.2672207405):0.04879328283):0.06070426198,(((122:0.2585430195,123:1.0231273992):0.4760592021,(124:0.5486326516,(125:0.7128175447,(126:1.7149062475,127:1.1475804505):0.2314185684):0.4706701876):0.08446978952):0.2443098598,(130:1.5275684462,(132:1.8390624663,133:1.3008124550):0.1885727564):0.2873252297):0.09102098528):0.05030982875,((12:2.0792294699,111:1.1065370259):0.250075606,128:1.8528979870):0.2802255039):0.07651165517,(((((((((((14:2.0609681290,77:1.3427627561):0.133208645,66:0.9972656255):0.5695316747,((78:0.7586412978,79:1.0450027943):0.2397200745,80:1.8467278968):0.2402746873):0.1685513959,(67:1.4439568535,74:0.6892999629):0.3294523509):0.2149233029,((68:1.0729985214,69:1.5076594976):0.5563122008,(70:1.1782470696,93:1.7160523804):0.06991177313):0.2209110139):0.07101630228,92:1.7600973704):0.04657689147,(((15:0.9355797673,82:1.4513007860):0.5797057793,83:1.6099235482):0.2001461968,(16:1.5170358254,81:1.2366863767):0.1984657656):0.1498382121):0.2724334625,(((17:1.0721322229,84:0.7014667142):0.1403217196,75:1.1562427966):0.08698668759,76:1.3230578904):0.09145446441):0.1105708529,(((((((18:0.2278509895,85:0.6144282372):0.07204857063,73:0.3968871731):0.03458645641,((((((19:0.2516551522,20:0.0693332196):0.09325499836,(((31:0.4874528189,(34:0.2656761810,36:0.9165066303):0.1987627511):0.1323345272,46:0.3179839920):0.08850816351,(((38:0.4263559922,40:0.2739088272):0.1598368243,44:0.4065925263):0.2998701614,45:0.3902850647):0.3792125406):0.3524757707):0.008082252859,((32:1.5333168932,((33:0.1494351504,37:0.6764103598):0.06977330629,((39:0.2105669559,43:0.2578490089):0.1329929724,41:0.1889908645):0.1022720064):0.04114922115):0.0754883264,(89:0.2517007413,91:0.4997642330):0.03290682022):0.04745819472):0.02677940381,21:0.1900207887):0.03182252001,(((22:1.1472275548,(28:0.4206346165,90:0.3010819762):0.1843510331):0.1265594084,47:0.2287446047):0.04769223836,(23:0.1047878693,(24:0.8563692277,26:0.1944479226):0.06654564459):0.06260463252):0.03767834147):0.05008483914,((25:0.3862119103,(29:0.3520332949,((30:0.4155816533,35:0.0716580203):0.09820971526,42:0.7414061902):0.06607330289):0.2409525954):0.09116312838,27:0.3854004648):0.7648033045):0.02091081664):0.09232719658,48:0.5740449803):0.07632995889,86:0.1943773999):0.1398510682,50:0.9106398577):0.1801376623,(((49:0.4716367758,60:0.3847268952):0.1897287167,(51:0.7030890819,52:0.7544558094):0.1899773292):0.2920216569,72:0.5891093563):0.9403883452):0.1006608665):0.08523445584,87:0.5511315106):0.0411170357,88:0.9288081875):0.3081634198):0.07641261798,(13:1.4656407250,((61:1.0077680327,140:2.6456761509):0.2313763842,100:1.1762237042):0.06662720374):0.1206278569):0.08989523439):0.1236963821):0.08383524051,(186:1.2389381531,188:2.7389879419):0.2172507978):0.09978563294,((((150:0.5582734617,158:0.6316341741):0.2123305943,156:0.8262153407):0.3588675938,152:0.8446714945):0.4377274146,((((((((161:0.6374862984,162:0.4179977742):0.2487695981,185:1.0014344465):0.1628904626,194:1.0737453453):0.3467424206,169:1.8809613979):0.4698096504,170:2.4714163392):0.008615298968,184:1.1332138974):0.06228086007,167:1.2113515363):0.2336057541,(((164:1.3638210242,189:0.7297104661):0.7480674453,174:1.0683231277):0.2170888528,(178:0.7892542702,179:1.1988662034):0.3254637069):0.08498905728):0.192656217):0.2642712986):0.5059034981,211:0.6535108246):0.1358253683,(213:0.6472982206,215:0.6809725113):0.1068783409):0.2599366595,195:0.3881426958):0.1577600525,3:0.2202294976):0.06205741142,(196:0.4111326897,(205:2.1320145117,207:0.1903959181):0.2580595552):0.06729638145):0.1277987568,198:0.5015716209):0.2478680475,202:0.0207841164);
 13: -99030.5998696 (0:0.0237517692,(((((((((((((((((((((1:0.0324227332,201:0.0172509501):0.06947064074,204:0.0693373437):0.04063341278,200:0.1491632025):0.08882451714,((2:0.0461723752,203:0.0471370545):0.05746635217,199:0.1157906752):0.09142082876):0.1790903696,((4:0.3063899680,(206:0.1678083849,208:0.2636870350):0.1318870433):0.01407323711,209:0.4336945032):0.1302453222):0.1109705875,197:0.4714369138):0.1794272077,216:0.7593350902):0.09696941377,(210:1.2785679970,214:0.4510658606):0.02187915619):0.1791149553,212:1.6104087896):0.8896003674,(((((((151:0.5236890081,159:0.5552489389):0.2362863316,154:0.5180398431):0.2430108417,(168:1.6698365714,193:1.2880791997):0.6029569266):0.0728224125,153:0.7743889785):0.2164825569,(((160:0.9458843794,((165:0.9610484530,166:0.9339008452):0.1355156402,173:1.0170013743):0.1611772211):0.06238635415,171:0.6283297434):0.08741159908,183:0.5171649851):0.06112806663):0.05517594804,(176:0.3855861598,181:0.6650115423):0.3803732753):1.219050613,((((155:1.6065218572,157:0.9967374358):0.9466214829,182:1.4085678641):0.3386866479,(((163:0.5380042128,190:0.7681348098):1.826881982,172:2.0844929232):0.6092083335,(177:0.9711308351,180:1.0410153712):0.4019356504):0.1745739799):0.1294506182,175:2.0641730001):0.4944313345):0.1640491319):0.180854754,((187:0.8679160957,191:0.8888680940):0.1767322135,192:0.8050209822):0.2618379391):0.0463680498,(((((5:4.0084685257,((134:2.1514289878,135:2.4228018602):0.0784836079,141:2.0118636269):0.2242228336):0.07652158187,(((((((136:1.1976721941,137:0.9251552916):1.014976313,145:0.6770459760):0.5847258545,(146:1.1214770292,147:1.6786115571):0.2856181398):0.5540021588,139:0.7365526012):0.1199288363,((143:2.4056563054,144:1.3415606725):0.6776281109,149:0.5762398425):0.3588224751):0.118289632,138:1.1701872786):2.846269916e-06,(142:1.4481609305,148:1.2076986120):0.1394732664):0.5810287618):0.4451062748,((((53:1.0738206433,54:0.7844849927):0.1717957251,(57:0.9537741167,58:0.5767024364):0.7568821249):0.1922002946,55:0.7967601178):0.2617284892,97:2.2681932686):0.228086031):0.06100678317,(65:2.5069504779,131:1.7371653256):0.1538921381):0.12431869,((((((((6:0.9717685245,59:1.1857206064):0.1687444331,(((62:1.4080400049,(95:0.4098631876,96:1.8263960876):0.705696895):0.1830921348,(71:1.0290211423,94:1.5119004007):0.1354006925):0.1008926032,(64:1.0835771126,99:1.3286450222):0.2605817028):0.05295894699):0.1047189418,(11:1.0999988182,56:0.9947833557):0.5272576811):0.0689710944,(((((((7:0.7562167507,112:0.3265973256):0.1536884848,8:0.2901558855):0.1470208115,9:0.2833212161):0.4086460892,121:0.8577853861):0.1424780877,(((10:0.4039237775,(((63:1.4141117920,129:2.1087270190):0.3331960323,98:0.3581792264):0.01136376586,101:1.7113772986):0.1076258726):0.03997040419,((115:0.4660655643,((116:1.9398231869,117:0.5008034144):0.230549592,119:0.7952015124):0.1356511892):0.1144107855,(118:1.1930998303,120:0.7135861356):0.1997465685):0.07402771417):0.0252354632,(104:1.2902617957,105:0.6855027346):0.08916147641):0.09403708481):0.06811833031,((108:1.6327104961,109:0.3515062861):0.4089008292,(113:2.8161823171,114:0.1325742046):0.4623114967):0.1300791885):0.07826299265,((102:2.3114402643,(103:1.0607435431,(106:0.6968158489,107:0.7070737327):0.4424165845):0.1050211039):0.2069701224,110:1.3353192399):0.2608426349):0.04240633265):0.03977196548,((12:2.0372856176,128:1.6874657397):0.2079357285,111:1.3093228894):0.2983988544):0.05733337504,(((122:0.2482582767,123:1.0285916513):0.4809275705,(124:0.5499985808,(125:0.7097280954,(126:1.7123182889,127:1.1392722957):0.2312022571):0.4660369829):0.08399018387):0.2443750496,(130:1.5875836219,(132:1.8850480758,133:1.2480001821):0.2750299547):0.2202575577):0.0832076184):0.100140713,((((((((((((14:2.0609589523,77:1.3384331084):0.1317767836,66:0.9927592308):0.5685459411,((78:0.7617248929,79:1.0470950990):0.240581462,80:1.8387050666):0.2424419154):0.1644305982,(67:1.4489074214,74:0.6849915494):0.3377687786):0.2209655405,((68:1.0700141583,69:1.4965940505):0.5517052726,(70:1.1722403449,93:1.7070286887):0.07184362302):0.210942729):0.06784775088,92:1.7627552999):0.04949883299,(((15:0.9416271634,82:1.4381186369):0.5863402514,83:1.5938908748):0.1990051374,(16:1.4988286873,81:1.2392200852):0.1811135375):0.1594482744):0.2521317982,((17:1.0615546718,84:0.7045644922):0.1474775525,75:1.1541251261):0.1494358853):0.03360832856,76:1.3688234146):0.08685541342,(((((((18:0.2278826788,85:0.6130924625):0.07069437088,73:0.3962330888):0.03302180449,(((((19:0.2480025777,20:0.0741490490):0.09409199601,((((31:0.4832367785,(34:0.2636770720,36:0.9135467919):0.2005261484):0.1312331467,46:0.3177867210):0.08811627527,(((38:0.4260776388,40:0.2734421205):0.1603349356,44:0.4055861621):0.2992633195,45:0.3877773467):0.3788890812):0.3510026588,((32:1.5416166811,((33:0.1486032980,37:0.6749803537):0.07092078482,((39:0.2090158366,43:0.2576863998):0.1313238689,41:0.1879972602):0.1024549012):0.04628856711):0.06792967202,(89:0.2491007225,91:0.4972081035):0.03551848334):0.0394438431):0.009783352632):0.03080790574,(21:0.1704125853,(22:1.1279149792,(28:0.4192666870,90:0.3021487606):0.2026640754):0.1384101454):0.02360633208):0.03824300022,((23:0.1039883566,(24:0.8549886552,26:0.1904217576):0.06556287845):0.0630539329,47:0.2571556003):0.03609325967):0.04183078398,((25:0.3839762132,(29:0.3523064192,((30:0.4146831739,35:0.0712507088):0.09887408047,42:0.7397044123):0.06570583645):0.2393794954):0.09067201289,27:0.3856220159):0.7612286523):0.02061510939):0.09333262943,48:0.5711495758):0.07271831968,86:0.2010023521):0.1358340849,50:0.9171245151):0.1860468464,(((49:0.4696683869,60:0.3853747467):0.189797861,(51:0.7005187969,52:0.7527256862):0.1912986819):0.2818914735,72:0.6010390709):0.9321470434):0.108786233):0.08018627371,(87:0.4865505608,88:0.8871313482):0.1096233471):0.1808056129,100:1.2850697995):0.1247529014):0.08360319839,(13:1.4486938500,(61:1.0681349903,140:2.6403758257):0.2648999922):0.09497901972):0.09050097245):0.1252326437):0.1255379735,((((150:0.5583735979,158:0.6299145891):0.2261722255,156:0.8119345689):0.3675347835,152:0.8266971428):0.4556746648,((((((((161:0.6438780137,162:0.4135809351):0.2471275797,185:0.9942500411):0.1742287293,194:1.0626564842):0.3404967528,169:1.8692192516):0.4419674516,170:2.4302223682):0.03621819528,184:1.1417166280):0.06267324212,167:1.2029815780):0.2266015202,(((164:1.3486180796,189:0.7504266670):0.7315333635,174:1.0716233092):0.2231345771,(178:0.7731679997,179:1.2098681371):0.314276032):0.07907220772):0.1755984213):0.298553813):0.07492940214,(186:1.3190340721,188:2.7391596119):0.09834739754):0.5031280872,215:0.6489280663):0.1448818408,213:0.6801043336):0.03249982573,211:0.7301664324):0.2706707607,195:0.3962950499):0.1475076307,3:0.2189172629):0.06178996323,(196:0.4084780747,(205:2.1265604171,207:0.1858153142):0.2619443946):0.06744496652):0.1279672993,198:0.4987952914):0.2480780556,202:0.0200433248);
 14: -99030.6033763 (0:0.0229847381,(((((((((((((((((((((1:0.0323564786,201:0.0171420419):0.06989808774,204:0.0682953727):0.04259371518,200:0.1457478181):0.09336296135,((2:0.0459106659,203:0.0469933126):0.05854187243,199:0.1142965810):0.08560580348):0.1696993609,197:0.5224178851):0.08127223546,((4:0.3000640764,(206:0.1662730435,208:0.2634791668):0.135701613):0.007844600339,209:0.4417969210):0.1032501279):0.1777363528,212:1.6201962834):0.0574863879,216:0.7800250167):0.09217006025,214:0.4557005924):0.1507517255,210:1.1578116647):0.9799349883,(((((((151:0.5185226046,159:0.5551834769):0.2480010949,154:0.5159405362):0.2873835815,153:0.7603055159):0.07616745027,(168:1.6529628287,193:1.3247501160):0.6399397437):0.1517599376,(176:0.3910142769,181:0.6618956676):0.4092597671):0.04766849084,(((160:0.9410738173,((165:0.9569462334,166:0.9384614972):0.1329251905,173:1.0283421357):0.1578624478):0.06792916308,171:0.6195384203):0.08615210047,183:0.5255254495):0.04381309099):1.251394536,((((155:1.6225596128,157:0.9678132959):0.966863344,182:1.4076181755):0.3239227751,(((163:0.5316212297,190:0.7742677480):1.843978794,172:2.0649550233):0.6028299821,(177:0.9592319928,180:1.0513499438):0.4119376517):0.1847008836):0.1348793362,175:2.0618277191):0.4846825688):0.206689353):0.1492005019,((187:0.8661194954,191:0.8955627829):0.1779576665,192:0.7937644948):0.2597940392):0.04817534545,(((((5:3.9867598560,((134:2.1466396248,135:2.4145159251):0.08481646917,141:1.9954053368):0.2218359433):0.08233530905,(((((((136:1.1940728363,137:0.9211269992):1.003312969,145:0.6791214807):0.5770310472,(146:1.1135266682,147:1.6622960850):0.2823266017):0.5513879377,139:0.7291302916):0.1192795642,((143:2.3921412004,144:1.3228257105):0.6775422631,149:0.5768402814):0.3498431457):0.114256613,138:1.1681132371):2.803630816e-06,(142:1.4436008303,148:1.2028740357):0.1385553024):0.5855968768):0.4363151736,((((53:1.0810394654,54:0.7842803838):0.1728768439,(57:0.9530612935,58:0.5715216849):0.7500458554):0.1943140437,55:0.7946860328):0.2709970034,97:2.2745700806):0.2292217185):0.06029923133,(65:2.4881595935,131:1.7226682725):0.1599795351):0.1248886717,((((((((6:0.9789267188,59:1.1949721673):0.1570521558,(((62:1.4073857812,(95:0.3930403177,96:1.8421192043):0.7132694984):0.1893811067,(71:1.0344820331,94:1.5119728279):0.1268092081):0.1048622403,(64:1.0858690495,99:1.3268607832):0.2536178235):0.05330359614):0.1127615864,(11:1.0938850947,56:0.9939429702):0.5215835301):0.06224322332,(((((((7:0.7538751533,112:0.3268680074):0.1512785503,8:0.2918618993):0.1480423159,9:0.2818020511):0.4092208967,121:0.8547134931):0.1376485922,(((10:0.4010010983,(((63:1.3877135746,129:2.1064683971):0.3588840244,98:0.3574045982):0.01224095926,101:1.7003343052):0.1094555186):0.04079875526,((115:0.4664414084,((116:1.9318721382,117:0.5025525222):0.2308637667,119:0.7907887358):0.1314042697):0.11412719,(118:1.1971039578,120:0.7069412331):0.2022899997):0.07054886139):0.02372522156,(104:1.2993240944,105:0.6889276893):0.08945625626):0.09529658868):0.06884904589,((108:1.6216136207,109:0.3610297540):0.3911849656,(113:2.8032169527,114:0.1680958841):0.4194477096):0.1278160024):0.07463988124,((102:2.3264784627,(103:1.0525543704,(106:0.7001266762,107:0.7043937240):0.4407282765):0.1062867998):0.2030535221,110:1.3458025048):0.2688153404):0.04317955227):0.03866065006,((12:2.0261977894,128:1.7036719994):0.2055596352,111:1.2999834729):0.2999471715):0.06085197891,(((122:0.2498078142,123:1.0322095841):0.470695511,(124:0.5487734628,(125:0.7149980107,(126:1.7114441701,127:1.1442960457):0.225283419):0.4599521431):0.08430657262):0.2484413066,(130:1.5322738840,(132:1.8715013098,133:1.2991515642):0.1851012693):0.2833305486):0.08405548393):0.1027118124,(((((((((((14:2.0499767046,77:1.3392128774):0.1389433687,66:0.9873727389):0.5700584482,((78:0.7662072942,79:1.0319004647):0.2399961772,80:1.8359957164):0.2377182829):0.1687135762,(67:1.4455545733,74:0.6797580116):0.3368210659):0.2251229759,((68:1.0868244041,69:1.4734614028):0.5489570055,(70:1.2004638015,93:1.7254579856):0.06785311429):0.18224113):0.06853213149,92:1.7643731282):0.05397947387,(((15:0.9429006532,82:1.4262767085):0.5813163859,83:1.5900854360):0.1972974261,(16:1.5022042904,81:1.2381957947):0.1768837728):0.1588513346):0.2505021073,((17:1.0637516092,84:0.6974743066):0.1440768372,75:1.1544979294):0.1506631637):0.04540026825,76:1.3529237353):0.08559078133,(((((((18:0.2156478345,85:0.6246786966):0.06964813447,73:0.4038220549):0.04022285094,(((((((19:0.2411332121,20:0.0794685870):0.08168677679,((((31:0.4839721555,(34:0.2620548867,36:0.9200775824):0.1959316654):0.1319737787,46:0.3241302867):0.09887898927,(((38:0.4256345044,40:0.2718168609):0.1611053315,44:0.4024451894):0.3050923682,45:0.3807968285):0.3659439114):0.3368988743,(32:1.5226464530,((33:0.1561218980,37:0.6661350004):0.06733242717,((39:0.2024971312,43:0.2629865888):0.1290129263,41:0.1881334106):0.1047131469):0.03126965134):0.07127419145):0.03320952383):0.02520229526,(89:0.2495817612,91:0.5105816465):0.05528141054):0.02660202773,(21:0.1751164560,(23:0.1048920067,(24:0.8386438116,26:0.2003082304):0.06620843769):0.09054242851):0.02801363686):0.03894408457,(22:1.1300822411,(28:0.4109167500,90:0.3110718357):0.1798782738):0.1383018519):0.04851653886,47:0.2357370670):0.01645644834,((25:0.3826301024,(29:0.3497673884,((30:0.4133760184,35:0.0713424841):0.09802916293,42:0.7368535206):0.06559282204):0.2388399796):0.08814216689,27:0.3875614168):0.7624681529):0.02364659452):0.08538015971,48:0.5738556723):0.07350107376,86:0.1901880963):0.1342798199,50:0.9310293774):0.1874934748,(((49:0.4732028286,60:0.3838391526):0.1907128532,(51:0.7029403323,52:0.7513599470):0.1885941366):0.2888493543,72:0.5925364134):0.9465271317):0.109008322):0.08401846806,(87:0.4879841310,88:0.8822470254):0.1052073502):0.2948806184):0.07603595713,(13:1.4557025934,((61:1.0092871895,140:2.6411582126):0.2365350604,100:1.1916563471):0.07457502412):0.1130293962):0.09573236602):0.1238909279):0.1268036994,((((150:0.5548377847,158:0.6306054264):0.2130159875,156:0.8137881583):0.3693556237,152:0.8332604945):0.4417544601,((((((((161:0.6350237102,162:0.4146329827):0.2430594277,185:0.9966289226):0.1638685981,194:1.0695592019):0.3527582503,169:1.8620905741):0.452190409,170:2.4291524515):0.02634007701,184:1.1254053364):0.06249856417,167:1.2166121282):0.2273192741,(((164:1.3609262280,189:0.7228742527):0.7400554422,174:1.0720890869):0.2194023818,(178:0.7859109227,179:1.1926999503):0.3248363728):0.08607511617):0.1838566631):0.3058609419):0.04853604619,(186:1.2367741608,188:2.7478510290):0.1861087938):0.5059309066,211:0.6505389593):0.1331424738,(213:0.6429634356,215:0.6850825501):0.108218437):0.2537840172,195:0.3871484038):0.1554163528,3:0.2208437976):0.06085515263,(196:0.4092291779,(205:2.1330859715,207:0.1961641190):0.249512014):0.06804693156):0.1259857756,198:0.4969088374):0.2469869814,202:0.0206907337);
 15: -99030.6260105 (0:0.0232322899,((((((((((((((((((((((1:0.0324391257,201:0.0172226291):0.07010036376,204:0.0689938245):0.04287314898,200:0.1464141350):0.09639742302,((2:0.0462135807,203:0.0472394855):0.05903569521,199:0.1147388991):0.0834200098):0.1672825138,197:0.5290909495):0.09286273552,((4:0.2967685973,(206:0.1669750070,208:0.2648615859):0.1401212843):0.009975766342,209:0.4483248070):0.09074035083):0.2404808206,214:0.5044372996):0.07027311912,210:1.3004850199):0.005333708465,216:0.7758738505):0.1659972505,212:1.5496853304):0.7975505791,((((((151:0.5248367431,159:0.5578262680):0.2389975005,154:0.5155464993):0.2450303506,(168:1.6742109556,193:1.2965125318):0.6071388237):0.07106590354,153:0.7784263302):0.2214593931,(((160:0.9397616358,((165:0.9556987305,166:0.9419511046):0.1366119175,173:1.0203968878):0.1523086921):0.0734371727,171:0.6226958698):0.08459399763,183:0.5159090393):0.06503107998):0.06636051943,(176:0.3823068480,181:0.6690499275):0.3699345366):1.199444583):0.1312800831,((((155:1.5912669774,157:1.0054350938):0.9375304266,182:1.4394636525):0.3273737094,(172:2.5185942945,(177:0.9819697732,180:1.0447933005):0.3131282965):0.2502675476):0.1574133711,((163:0.5889959381,190:0.7218792813):2.120212922,175:1.7404416305):0.3348639623):0.5962008111):0.2014042732,((187:0.8730669856,191:0.8937880143):0.1711921364,192:0.8114031333):0.2622075455):0.04701523918,(((((5:3.9891106287,((134:2.1484345221,135:2.4214483007):0.08400051304,141:2.0041995317):0.2222241108):0.07856738937,(((((((136:1.1827722971,137:0.9336469665):1.003657014,145:0.6907159687):0.5812921399,(146:1.1096767149,147:1.6755958990):0.2723710286):0.5500342347,139:0.7246027690):0.122256131,((143:2.4176698125,144:1.3155101119):0.6713821606,149:0.5891514674):0.3503936841):0.1191298965,138:1.1727290414):0.0007700364895,(142:1.4521442672,148:1.2072994082):0.1406650257):0.5857703942):0.4412777645,((((53:1.0789865681,54:0.7885003117):0.1712904516,(57:0.9580222742,58:0.5709490524):0.7558589705):0.1963816346,55:0.7970592180):0.2650476401,97:2.2696482167):0.2260640655):0.06205109568,(65:2.4991491676,131:1.7205479176):0.1680678294):0.128773995,((((((((6:0.9744352769,59:1.1914814238):0.1564813091,((((62:1.4067725283,(95:0.4062463412,96:1.8234146802):0.7158200286):0.1140625477,94:1.5657850274):0.09731738832,71:1.1350276984):0.1017006476,(64:1.0917975449,99:1.3310900027):0.2648490396):0.04087118989):0.1122099962,(11:1.0929122106,56:0.9939714739):0.5203628476):0.06652416531,(((((((7:0.7586852861,112:0.3277226248):0.1524463421,8:0.2943187613):0.1486511254,9:0.2815871028):0.4110221567,121:0.8559561723):0.1421213938,(((10:0.4008853234,(((63:1.4047311685,129:2.0968406513):0.3563365521,98:0.3554536542):0.01250500548,101:1.7198188944):0.110082038):0.04063292302,((115:0.4661897144,((116:1.9449975156,117:0.4980374262):0.2358556306,119:0.7935307800):0.1317411562):0.1152674458,(118:1.1951916952,120:0.7124132948):0.1999846494):0.07026950531):0.02297106217,(104:1.3008762869,105:0.6936356250):0.08990225727):0.09621676187):0.06907023262,((108:1.6260993460,109:0.3569528536):0.4041933477,(113:2.8130790394,114:0.1701832053):0.4131971631):0.134120985):0.07932113398,((102:2.3333859818,(103:1.0534952608,(106:0.6986240622,107:0.7057381417):0.4402760278):0.09975251841):0.2091098896,110:1.3415103818):0.2639813377):0.04199008444):0.03839199329,((12:2.0217730998,128:1.7083618583):0.2089680727,111:1.3102954289):0.2978626615):0.06145479249,(((122:0.2482422438,123:1.0311886604):0.4784502814,(124:0.5483157884,(125:0.7178167903,(126:1.7142936591,127:1.1459063420):0.2270209058):0.4618807868):0.08279648129):0.2463504816,(130:1.5316638146,(132:1.8419095801,133:1.3034127806):0.1785751138):0.2882831701):0.08485990186):0.1035061289,(((((((((((14:2.0534189076,77:1.3328240503):0.1401052901,66:0.9902393854):0.5667696178,((78:0.7704721685,79:1.0356043552):0.2458770982,80:1.8226742426):0.2389524689):0.1665691711,(67:1.4465344254,74:0.6872768192):0.3427320746):0.2225996837,((68:1.0846462266,69:1.4909780164):0.5524003518,(70:1.1846006893,93:1.7189952890):0.06645270929):0.2029513913):0.06839891085,92:1.7635509874):0.05106208969,(((15:0.9484408902,82:1.4357938966):0.5886441031,83:1.5967049731):0.1999436419,(16:1.5143701128,81:1.2531050936):0.1669097922):0.1629883347):0.2562965586,((17:1.0647861197,84:0.7018553978):0.1442889001,75:1.1575096603):0.1500981262):0.04282167869,76:1.3571338240):0.08661566595,(((((((18:0.2278055390,85:0.6141964220):0.07170345126,73:0.3969238606):0.0349614688,(((((19:0.2498944620,20:0.0721294785):0.09669684362,((((31:0.4862070234,(34:0.2657849532,36:0.9156887153):0.2011046483):0.1315029849,46:0.3187157403):0.08876027706,(((38:0.4263823062,40:0.2735285696):0.1599343661,44:0.4066221695):0.3008025594,45:0.3892181293):0.3803998749):0.3525683205,((32:1.5400564036,((33:0.1495684532,37:0.6750254654):0.06968159837,((39:0.2098281290,43:0.2585366143):0.1307352485,41:0.1876519288):0.1036325102):0.05571804058):0.06181414862,(89:0.2525279309,91:0.4966340545):0.03582419629):0.03968964224):0.009053957798):0.02803923073,21:0.1889554796):0.03221639365,(((22:1.1467153630,(28:0.4197410835,90:0.3012692842):0.1843586731):0.1258445606,47:0.2295085946):0.04731683558,(23:0.1030811725,(24:0.8552748828,26:0.1956469558):0.06638798478):0.0635459082):0.03752236473):0.05043769747,((25:0.3852925143,(29:0.3509428330,((30:0.4144578849,35:0.0713948112):0.09811873236,42:0.7395314195):0.06559214067):0.2404128101):0.09129457032,27:0.3831735224):0.7640274592):0.02125768677):0.0922841042,48:0.5754831549):0.07476989718,86:0.1969553486):0.133793276,50:0.9153582114):0.1837378211,(((49:0.4722784977,60:0.3861393759):0.1910684005,(51:0.7048248242,52:0.7527747462):0.1868166043):0.290370704,72:0.5923095828):0.9369018637):0.1123056623):0.0808782234,(87:0.4852140839,88:0.8918572627):0.1068423864):0.2974495731):0.07625280011,(13:1.4464695299,((61:1.0076908848,140:2.6476054602):0.2322971318,100:1.1938651414):0.07255758969):0.1122663238):0.09349555646):0.1252694539):0.1272735739,((((150:0.5557128383,158:0.6335021639):0.2185158923,156:0.8132594926):0.3660620289,152:0.8344508387):0.4418395217,((((((((161:0.6369032928,162:0.4173497075):0.2474534008,185:0.9971253451):0.1685414592,194:1.0713327131):0.3472875673,169:1.8711689144):0.4776453074,170:2.4665715171):2.458403208e-06,184:1.1325630920):0.06050029009,167:1.2127273737):0.2301153481,(((164:1.3612829432,189:0.7260014136):0.7455103483,174:1.0659428742):0.2190509426,(178:0.7810119221,179:1.1989443002):0.327973967):0.08436409658):0.1832416132):0.3122466357):0.04805419136,(186:1.2464694537,188:2.7327907439):0.1817134798):0.5064460001,211:0.6573891614):0.1311780066,(213:0.6481412046,215:0.6791557115):0.1068592472):0.2579820724,195:0.3882355891):0.157711324,3:0.2202994206):0.06124683794,(196:0.4114195764,(205:2.1307310839,207:0.1902435234):0.2575240276):0.06710961821):0.1279696673,198:0.5004900063):0.2479798917,202:0.0206263506);
 16: -99030.6583245 (0:0.0231018621,(((((((((((((((((((((1:0.0324428912,201:0.0172311897):0.0701449081,204:0.0689008924):0.04279702599,200:0.1465905896):0.09341874363,((2:0.0461582193,203:0.0472405644):0.05885077298,199:0.1149355237):0.08622253427):0.1713818425,197:0.5239928921):0.08183862793,((4:0.2966055517,209:0.4372195615):0.01401591839,(206:0.1668758894,208:0.2639030096):0.1364319343):0.1042742745):0.1701425632,212:1.6225924955):0.06727899582,216:0.7841882447):0.09248215589,214:0.4568895289):0.1478754263,210:1.1622176099):0.9823859301,(((((((151:0.5240196039,159:0.5563268156):0.2377245619,154:0.5177875155):0.2421783682,(168:1.6895624591,193:1.2910298633):0.6032613258):0.07432456904,153:0.7778306472):0.2238811512,(((160:0.9394883441,((165:0.9589540683,166:0.9393503370):0.1346576186,173:1.0190426387):0.1605794844):0.06839322939,171:0.6245707851):0.08633053746,183:0.5201625444):0.05748772356):0.05551784986,(176:0.3861570378,181:0.6640959828):0.3773145941):1.225474886,((((155:1.6136451036,157:1.0144216113):1.159761503,(177:0.9284185082,180:1.0914280043):0.4208292953):0.1245636929,(((163:0.5689733786,190:0.7430950793):1.825609994,172:2.1000836184):0.5253691445,182:1.5106434636):0.2338433192):0.1527017852,175:2.0489432313):0.5109978171):0.1814035593):0.1512927816,((187:0.8677953562,191:0.8971935623):0.1783265769,192:0.8048798581):0.2593790252):0.04777697732,(((((5:3.9981303674,((134:2.1518056867,135:2.4227604615):0.08366502966,141:2.0025372920):0.2209922509):0.07947287104,(((((((136:1.1863755488,137:0.9286520000):1.004212116,145:0.6901719466):0.580047776,(146:1.1128462101,147:1.6739325882):0.2760520504):0.5519474881,139:0.7237026002):0.1212978541,((143:2.4156334498,144:1.3173866830):0.6744308265,149:0.5869834627):0.3487342485):0.1192358162,138:1.1733804235):0.003162974986,(142:1.4532812197,148:1.2066423503):0.1398555149):0.5826786502):0.4399601751,((((53:1.0799404065,54:0.7895632405):0.1712093421,(57:0.9557212887,58:0.5736291989):0.7544731357):0.196777739,55:0.7972035623):0.2696415296,97:2.2874534765):0.2241545324):0.06279464119,(65:2.4985754271,131:1.7218379934):0.1646564097):0.1280491798,((((((((6:0.9964948854,(11:1.1017275589,56:0.9945190948):0.3904586452):0.1685749462,59:1.3586907571):2.072358407e-06,(((62:1.4100544363,(95:0.4072468835,96:1.8271819710):0.7236715229):0.1908170331,(71:1.0301898684,94:1.5272762348):0.1337057481):0.1069066595,(64:1.1009243108,99:1.3285235415):0.2651497249):0.06301781676):0.1456976656,(((((((7:0.7557440727,112:0.3290481670):0.1535393827,8:0.2905308482):0.1485018701,9:0.2819126951):0.4108620474,121:0.8595404338):0.143217279,(((10:0.3993544548,(((63:1.4004230237,129:2.0983551790):0.3566469488,98:0.3563937438):0.01242016408,101:1.7225466112):0.1106658793):0.04086407668,((115:0.4681376005,((116:1.9454371705,117:0.5007153993):0.2360467075,119:0.7935663462):0.129679523):0.1152973003,(118:1.1973014998,120:0.7129666137):0.2001471181):0.07087876338):0.0232824126,(104:1.3046836442,105:0.6926270168):0.08809067293):0.09567258228):0.06861940883,((108:1.6302031501,109:0.3586026032):0.4077462917,(113:2.8349564886,114:0.1243995916):0.4755240196):0.1254945692):0.07612537517,((102:2.3291530992,(103:1.0535665780,(106:0.7008940826,107:0.7059147999):0.4398258623):0.1004542796):0.2086093884,110:1.3471061658):0.2652140757):0.05024458332):0.03876868643,((12:2.0442340142,128:1.7005154900):0.2085943752,111:1.3120707418):0.3071158571):0.05241373721,(((122:0.2538939996,123:1.0282413307):0.478578487,(124:0.5498251851,(125:0.7172577326,(126:1.7169590465,127:1.1446540532):0.2295701066):0.4636146693):0.08250922949):0.2476982604,(130:1.5394772292,(132:1.8314989859,133:1.2958957978):0.1932603625):0.2790832187):0.07935546588):0.1029013369,(((((((((((14:2.0517432576,77:1.3344663665):0.1389336353,66:0.9921409284):0.5692331063,((78:0.7652289369,79:1.0398844624):0.2440562832,80:1.8268755351):0.2381005675):0.1700596672,(67:1.4456090027,74:0.6872865171):0.337521213):0.2214648371,((68:1.0814078649,69:1.4932907633):0.5544606749,(70:1.1881965941,93:1.7249113784):0.0689795791):0.1965747563):0.06878074053,92:1.7685943769):0.04978340889,(((15:0.9462491179,82:1.4367187663):0.5848109597,83:1.5912865949):0.1991492468,(16:1.5112864431,81:1.2474570614):0.1742916713):0.1592822875):0.2603609345,((17:1.0631894841,84:0.7026647798):0.144319203,75:1.1593051046):0.1494701749):0.03805758528,76:1.3567424805):0.09233245802,(((((((18:0.2276661875,85:0.6144702185):0.07174946127,73:0.3971481889):0.0350285043,(((((19:0.2493577450,20:0.0727867671):0.0967898629,((((31:0.4865478980,(34:0.2656831550,36:0.9155128797):0.200628671):0.1318815788,46:0.3180131571):0.08863579543,(((38:0.4265640601,40:0.2738949298):0.1600880444,44:0.4063878820):0.3004885645,45:0.3890354585):0.3809987604):0.3512573747,((32:1.5361121221,((33:0.1495338741,37:0.6752607538):0.07022712412,((39:0.2097009523,43:0.2584593578):0.1318689548,41:0.1881252104):0.1026128042):0.04657082605):0.06875572596,(89:0.2519970826,91:0.4967244072):0.03620138865):0.03925748316):0.008957013812):0.02825424067,21:0.1897440179):0.03137839798,(((22:1.1465890341,(28:0.4207096911,90:0.3003626711):0.1841999787):0.1266496984,47:0.2288766486):0.04743763826,(23:0.1037294627,(24:0.8553854056,26:0.1951768493):0.06614046817):0.0635718945):0.03731864566):0.05001946417,((25:0.3851661898,(29:0.3517695859,((30:0.4147125675,35:0.0713625001):0.09808702323,42:0.7402313406):0.06532244878):0.2410913257):0.09120247446,27:0.3840239692):0.7647581914):0.02114727635):0.09237534777,48:0.5751581782):0.07458833774,86:0.1975351337):0.1302715235,50:0.9161545070):0.1852711191,(((49:0.4714175731,60:0.3855741609):0.1914107007,(51:0.7054299993,52:0.7515415075):0.1874006323):0.290469311,72:0.5899169075):0.9360544309):0.1138738168):0.08340747536,(87:0.4854424619,88:0.8921820792):0.1038720156):0.3053546405):0.07720021723,(13:1.4616838318,((61:1.0086383020,140:2.6479051700):0.2344619488,100:1.1954150210):0.07336123899):0.1091608911):0.09682977098):0.1224012639):0.1256056192,((((150:0.5565601034,158:0.6326354695):0.2197592822,156:0.8155620586):0.3685452127,152:0.8383371682):0.4304382035,((((((((161:0.6352080797,162:0.4188863744):0.2467023372,185:1.0000186414):0.1637304378,194:1.0717348989):0.346860035,169:1.8734029938):0.4933813118,184:1.1467686412):0.01203336084,167:1.2282707560):0.05733550479,170:2.4356574101):0.1951340988,(((164:1.3579449469,189:0.7384767437):0.7307108358,174:1.0635430235):0.2127242184,(178:0.7738223415,179:1.1960625423):0.3475997286):0.08254490543):0.1842268602):0.3255605973):0.04813115804,(186:1.2452554323,188:2.7472087725):0.1792006299):0.5063035889,211:0.6595888079):0.1292879726,(213:0.6480538026,215:0.6813080167):0.1088014457):0.2550973005,195:0.3888537832):0.1574461696,3:0.2204512762):0.06118692039,(196:0.4114427109,(205:2.1334379157,207:0.1923285419):0.255258371):0.06728524768):0.1279989784,198:0.5010197732):0.247638753,202:0.0207445296);
 17: -99030.6882909 (0:0.0231191646,(((((((((((((((((((((1:0.0323311631,201:0.0172766118):0.06948167705,204:0.0695431833):0.04065425026,200:0.1494435975):0.08898274856,((2:0.0462581856,203:0.0472172901):0.05746010885,199:0.1160366419):0.09169295617):0.1789469709,((4:0.3068351345,(206:0.1682794372,208:0.2641158154):0.1323104218):0.01435035983,209:0.4354886506):0.1310249108):0.1095313523,197:0.4741311119):0.1796731006,216:0.7626403946):0.09359198274,(210:1.2789495514,214:0.4584029410):0.0247746476):0.1909193715,212:1.5939496298):0.774042368,((((((151:0.5267671922,159:0.5559812709):0.2390736148,154:0.5153338312):0.2452360426,(168:1.6697664631,193:1.2884530697):0.6051822846):0.07077225411,153:0.7768866344):0.2221232504,(((160:0.9398729851,((165:0.9525901129,166:0.9413125310):0.1370242533,173:1.0214162571):0.1530089499):0.07167430963,171:0.6227929753):0.0847325112,183:0.5158197791):0.06421156303):0.06799252841,(176:0.3802039441,181:0.6713304414):0.3686404326):1.221490187):0.1235094256,((((155:1.6014880342,157:0.9973110285):0.9424691364,182:1.4257857053):0.3564101267,(((163:0.5505780113,190:0.7591980078):1.835931792,172:2.0775057947):0.5904443906,(177:0.9732137885,180:1.0527818874):0.4142474877):0.1536761138):0.1561103725,175:2.0192504897):0.5774944582):0.1881585074,((187:0.8743207884,191:0.8844053565):0.1748222773,192:0.8086249872):0.2643968294):0.04371080044,(((((5:3.9913707278,((134:2.1513523028,135:2.4190884920):0.08134074499,141:2.0069623988):0.2266159964):0.07426440547,(((((((136:1.1854077409,137:0.9347145569):1.006616803,145:0.6915278343):0.5829477378,(146:1.1098983337,147:1.6779426305):0.2732760547):0.5506505603,139:0.7262438078):0.121678673,((143:2.4172652387,144:1.3213130466):0.6708631626,149:0.5854843366):0.3529339843):0.1199276386,138:1.1715885973):2.07487741e-06,(142:1.4521341701,148:1.2068044676):0.1398763446):0.5849209022):0.4379110568,((((53:1.0804635267,54:0.7834032663):0.1702953293,(57:0.9556760548,58:0.5724801777):0.7563559692):0.1965513594,55:0.7984042192):0.2697505232,97:2.2693265919):0.223078183):0.06339755651,(65:2.4888652369,131:1.7247616194):0.1702312066):0.1260538947,((((((((6:0.9715447788,59:1.1929630325):0.1646610804,(((62:1.4190616653,(95:0.4044080545,96:1.8329892761):0.7076535357):0.1849205751,(71:1.0252204395,94:1.5193220382):0.134009082):0.1023587802,(64:1.0913188340,99:1.3268849255):0.2615881929):0.05266209029):0.1101594966,(11:1.0934276658,56:0.9961799286):0.5208369542):0.06523209429,(((((((7:0.7566457668,112:0.3280367861):0.1534782201,8:0.2916429621):0.1482414296,9:0.2816565766):0.4170682352,121:0.8517465268):0.1437436462,(((10:0.3985562755,(((63:1.4032698767,129:2.0931245990):0.3570786035,98:0.3555307678):0.01345611084,101:1.7219315033):0.1088217283):0.04559632189,(((115:0.3471174714,118:1.2722455938):0.1532536558,((116:1.9475166670,117:0.5018070513):0.2369984102,119:0.7901361320):0.1275407598):0.09936949258,120:0.8977787770):0.06695494813):0.02277475142,(104:1.2953457558,105:0.6964839207):0.08223479292):0.09589750837):0.06968664239,((108:1.6309545918,109:0.3616995089):0.4001124399,(113:2.8204378501,114:0.1406144586):0.4499193548):0.1373783026):0.07510398824,((102:2.3304738420,(103:1.0539454122,(106:0.6953723342,107:0.7066755751):0.4438573085):0.09970532935):0.2087523327,110:1.3427639046):0.2630408756):0.03833542511):0.03893105205,((12:2.0238968554,128:1.7061729373):0.2082294455,111:1.3123573069):0.2998635256):0.05984716884,(((122:0.2450941420,123:1.0306666623):0.4827884672,(124:0.5470972898,(125:0.7140401162,(126:1.7117617228,127:1.1433161395):0.2314009488):0.4654065769):0.08260410019):0.2475769372,(130:1.5469370494,(132:1.8549422366,133:1.2729325164):0.220245462):0.2669555381):0.08273853589):0.1044964617,(((((((((((14:2.0691910163,77:1.3458152928):0.1344926826,66:0.9929728884):0.5697122345,((78:0.7702805219,79:1.0395550151):0.2458586686,80:1.8291682891):0.2397208268):0.1657166443,(67:1.4490376060,74:0.6858482518):0.3420129061):0.221832137,((68:1.0808352306,69:1.4991210676):0.5505566777,(70:1.1765084695,93:1.7131191834):0.06832887261):0.2081910988):0.06788784941,92:1.7685061194):0.05086308958,(((15:0.9493293482,82:1.4371094252):0.5884265435,83:1.5988069223):0.2000497429,(16:1.5168055037,81:1.2533679779):0.1700203066):0.1622296291):0.2564323756,((17:1.0633772486,84:0.7037198493):0.1431264332,75:1.1573696289):0.1500051462):0.04193646347,76:1.3599389656):0.08734577708,(((((((18:0.2274280218,85:0.6141215329):0.07165180943,73:0.3971138449):0.03489414064,((((((19:0.2513550383,20:0.0692360410):0.09268573853,(((31:0.4860112559,(34:0.2657883442,36:0.9179173439):0.1994114798):0.131396413,46:0.3186644250):0.08867543194,(((38:0.4258219166,40:0.2737046240):0.1600674127,44:0.4068056573):0.2998273354,45:0.3896459278):0.3778631436):0.3530137693):0.008039634441,((32:1.5323805001,((33:0.1489118956,37:0.6757465468):0.06959878526,((39:0.2105236274,43:0.2575121893):0.1323525991,41:0.1884319728):0.1025081767):0.04347064686):0.07329864491,(89:0.2507863068,91:0.4993975085):0.03270248831):0.04800552717):0.02705766857,21:0.1896372881):0.03124223122,(((22:1.1472992707,(28:0.4203428557,90:0.3005759740):0.1840605587):0.1266256832,47:0.2284606356):0.04709062902,(23:0.1036191906,(24:0.8554767688,26:0.1943944872):0.06682318814):0.06379591442):0.03749819653):0.04983263646,((25:0.3845968667,(29:0.3512711297,((30:0.4144538546,35:0.0713044294):0.09841202703,42:0.7405077505):0.06522397744):0.2404274189):0.09194117912,27:0.3832048213):0.764253559):0.02126610428):0.09264613995,48:0.5747224998):0.07409172562,86:0.1970672340):0.1322950063,50:0.9145293974):0.1875151028,(((49:0.4706688931,60:0.3865144368):0.1900966681,(51:0.7037898965,52:0.7539617653):0.1871580029):0.287776492,72:0.5955357518):0.9344001092):0.1089956376):0.07980599806,(87:0.4865136543,88:0.8916186858):0.1067023457):0.2970232603):0.07746485773,(13:1.4426683494,((61:1.0091065200,140:2.6496219962):0.2312544915,100:1.1824385506):0.07324952419):0.109154355):0.09672004206):0.128745615):0.0832471308,(186:1.2346285763,188:2.7195156106):0.2171814966):0.1009321244,((((150:0.5546507846,158:0.6342962709):0.2140454498,156:0.8234199677):0.354911217,152:0.8426091825):0.4367466899,((((((((161:0.6368834012,162:0.4161453442):0.2471998933,185:0.9991685010):0.1677443565,194:1.0691712851):0.3451922262,169:1.8769174107):0.4751463584,170:2.4796131253):2.265642228e-06,184:1.1339308501):0.06250986523,167:1.2020994454):0.2330575073,(((164:1.3586763424,189:0.7307464520):0.7461060673,174:1.0574188007):0.2182489462,(178:0.7856042937,179:1.1995070923):0.3275409489):0.08223558623):0.1878779124):0.2647969226):0.5069003972,211:0.6494216818):0.1376275979,(213:0.6444019503,215:0.6811337771):0.1047655356):0.2643164109,195:0.3891950396):0.157106215,3:0.2199099339):0.06238429712,(196:0.4116271940,(205:2.1306112567,207:0.1856712004):0.2629085693):0.06678160393):0.1283360771,198:0.5020434059):0.2472452325,202:0.0207183500);
 18: -99030.7238661 (0:0.0230879537,(((((((((((((((((((((1:0.0324466049,201:0.0172231631):0.07012771349,204:0.0688090117):0.04273950901,200:0.1463585175):0.0937160525,((2:0.0460717025,203:0.0472708299):0.05900874373,199:0.1146524755):0.0859525731):0.1697062549,197:0.5247824016):0.08189105284,((4:0.3012545058,(206:0.1668967988,208:0.2644253948):0.1352064303):0.009414145232,209:0.4426836520):0.1031447682):0.1707213178,212:1.6208174641):0.06881851894,216:0.7807168837):0.09194264574,214:0.4557361493):0.1426599979,210:1.1657998564):0.9802285119,(((((((151:0.5247207422,159:0.5563645194):0.2379154408,154:0.5171522617):0.244317092,(168:1.6764155575,193:1.2929166144):0.6034406765):0.07165748675,153:0.7792585019):0.2207058383,(((160:0.9408250919,((165:0.9575471052,166:0.9399362570):0.1351462879,173:1.0209117224):0.1591502697):0.06584755143,171:0.6247930817):0.08732802242,183:0.5197387254):0.05756456096):0.05593372884,(176:0.3868763922,181:0.6627773056):0.377476076):1.232031368,((((155:1.6246368049,157:0.9743353341):0.9636924438,182:1.4141184438):0.3311278174,(((163:0.5342728218,190:0.7740781263):1.837665609,172:2.0734336841):0.6035774102,(177:0.9696359147,180:1.0441729996):0.4050380277):0.1791016396):0.1349152743,175:2.0534678315):0.4990169186):0.1836197867):0.1468706824,((187:0.8634911819,191:0.8967727265):0.1802594302,192:0.7991500803):0.2634653117):0.04779911198,(((((5:3.9915939436,((134:2.1558239060,135:2.4166143403):0.0818653703,141:2.0078586809):0.2226399521):0.07824555515,(((((((136:1.1892787265,137:0.9285467106):1.006576458,145:0.6862021037):0.5814138774,(146:1.1150755018,147:1.6738622018):0.2755074384):0.5516558522,139:0.7257744971):0.1213692839,((143:2.4188168411,144:1.3168238560):0.6774944182,149:0.5860220220):0.3502256046):0.1180182948,138:1.1723190671):0.01094440211,(142:1.4500252924,148:1.2065407979):0.1326397467):0.5781797999):0.4389458777,((((53:1.0793768287,54:0.7882593482):0.1731762838,(57:0.9570264333,58:0.5720006866):0.7528792409):0.1910653197,55:0.7947816165):0.2666744012,97:2.2789615759):0.2246275698):0.06342552104,(65:2.4875661651,131:1.7262592291):0.1620906788):0.1252020119,((((((((6:0.9724815402,59:1.1898125007):0.1612228031,(((62:1.4139739254,(95:0.3997197489,96:1.8306246405):0.7040421781):0.1848224888,(71:1.0260888863,94:1.5181577268):0.1321482818):0.1026694616,(64:1.0930275279,99:1.3276494565):0.2547134189):0.05255956616):0.1110389158,(11:1.0970171382,56:0.9913416016):0.5205085329):0.06412307318,(((((((7:0.7576701850,112:0.3260467729):0.1538740091,8:0.2923882680):0.1480283093,9:0.2821236174):0.4086453015,121:0.8564898162):0.142145613,(((10:0.4004933570,(((63:1.4114465573,129:2.1014232431):0.3472460606,98:0.3554019153):0.01227698492,101:1.7140604447):0.110353201):0.0402722706,((115:0.4636897099,((116:1.9427412209,117:0.5019436925):0.2327492127,119:0.7929478050):0.1338794468):0.1146898579,(118:1.1927606538,120:0.7111778311):0.199242441):0.07096758372):0.02325446637,(104:1.3013705345,105:0.6932890095):0.08680946315):0.09567108605):0.06922689666,((108:1.6271833828,109:0.3528677135):0.4042131457,(113:2.8097436559,114:0.2062831997):0.3668423535):0.1402574129):0.07887540767,((102:2.3235548190,(103:1.0537412287,(106:0.6989087065,107:0.7042755038):0.4394318727):0.1005568746):0.2055761167,110:1.3359960491):0.2661379279):0.04184421483):0.03949003503,((12:2.0294223249,128:1.7003486623):0.2092389668,111:1.3106023925):0.2969386821):0.0609117251,(((122:0.2480668900,123:1.0287008663):0.4778388902,(124:0.5487819370,(125:0.7123646287,(126:1.7134558080,127:1.1494805591):0.2280900919):0.4658137817):0.08315253015):0.2477587843,(130:1.5452922994,(132:1.8568167836,133:1.2818231771):0.2100969018):0.264886599):0.08410081903):0.0982714653,((((((((((14:2.0485754331,77:1.3410158636):0.1308565098,66:0.9985675614):0.5676089633,((78:0.7595921074,79:1.0433916803):0.2431945717,80:1.8335421504):0.243336525):0.1692143945,(67:1.4457272728,74:0.6875258374):0.3386612216):0.2416361103,(((68:1.1057385018,69:1.4703585311):0.5542201943,(70:1.1781320387,93:1.7160696844):0.07145255633):0.187617886,92:1.7820421845):0.03762320462):0.07823650462,(((15:0.9544811819,82:1.4287577137):0.5869613489,83:1.5960132139):0.193849027,(16:1.5102497691,81:1.2423448143):0.1742814437):0.1595426763):0.2626139994,((17:1.0637032852,84:0.6986514586):0.1428645268,75:1.1585289520):0.1468578813):0.04997491848,76:1.3597489490):0.085514372,(((((((18:0.2273645969,85:0.6135375662):0.0719288947,73:0.3962525428):0.0344811045,(((((19:0.2491581167,20:0.0727103257):0.09613044651,((((31:0.4846543260,(34:0.2651199645,36:0.9151372588):0.200563534):0.131858627,46:0.3177804524):0.08881016053,(((38:0.4262903620,40:0.2732086734):0.1600910654,44:0.4058599687):0.2996774902,45:0.3894990743):0.3790788023):0.350525065,((32:1.5300821777,((33:0.1493300999,37:0.6738561305):0.07036887152,((39:0.2094217495,43:0.2581963278):0.1320020197,41:0.1881968787):0.1025492607):0.03898363547):0.07422826992,(89:0.2516370666,91:0.4964906370):0.03620725063):0.03934819871):0.008976802459):0.02807622166,21:0.1901135460):0.03173971807,(((22:1.1439309039,(28:0.4200096412,90:0.3001523250):0.1840729025):0.126760387,47:0.2283218037):0.04719854562,(23:0.1039215729,(24:0.8556595183,26:0.1953826287):0.06533075689):0.0634174742):0.03717742486):0.0501429962,((25:0.3845295739,(29:0.3517260004,((30:0.4136728581,35:0.0714504433):0.09714512036,42:0.7393893263):0.06615864158):0.2403284038):0.09099615992,27:0.3842529021):0.7633927854):0.02097653841):0.09150556133,48:0.5741212858):0.07607856426,86:0.1965124443):0.1272930275,50:0.9195133746):0.1882687891,(((49:0.4711055828,60:0.3853506852):0.1897848625,(51:0.7037314449,52:0.7513421375):0.1887149328):0.2899096819,72:0.5914105001):0.9361630984):0.1110421624):0.08199546774,(87:0.4837909901,88:0.8912092676):0.1051390448):0.3016736336):0.07470621105,(13:1.4522989435,((61:1.0069550016,140:2.6434540176):0.234993498,100:1.1868891559):0.0738391289):0.1112785358):0.1012269017):0.1247431916):0.1236702613,((((150:0.5551982563,158:0.6319051985):0.2237207373,156:0.8077038461):0.3652833298,152:0.8285504000):0.4593153555,((((((((161:0.6297833741,162:0.4234818979):0.2708885055,185:0.9641498076):0.1580904558,194:1.0764864038):0.3255379719,169:1.8813339773):0.4193810029,((164:1.3382196874,189:0.7453290538):0.7103429962,174:1.0614779654):0.1315560471):0.1852807368,(170:2.5883877789,184:1.2531673183):2.851685248e-06):0.04999642922,167:1.3282203515):0.07541541027,(178:0.7756235632,179:1.1939685312):0.3884553539):0.1989918286):0.3040319955):0.04766996979,(186:1.2471775119,188:2.7386931382):0.1804703854):0.5115088483,211:0.6588055333):0.12837399,(213:0.6457672484,215:0.6794967146):0.1064655084):0.2594516525,195:0.3884312495):0.1566664206,3:0.2196644691):0.06102888464,(196:0.4109920953,(205:2.1265483604,207:0.1957979348):0.2490637945):0.06774841078):0.1274132426,198:0.5000873030):0.2475974668,202:0.0207019317);
 19: -99030.7750039 (0:0.0232354373,(((((((((((((((((((((1:0.0324593626,201:0.0172416295):0.07012606552,204:0.0689393659):0.04274965259,200:0.1466043054):0.09330654702,((2:0.0461219376,203:0.0472478733):0.0589021228,199:0.1148980944):0.08633715416):0.1716733737,197:0.5229221721):0.08123021072,((4:0.2965824883,209:0.4367766462):0.01384380434,(206:0.1667163394,208:0.2641322959):0.1367432274):0.1051203268):0.1693838571,212:1.6240150641):0.06685237323,216:0.7836052627):0.09241843721,214:0.4567414230):0.1491556418,210:1.1584334257):0.963210398,(((((((151:0.5220853911,159:0.5564631263):0.2362815584,154:0.5169101004):0.2429217867,(168:1.6762340629,193:1.2940685742):0.6044814322):0.07278383842,153:0.7743636826):0.2179771443,(((160:0.9422892118,((165:0.9580308370,166:0.9334820078):0.1351543028,173:1.0180385670):0.1583882036):0.06793217753,171:0.6280979001):0.08727281847,183:0.5164461873):0.05739358378):0.05703016079,(176:0.3842872222,181:0.6649461915):0.37942371):1.233084678,(((155:1.5960560699,157:1.0157492435):1.212529695,((((163:0.5495777628,190:0.7629043636):1.847785019,172:2.0701870960):0.5281389922,182:1.4892774390):0.2022151779,(177:0.9516067429,180:1.0643155807):0.4588404849):0.1032578817):0.1289969925,175:2.0424681765):0.5208416492):0.1739214556):0.1571546933,((187:0.8680517147,191:0.8937547973):0.1749217276,192:0.8076524718):0.2519142644):0.04848148799,(((((5:4.0416333372,((134:2.1279685938,135:2.4169450189):0.08395386465,141:2.0213467128):0.2289579732):0.07057587075,(((((((136:1.1861981389,137:0.9246037830):1.00810216,145:0.6867178237):0.5806674403,(146:1.1130377616,147:1.6668663232):0.2761601725):0.5530809379,139:0.7218791858):0.1210797495,((143:2.4179407305,144:1.3176090797):0.6756311533,149:0.5894160287):0.3503963897):0.1193404478,138:1.1724100858):2.973527765e-06,(142:1.4594237354,148:1.2053681635):0.1396718609):0.569301967):0.4470632305,((((53:1.0758345409,54:0.7873088130):0.1711820839,(57:0.9517631896,58:0.5792926210):0.7540360635):0.1925042671,55:0.7992511034):0.2709082872,97:2.2878557600):0.2078121743):0.06694143515,(65:2.5054574470,131:1.7099094704):0.1713111173):0.1271781053,((((((((6:0.9700066221,59:1.1899710477):0.161585531,((((62:1.4069129161,(95:0.4073277896,96:1.8220305395):0.710836065):0.114847596,94:1.5684952993):0.09547885198,71:1.1350885316):0.1002688668,(64:1.0909014413,99:1.3242410668):0.2618057999):0.04099198109):0.1078470274,(11:1.0966660675,56:0.9894499328):0.5235946971):0.06830408841,(((((((7:0.7549430483,112:0.3297129922):0.1485435581,8:0.2926619918):0.1480533294,9:0.2820540819):0.4125797849,121:0.8592285464):0.1384027899,(((10:0.3992297718,(((63:1.4067415278,129:2.1081103369):0.3427593067,98:0.3552260562):0.01302415576,101:1.7136043319):0.109379763):0.04058654758,((115:0.4666069459,((116:1.9432682796,117:0.5004693442):0.2339193811,119:0.7896734015):0.1330611573):0.1148197206,(118:1.1957683061,120:0.7102288566):0.2001289812):0.07000028071):0.02303321945,(104:1.3021520667,105:0.6907039133):0.08968515535):0.0943031484):0.06930644677,((108:1.6208970652,109:0.3571466074):0.4051079382,(113:2.8234980993,114:0.1314949966):0.4679598914):0.1249519862):0.07971259956,((102:2.3268000871,(103:1.0490299943,(106:0.6995459220,107:0.7023787015):0.4375401255):0.1002951241):0.2075236942,110:1.3427646597):0.2662466062):0.04227844421):0.0380930714,((12:2.0366151336,128:1.7034449841):0.2041436415,111:1.3082407904):0.3015855063):0.05490870651,(((122:0.2478964873,123:1.0300638340):0.478314758,(124:0.5463032588,(125:0.7140849071,(126:1.7120587676,127:1.1432995407):0.2288798344):0.4656187687):0.08343427158):0.2442773462,(130:1.5589284588,(132:1.8439475417,133:1.2664650298):0.242132907):0.2555570553):0.08458982245):0.09737960981,((((((((((((14:2.0502141613,77:1.3343979414):0.1384752047,66:0.9928733162):0.5604189709,((78:0.7591239717,79:1.0365499863):0.2438574171,80:1.8264504114):0.2388239827):0.1670945316,(67:1.4433639247,74:0.6875915365):0.3359979956):0.2222376651,((68:1.0756875951,69:1.4946380044):0.5543546071,(70:1.1848572874,93:1.7201391723):0.06744824222):0.1948823705):0.06921021052,92:1.7707182083):0.04890198446,(((15:0.9426138873,82:1.4366553713):0.5845461494,83:1.5863899562):0.1978031551,(16:1.5036178064,81:1.2408669595):0.1727056992):0.1577157009):0.2542326238,((17:1.0598090478,84:0.7040408292):0.1478946016,75:1.1475865809):0.1489637612):0.03206201999,76:1.3689385048):0.08806720815,(((((((18:0.2278034571,85:0.6124310118):0.07123768425,73:0.3957224130):0.03465837169,((((((19:0.2512892775,20:0.0689720050):0.09309453466,(((31:0.4870283507,(34:0.2653832759,36:0.9153188007):0.1983627865):0.1322258072,46:0.3169874375):0.08863194209,(((38:0.4262651321,40:0.2741601445):0.1597168692,44:0.4071283903):0.2989791954,45:0.3900030819):0.3785330654):0.3516824497):0.008030023696,((((32:1.5306147774,37:0.6026871703):0.07591949601,33:0.1470698390):0.07342959176,((39:0.2097359527,43:0.2573121560):0.1310694233,41:0.1873134215):0.1053099656):0.1130699719,(89:0.2500641855,91:0.4980675585):0.03156961371):0.04871546416):0.02709822012,21:0.1892994471):0.03127917609,(((22:1.1426799540,(28:0.4192961868,90:0.2996117753):0.1838237492):0.1258139182,47:0.2285120557):0.04734175331,(23:0.1037855567,(24:0.8519821853,26:0.1948573815):0.06598881248):0.06340460585):0.03731007866):0.05034887136,((25:0.3856219048,(29:0.3515433814,((30:0.4142311190,35:0.0713234257):0.09859781737,42:0.7376581034):0.06567353874):0.2396673198):0.09105942817,27:0.3843040268):0.7623879155):0.02107399773):0.09205182707,48:0.5735884308):0.07404595449,86:0.1970853923):0.1259275998,50:0.9182297279):0.1870588985,(((49:0.4710935212,60:0.3841619110):0.1911609577,(51:0.7027816821,52:0.7506582595):0.1880733759):0.2848522176,72:0.5910706205):0.9336703433):0.1135156485):0.08105687749,(87:0.4872395555,88:0.8903425810):0.1076072183):0.1770053253,100:1.2911239616):0.1314626996):0.0883593846,(13:1.4597713261,(61:1.0679576301,140:2.6398339532):0.2595762885):0.09111205606):0.08450948573):0.1250228511):0.1233841246,((((150:0.5561964936,158:0.6307744876):0.218760462,156:0.8125143157):0.3695144954,152:0.8316069121):0.4441692967,((((((((161:0.6384739486,162:0.4157646206):0.2488483034,185:0.9934770593):0.1612731387,194:1.0689122914):0.3501152992,169:1.8712777393):0.4806798912,170:2.4571799995):2.271359824e-06,184:1.1246890657):0.06074538042,167:1.2156265376):0.2288217328,(((164:1.3583105658,189:0.7386701125):0.7251861191,174:1.0819176227):0.220138198,(178:0.7765857023,179:1.1985910404):0.3225124468):0.08649608205):0.1856592629):0.3123101527):0.05095128565,(186:1.2418307032,188:2.7540889184):0.1826206371):0.5076912061,211:0.6569463856):0.1296222829,(213:0.6466280377,215:0.6815316037):0.1105099389):0.249582794,195:0.3876335822):0.157222425,3:0.2193321346):0.06109600553,(196:0.4102826683,(205:2.1317452516,207:0.1918304924):0.2545238665):0.0672785266):0.1275418264,198:0.4986556630):0.2478138953,202:0.0205407975);
ModelMixture20:
 prop: 0.007203525298, 0.02644520993, 1e-10, 1e-10, 0.003914986981, 0.02250784345, 0.003388501622, 0.2918907145, 0.09556296083, 0.007840759356, 0.1008427208, 0.02692685879, 0.06411176364, 0.02712569512, 0.009066179544, 0.009351463877, 0.08475194889, 0.2144136153, 1e-10, 0.004655251959
PhyloTree:
 newick: (0:0.0231584186,(((((((((((((((((((((1:0.0323979590,201:0.0172950291)99.4/100:0.06953544514,204:0.0695964562)86/100:0.04071054138,200:0.1495244956)96.9/100:0.08902872518,((2:0.0463307765,203:0.0472414982)95.9/100:0.05751511184,199:0.1161169583)97.7/100:0.09172622146)98.9/100:0.1789100267,((4:0.3070629875,(206:0.1682903292,208:0.2642308761)97.9/100:0.1322452295)21.6/29:0.01443484494,209:0.4354651987)96.6/94:0.1312534959)34.4/23:0.1096169781,197:0.4744810592)82.5/89:0.1802531076,216:0.7619109491)84.7/26:0.09348969903,(210:1.2796639422,214:0.4578786471)30/26:0.02487431853)85.8/44:0.1896662378,212:1.5958123592)99.5/100:0.7731031619,((((((151:0.5260978334,159:0.5562185255)96/100:0.2392418821,154:0.5156208406)95.4/100:0.2449699292,(168:1.6691777917,193:1.2895360234)90.2/92:0.6049142213)23.5/84:0.07092978831,153:0.7770105218)97.9/100:0.2216086678,(((160:0.9410875255,((165:0.9551171459,166:0.9407800902)84.8/100:0.1366191041,173:1.0204929561)36.7/84:0.1542521339)66.8/62:0.07055106282,171:0.6231458247)82.2/74:0.0846244054,183:0.5158375563)75.5/73:0.06490501181)39.7/60:0.06760591826,(176:0.3804207127,181:0.6721840063)99.5/100:0.3695140308)100/100:1.220337905)18.3/30:0.1223761864,((((155:1.5991310777,157:0.9998619574)98.4/100:0.9385111187,182:1.4238281802)66.9/66:0.3560656785,(((163:0.5503854072,190:0.7585367360)100/100:1.837885734,172:2.0781011863)82.9/55:0.5940033514,(177:0.9708755719,180:1.0526539077)93.5/99:0.4120060315)74.2/32:0.156851929)67.9/49:0.1538120032,175:2.0234629274)99.2/100:0.5796911969)94.6/99:0.1950998996,((187:0.8719202388,191:0.8880443602)71.1/100:0.173397675,192:0.8093161604)96.2/100:0.2615385828)81.9/96:0.04449453634,(((((5:3.9918414553,((134:2.1517192445,135:2.4206462945)13.6/92:0.08218901791,141:2.0095029824)50.7/93:0.2226643393)20.6/76:0.07840825725,(((((((136:1.1910101249,137:0.9312387338)99.9/100:1.008364992,145:0.6885284257)97.8/100:0.5826252532,(146:1.1128858842,147:1.6805776284)82.1/100:0.2779443143)98.2/100:0.5511247871,139:0.7306396003)65.1/85:0.1215072946,((143:2.4120752615,144:1.3298917074)92.8/98:0.6740241374,149:0.5830151416)94.2/97:0.3534818396)80/84:0.1197272601,138:1.1723288452)0/25:2.865756467e-06,(142:1.4484485282,148:1.2088501502)55.4/39:0.1401983397)98.9/99:0.5864424009)96.8/99:0.4392091393,((((53:1.0784845014,54:0.7844873726)80/96:0.171154092,(57:0.9557959189,58:0.5720515339)99.9/100:0.7547983611)30.5/95:0.1950898462,55:0.7998537102)87.2/100:0.2669722582,97:2.2646157936)85.6/98:0.2277680361)71.1/86:0.06071626596,(65:2.4889585055,131:1.7244630574)41.4/81:0.1708088803)75.7/84:0.1266322642,((((((((6:0.9730107149,59:1.1879009900)80.8/81:0.164444358,(((62:1.4171573010,(95:0.4052798213,96:1.8302148745)99.2/100:0.707083701)58.2/96:0.1841184823,(71:1.0272314716,94:1.5172531732)4/53:0.1333777013)77.4/55:0.1024779128,(64:1.0900426790,99:1.3292599952)90.1/86:0.2600609242)78/53:0.0526792276)84.9/58:0.1097185933,(11:1.0942812274,56:0.9968518959)97.7/98:0.5229476838)64.2/54:0.06430360401,(((((((7:0.7579508758,112:0.3275800952)93.4/100:0.1535085136,8:0.2923791207)95.1/100:0.1484813573,9:0.2821941606)100/100:0.4112008769,121:0.8576154775)93.4/29:0.142506007,(((10:0.4002524870,(((63:1.4034973668,129:2.0937560560)94.8/95:0.3557944645,98:0.3568927981)0/86:0.0125563154,101:1.7198927844)85.5/92:0.109723238)82.2/90:0.04066755152,((115:0.4665274653,((116:1.9463862775,117:0.4986406522)81.8/91:0.2347647873,119:0.7960117110)63.6/89:0.1317914149)90.5/85:0.1149644374,(118:1.1943830881,120:0.7139808767)91/30:0.199275629)90/36:0.07146872606)72.7/26:0.02306826237,(104:1.2969402929,105:0.6896236716)69/77:0.0897970605)93/26:0.09630272433)37.1/67:0.06832449275,((108:1.6303807981,109:0.3577078411)97.4/99:0.4041092094,(113:2.8227022332,114:0.1312130187)94.8/98:0.4642936626)85.8/57:0.1308318111)83.3/53:0.0787098099,((102:2.3281050345,(103:1.0576890759,(106:0.6968812484,107:0.7070537472)95.7/100:0.4415829296)47.8/99:0.1005473409)82.8/93:0.2082342586,110:1.3442330174)94.9/54:0.2621674315)65.2/52:0.0424981301)82.5/52:0.03920653391,((12:2.0257594858,128:1.7035929599)24.5/46:0.2085810856,111:1.3099418886)94.2/81:0.2985929467)58.7/35:0.0599649952,(((122:0.2465865907,123:1.0316577668)99.2/100:0.4824679849,(124:0.5493924677,(125:0.7147238726,(126:1.7101116552,127:1.1428906992)48.2/99:0.2304687267)98.7/100:0.464197169)78.9/100:0.08227053927)94.1/100:0.2477404733,(130:1.5508245294,(132:1.8615134475,133:1.2755089187)40.2/98:0.2180625446)72.1/85:0.2653603495)79.5/58:0.0822846421)81.8/28:0.1048900826,(((((((((((14:2.0638540834,77:1.3399873413)58.2/97:0.1371822135,66:0.9924796821)98.8/99:0.5693528101,((78:0.7694104455,79:1.0414176386)81.9/100:0.244355044,80:1.8305244199)87.4/100:0.2394818914)29.2/90:0.1666757876,(67:1.4491447230,74:0.6872415625)94.1/99:0.3414279525)91/93:0.221468467,((68:1.0783095644,69:1.4947969739)96.2/96:0.5515862614,(70:1.1765980236,93:1.7125981988)73.2/99:0.06908728495)88.8/96:0.2091189704)13/68:0.06830156301,92:1.7648260786)21.7/82:0.05048320277,(((15:0.9473604355,82:1.4365176321)97.6/100:0.5877576135,83:1.5980882281)82.2/97:0.1998449676,(16:1.5141934688,81:1.2512489708)76.7/99:0.1717536756)89/94:0.1621971546)96.1/100:0.2559595675,((17:1.0639641068,84:0.7030244965)76.8/100:0.143664845,75:1.1582088386)88.3/100:0.1507448433)0/75:0.04178522271,76:1.3588782410)75.8/95:0.08747055537,(((((((18:0.2273915356,85:0.6149759648)26.2/86:0.07196470034,73:0.3973171777)20.5/64:0.03496452413,(((((19:0.2492171078,20:0.0728772178)98.1/100:0.09666321292,((((31:0.4855895350,(34:0.2653069202,36:0.9163357691)95.7/100:0.2011584917)94.6/100:0.1315581439,46:0.3182859561)82.6/99:0.08858295562,(((38:0.4261312771,40:0.2735417369)94.6/100:0.1603240609,44:0.4064261819)99.9/100:0.3002801486,45:0.3889536851)99.8/100:0.3800359256)100/100:0.3518866788,((32:1.5321514930,((33:0.1489280072,37:0.6752460411)85.5/93:0.07148920362,((39:0.2101400822,43:0.2581869477)92/100:0.1317817108,41:0.1885866162)87.6/99:0.1023046798)67.6/86:0.03977972983)79.8/81:0.07369498162,(89:0.2518965299,91:0.4970707785)56.7/96:0.03565482248)84.3/39:0.03954715554)13.9/29:0.008939670025)20.6/80:0.02790467955,21:0.1899588573)79.7/58:0.03219290005,(((22:1.1473512795,(28:0.4207603968,90:0.3002510592)95.5/100:0.184607216)88.1/98:0.1273824541,47:0.2279375861)70.7/76:0.0472450674,(23:0.1044014013,(24:0.8567134799,26:0.1938056212)85.2/99:0.06685510538)87.9/98:0.0635142622)58.3/68:0.03717711821)82.2/79:0.04963830307,((25:0.3848401295,(29:0.3515183843,((30:0.4150170175,35:0.0714000147)92/100:0.09865030673,42:0.7406920000)79.8/100:0.06546649922)99.7/100:0.2404115505)81/99:0.09147235361,27:0.3841495000)100/100:0.7639909977)72.9/94:0.02074926532)91.9/79:0.09284980547,48:0.5751526343)87.6/96:0.07436339032,86:0.1968473992)84.8/98:0.1360269833,50:0.9134431007)90/100:0.1845502294,(((49:0.4708816657,60:0.3868931668)94.5/100:0.1903276486,(51:0.7035012272,52:0.7539406053)89.2/99:0.1884713995)96.9/99:0.2882800271,72:0.5956800365)100/100:0.9344254883)87.4/98:0.1094901288)85.3/97:0.07992850218,(87:0.4868891003,88:0.8915567463)30.7/91:0.106824208)99.7/100:0.2968554982)70.1/26:0.07513728202,(13:1.4423693489,((61:1.0090302333,140:2.6480327891)63.2/53:0.2318059672,100:1.1875208231)67.1/45:0.07381552744)37.1/26:0.1106172407)88.3/87:0.09717020991)95.4/99:0.126181905)93.5/98:0.1248478176,((((150:0.5555140654,158:0.6342244132)84.5/100:0.2199290153,156:0.8154716513)97/100:0.3661071097,152:0.8313505561)99.2/100:0.4402589356,((((((((161:0.6395837987,162:0.4152750308)83.7/100:0.2459664156,185:1.0006107744)75.5/99:0.1742974204,194:1.0644581401)88.7/99:0.3427892662,169:1.8687327972)95.3/99:0.4665761106,170:2.4571028072)0/37:0.01139117426,184:1.1388692973)73.1/49:0.06014983237,167:1.2098430186)94.5/88:0.2284620649,(((164:1.3593238473,189:0.7314984334)97.3/100:0.7450342903,174:1.0630102691)52.2/95:0.2179932915,(178:0.7785592091,179:1.2054764898)90/99:0.3267010586)60.1/85:0.08388342307)93.8/96:0.1824299029)99/100:0.3097146851)16.2/70:0.04776701979,(186:1.2498089705,188:2.7199198348)54/94:0.1772141058)100/100:0.5075515453,211:0.6564189494)88.9/82:0.1313296389,(213:0.6454754194,215:0.6796982638)76.7/82:0.1061761724)97.5/100:0.263021721,195:0.3884346709)94.9/87:0.1571417504,3:0.2206291801)79.5/85:0.06121595185,(196:0.4114767524,(205:2.1303264344,207:0.1866714178)92.3/99:0.2616878485)80.3/85:0.06700714837)90.2/99:0.1278821228,198:0.5015372188)99.1/100:0.2475173845,202:0.0207031003);
RateGamma:
 gamma_shape: 0.7683900614
StopRule:
 curIteration: 1001
 start_real_time: 28466162.71
 time_vec: 839, 838, 769, 766, 688, 635, 601, 475, 426, 348, 345, 340, 320, 305, 292, 284, 257, 209, 204, 185, 181, 170, 145, 137, 111, 107, 88, 78, 75, 60, 58, 55, 52, 51, 45, 33, 30, 27, 26, 25, 6, 1
UFBoot:
 000: 1 -100409.625 -99060.0242 (0,((((((((((((((((((((1,201),204),200),((2,203),199)),((4,(206,208)),209)),197),216),(210,214)),212),(((((((151,159),154),(168,193)),153),((160,(171,183)),(176,181))),((165,166),173)),((((155,157),182),(172,(177,180))),((163,190),175)))),((187,191),192)),(((((5,((134,135),141)),(((((((136,137),145),(146,147)),139),((143,144),149)),(138,142)),148)),((((53,54),(57,58)),55),97)),(65,131)),((((((((6,59),(((62,(95,96)),71),(64,99))),(11,56)),(((((((7,112),8),9),((108,109),110)),((113,114),128)),(((10,(((63,129),98),101)),(((115,((116,117),119)),(118,120)),121)),105)),((102,(103,(106,107))),104))),((12,111),140)),((94,((122,123),(124,(125,(126,127))))),(130,(132,133)))),((((((((((14,77),66),92),((67,74),((78,79),80))),((68,69),(70,93))),(((15,82),83),(16,81))),((17,84),75)),76),(((((((18,85),73),((((((19,20),(((25,(29,((30,35),42))),27),((((31,(34,36)),46),(((38,40),44),45)),((32,((39,41),43)),(33,37))))),(89,91)),(21,(23,(24,26)))),(22,(28,90))),47)),48),86),50),(((49,60),(51,52)),72))),(87,88))),(13,(61,100))))),((((150,158),156),152),((((((((161,162),185),194),169),184),167),170),(((164,189),174),(178,179))))),(186,188)),211),(213,215)),195),3),(196,(205,207))),198),202);
 001: 1 -98798.71875 -99057.49439 (0,((((((((((((((((((((((1,201),204),200),((2,203),199)),197),((4,209),(206,208))),214),210),216),212),((((((151,159),154),(168,193)),153),(((160,((165,166),173)),171),183)),(176,181))),((((155,157),(163,190)),((172,182),(177,180))),175)),((187,191),192)),(((((5,((134,135),141)),(((((((136,137),145),(146,147)),139),((143,144),149)),(138,142)),148)),((((53,54),(57,58)),55),97)),65),(((((((6,59),(((62,(95,96)),71),(64,99))),((((((7,112),8),9),((108,109),110)),((113,114),128)),((((10,(((63,129),98),101)),((((115,118),((116,117),119)),120),121)),(104,105)),(102,(103,(106,107)))))),(((11,56),140),(12,111))),((94,((122,123),(124,(125,(126,127))))),(130,(132,133)))),(13,(61,100))),((((((((((((14,77),66),((78,79),80)),(67,74)),((68,69),(70,93))),((((15,82),83),(16,81)),92)),((17,84),75)),76),(((((((18,85),73),((((((19,20),((((31,(34,36)),46),(((38,40),44),45)),(32,((33,37),((39,43),41))))),((((25,(29,((30,35),42))),27),89),91)),(21,(22,(28,90)))),(23,(24,26))),47)),48),86),50),(((49,60),(51,52)),72))),88),87),131)))),(186,188)),((((150,158),156),152),((((((((161,162),185),194),169),((164,189),174)),(167,(178,179))),170),184))),211),(213,215)),195),3),(196,(205,207))),198),202);
 002: 1 -100788.6953 -99042.88672 (0,(((((((((((((((((((((1,201),204),200),((2,203),199)),((4,(206,208)),209)),197),216),(210,214)),212),((((((151,159),154),(168,193)),153),(((160,((165,166),173)),171),183)),(176,181))),((((155,157),182),(((163,190),172),(177,180))),175)),((187,191),192)),(((((5,((134,135),141)),(((((((136,137),145),(146,147)),139),((143,144),149)),(138,148)),142)),((((53,54),(57,58)),55),97)),(((((((6,59),(((62,(95,96)),(71,94)),(64,99))),(((((((7,112),8),9),118),121),(((10,(((63,129),98),101)),(102,((115,((116,117),119)),120))),(104,105))),((11,56),(103,(106,107))))),(((12,111),128),((((108,109),110),(113,114)),140))),(((122,123),(124,(125,(126,127)))),(130,(132,133)))),((((((((((((14,77),66),((78,79),80)),(67,74)),((68,69),(70,93))),92),(((15,82),83),(16,81))),((17,84),75)),76),(((((((18,85),73),((((((19,20),((((31,(34,36)),46),(((38,40),44),45)),(32,((33,37),((39,43),41))))),(89,91)),21),(((22,(28,90)),47),(23,(24,26)))),((25,(29,((30,35),42))),27))),48),86),50),(((49,60),(51,52)),72))),(87,88)),100)),(13,61))),(65,131))),((((150,158),156),152),((((((((161,162),185),194),169),184),170),167),(((164,189),174),(178,179))))),(186,188)),211),(213,215)),195),3),(196,(205,207))),198),202);
 003: 1 -99401.08594 -99034.21923 (0,(((((((((((((((((((((1,201),204),200),((2,203),199)),197),((4,209),(206,208))),212),216),214),210),(((((((151,159),154),(168,193)),153),(((160,((165,166),173)),171),183)),(176,181)),(((155,157),((((163,190),172),182),(177,180))),175))),((187,191),192)),(((((5,((134,135),141)),((((((((136,137),145),(146,147)),142),138),139),148),((143,144),149))),((((53,54),(57,58)),55),97)),(65,131)),((((((((6,59),(((62,(95,96)),(71,94)),(64,99))),(11,56)),((((((((7,112),8),9),118),121),(((10,(((63,129),98),101)),((115,((116,117),119)),120)),(104,105))),((108,109),(113,114))),((102,(103,(106,107))),110))),(((12,111),128),((61,140),100))),(((122,123),(124,(125,(126,127)))),(130,(132,133)))),(((((((((((14,77),66),((78,79),80)),(67,74)),((68,69),(70,93))),92),(((15,82),83),(16,81))),((17,84),75)),76),(((((((18,85),73),((((((19,20),(((((31,(34,36)),46),(((38,40),44),45)),((33,37),((39,43),41))),32)),(89,91)),21),(((22,(28,90)),47),(23,(24,26)))),((25,(29,((30,35),42))),27))),48),86),50),(((49,60),(51,52)),72))),(87,88))),13))),((((150,158),156),152),((((((((161,162),185),194),169),184),167),170),(((164,189),174),(178,179))))),(186,188)),211),(213,215)),195),3),(196,(205,207))),198),202);
 004: 2 -99438.5 -99044.7815 (0,(((((((((((((((((((((1,201),204),200),((2,203),199)),197),((4,209),(206,208))),212),216),214),210),(((((((((151,159),154),(168,193)),153),160),(176,181)),(((165,166),173),171)),183),((((155,157),(177,180)),(172,182)),((163,190),175)))),((187,191),192)),(((((5,((134,135),141)),(((((((136,137),145),(146,147)),139),((143,144),149)),(138,142)),148)),((((53,54),(57,58)),55),97)),(65,131)),(((((((((6,59),99),(((62,(95,96)),71),64)),(11,56)),(((((((7,112),8),9),118),121),(((10,(((63,129),98),101)),((115,((116,117),119)),120)),(104,105))),(102,(103,(106,107))))),(((((12,111),128),((108,109),110)),(113,114)),140)),((94,((122,123),(124,(125,(126,127))))),(130,(132,133)))),(((((((((((14,77),66),((78,79),80)),(67,74)),92),((68,69),(70,93))),(((15,82),83),(16,81))),((17,84),75)),76),((((((18,85),(((((((19,20),(((((31,(34,36)),46),(((38,40),44),45)),((33,37),((39,43),41))),32)),(89,91)),21),(((22,(28,90)),47),(23,(24,26)))),((25,(29,((30,35),42))),27)),73)),48),86),50),(((49,60),(51,52)),72))),(87,88))),(13,(61,100))))),(186,188)),((((150,158),156),152),((((((((161,162),185),194),169),184),167),170),(((164,189),174),(178,179))))),211),(213,215)),195),3),(196,(205,207))),198),202);
 005: 1 -100416.1094 -99047.47734 (0,((((((((((((((((((((((1,201),204),200),((2,203),199)),197),((4,209),(206,208))),210),(214,216)),212),(((((((151,159),154),193),153),168),(176,181)),(((160,((165,166),173)),171),183))),((((155,157),182),(172,(177,180))),((163,190),175))),((187,191),192)),(((((5,((134,135),141)),((((((136,137),145),(146,147)),139),((143,144),149)),(138,(142,148)))),((((53,54),(57,58)),55),97)),(65,131)),(((((((((6,99),59),(((62,(95,96)),(71,94)),64)),(11,56)),(((((((7,112),8),9),121),(((10,(((63,129),98),101)),((115,((116,117),119)),(118,120))),(104,105))),((108,109),(113,114))),((102,(103,(106,107))),110))),((12,128),111)),(((122,123),(124,(125,(126,127)))),(130,(132,133)))),(((((((((((14,77),66),((78,79),80)),(67,74)),((68,69),(70,93))),92),(((15,82),83),(16,81))),((17,84),75)),76),(((((((18,85),73),(((((19,20),((((31,(34,36)),46),(((38,40),44),45)),((32,((33,37),((39,43),41))),(89,91)))),21),(((22,(28,90)),47),(23,(24,26)))),((25,(29,((30,35),42))),27))),48),86),50),(((49,60),(51,52)),72))),(87,88))),(13,((61,140),100))))),(186,188)),((((150,158),156),152),(((((((161,162),185),194),169),(170,184)),167),((((164,189),174),179),178)))),211),(213,215)),(205,207)),3),196),195),198),202);
 006: 2 -97313.39062 -99064.70171 (0,(((((((((((((((((((((1,201),204),200),((2,203),199)),((4,(206,208)),209)),197),216),(210,214)),212),((((((151,159),154),(168,193)),153),(((160,((165,166),173)),171),183)),(176,181))),((((155,157),(177,180)),(172,182)),((163,190),175))),((187,191),192)),(((((5,((134,135),141)),(((((((136,137),145),(146,147)),139),((143,144),149)),(138,142)),148)),((((53,54),(57,58)),55),97)),(65,131)),(((((((((6,59),99),(((62,(95,96)),71),64)),(11,56)),(((((((7,112),8),9),((108,109),110)),((113,114),128)),((((10,63),((98,129),101)),(((115,((116,117),119)),(118,120)),121)),105)),((102,(103,(106,107))),104))),((12,111),140)),((94,((122,123),(124,(125,(126,127))))),(130,(132,133)))),(((((((((((14,77),66),((78,79),80)),(67,74)),((68,69),(70,93))),92),(((15,82),83),(16,81))),((17,84),75)),76),(((((18,85),(((((((19,20),((((25,(29,((30,35),42))),27),32),((((31,(34,36)),46),(((38,40),44),45)),((33,37),((39,43),41))))),(89,91)),(21,(23,(24,26)))),(22,(28,90))),47),(48,73))),86),50),(((49,60),(51,52)),72))),(87,88))),(13,(61,100))))),(186,188)),((((150,158),156),152),(((((((161,162),185),(169,194)),184),170),167),(((164,189),174),(178,179))))),211),(213,215)),195),3),(196,(205,207))),198),202);
 007: 2 -99702.89844 -99044.67153 (0,(((((((((((((((((((((1,201),204),200),((2,203),199)),197),((4,209),(206,208))),214),210),216),212),((((((151,159),154),(168,193)),153),(((160,((165,166),173)),171),((176,181),183))),((((155,157),182),(172,(177,180))),((163,190),175)))),((187,191),192)),(((((5,((134,135),141)),((((((((136,137),145),(146,147)),139),((143,144),149)),138),148),142)),((((53,54),(57,58)),55),97)),(65,131)),((((((((6,59),(((62,(95,96)),71),(64,99))),(11,56)),(((((((7,112),8),9),118),121),((((10,(((63,129),98),101)),((115,((116,117),119)),120)),105),104)),(102,(103,(106,107))))),((((12,111),128),140),(((108,109),110),(113,114)))),((94,((122,123),(124,(125,(126,127))))),(130,(132,133)))),(((((((((((14,77),66),((78,79),80)),(67,74)),((68,69),(70,93))),92),(((15,82),83),(16,81))),(((17,84),75),76)),((((((18,85),(((((((19,20),((((31,(34,36)),46),(((38,40),44),45)),(32,((33,37),((39,43),41))))),(89,91)),21),(((22,(28,90)),47),(23,(24,26)))),((25,(29,((30,35),42))),27)),73)),48),86),50),(((49,60),(51,52)),72))),87),88)),(13,(61,100))))),(186,188)),((((150,158),156),152),((((((((161,162),194),185),169),((164,189),174)),184),170),(167,(178,179))))),211),(213,215)),195),3),(196,(205,207))),198),202);
 008: 1 -95337.32031 -99053.29572 (0,((((((((((((((((((((((1,201),204),200),((2,203),199)),197),((4,209),(206,208))),214),210),216),212),((((((151,159),154),(168,193)),153),(((160,((165,166),173)),171),183)),(176,181))),((((155,157),182),(172,(177,180))),((163,190),175))),((187,191),192)),((((5,(((134,135),141),((((((((136,137),145),(146,147)),143),138),139),(144,149)),(142,148)))),((((53,54),(57,58)),55),97)),(((((((((6,59),(((62,(95,96)),(71,94)),(64,99))),((11,56),(102,(103,(106,107))))),(((((((7,112),8),9),118),121),(((10,(((63,129),98),101)),((115,((116,117),119)),120)),(104,105))),(((108,109),110),(113,114)))),140),((12,111),128)),(((122,123),(124,(125,(126,127)))),(130,(132,133)))),(((((((((((14,77),66),((78,79),80)),(67,74)),92),((68,69),(70,93))),(((15,82),83),(16,81))),((17,84),75)),76),(((((((18,85),73),((((((19,20),((((31,(34,36)),46),(((38,40),44),45)),(32,((33,37),((39,43),41))))),(89,91)),21),(((22,(28,90)),47),(23,(24,26)))),((25,(29,((30,35),42))),27))),48),86),50),(((49,60),(51,52)),72))),(87,88))),(13,(61,100)))),(65,131))),((((150,158),156),152),((((((((161,162),185),194),169),184),167),170),(((164,189),174),(178,179))))),(186,188)),211),(213,215)),195),3),(196,(205,207))),198),202);
 009: 1 -99863.45312 -99046.05019 (0,(((((((((((((((((((((1,201),204),200),((2,203),199)),((4,(206,208)),209)),197),216),(210,214)),212),((((((((151,159),154),(168,193)),153),160),(176,181)),(((165,166),173),171)),183)),(((155,157),182),(((163,190),175),(172,(177,180))))),((187,191),192)),(((((5,((134,135),141)),((((((136,137),145),(146,147)),139),((143,144),149)),(138,(142,148)))),((((53,54),(57,58)),55),97)),(65,131)),((((((((6,59),(((62,(95,96)),(71,94)),(64,99))),(11,56)),(((((((7,112),8),9),118),121),(((10,(((63,129),98),101)),((115,((116,117),119)),120)),(104,105))),(102,(103,(106,107))))),((((12,111),128),(((108,109),110),(113,114))),140)),((((((((((14,77),66),((78,79),80)),(67,74)),(((68,69),(70,93)),92)),(((15,82),83),(16,81))),((17,84),75)),76),((((((18,85),(((((((19,20),(((((31,(34,36)),46),(((38,40),44),45)),((33,37),((39,43),41))),32)),(89,91)),21),(((22,(28,90)),47),(23,(24,26)))),((25,(29,((30,35),42))),27)),73)),48),86),50),(((49,60),(51,52)),72))),(87,88))),((100,((122,123),(124,(125,(126,127))))),(130,(132,133)))),(13,61)))),(186,188)),((((150,158),156),152),((((((((161,162),185),194),169),184),170),167),(((164,189),174),(178,179))))),211),(213,215)),195),3),(196,(205,207))),198),202);
 010: 3 -100192.9688 -99045.83639 (0,(((((((((((((((((((((1,201),204),200),((2,203),199)),197),((4,209),(206,208))),214),216),210),212),((((((151,159),154),(153,(168,193))),(((160,171),183),(176,181))),((165,166),173)),((((155,157),182),(172,(177,180))),((163,190),175)))),((187,191),192)),((((((5,((134,135),141)),((((((136,137),145),(146,147)),139),((143,144),149)),(138,(142,148)))),65),131),((((53,54),(57,58)),55),97)),((((((((6,(11,56)),(((62,(95,96)),71),(64,99))),59),(((((((7,112),8),9),118),121),(((10,(((63,129),98),101)),((115,((116,117),119)),120)),105)),((102,(103,(106,107))),104))),((((12,111),128),(((108,109),110),(113,114))),140)),((94,((122,123),(124,(125,(126,127))))),(130,(132,133)))),(((((((((((14,77),66),((78,79),80)),(67,74)),((68,69),(70,93))),92),(((15,82),83),(16,81))),((17,84),75)),76),(((((((18,85),73),((((((19,20),((((31,(34,36)),46),(((38,40),44),45)),(32,((33,37),((39,43),41))))),(47,(89,91))),21),((22,(28,90)),(23,(24,26)))),((25,(29,((30,35),42))),27))),48),86),50),(((49,60),(51,52)),72))),(87,88))),(13,(61,100))))),((((150,158),156),152),((((((((161,162),194),185),169),184),167),170),(((164,189),174),(178,179))))),(186,188)),211),(213,215)),195),3),(196,(205,207))),198),202);
 011: 1 -99195.5625 -99042.42464 (0,((((((((((((((((((((((1,201),204),200),((2,203),199)),197),((4,209),(206,208))),214),210),216),212),((((((151,159),154),(153,(168,193))),(160,((165,166),173))),(171,183)),(176,181))),((((155,157),182),(((163,190),172),(177,180))),175)),((187,191),192)),(((((5,((134,135),141)),(((((((136,137),145),(146,147)),139),((143,144),149)),(142,148)),138)),65),(((((53,54),(57,58)),55),97),131)),(((((((((6,59),((((62,(95,96)),94),71),(64,99))),(11,56)),(((((((7,112),8),9),121),((108,109),(113,114))),(((10,(((63,129),101),98)),((115,((116,117),119)),(118,120))),(104,105))),((102,(103,(106,107))),110))),((12,128),111)),(((122,123),(124,((125,127),126))),(130,(132,133)))),((((((((((14,77),66),((78,79),80)),(67,74)),((68,69),(70,93))),92),(((15,82),83),(16,81))),(((17,84),75),76)),(((((((18,85),73),(((((19,20),21),((((31,(34,36)),46),(((38,40),44),45)),((32,((33,37),((39,43),41))),(89,91)))),(((22,(28,90)),47),(23,(24,26)))),((25,(29,((30,35),42))),27))),48),50),86),(((49,60),(51,52)),72))),(87,88))),13),((61,140),100)))),(186,188)),((((150,158),156),152),((((((161,162),185),194),169),((167,170),184)),(((164,189),174),(178,179))))),211),(213,215)),195),3),(196,(205,207))),198),202);
 012: 2 -98611.53906 -99044.95599 (0,(((((((((((((((((((((1,201),204),200),((2,203),199)),197),((4,209),(206,208))),214),210),216),212),(((((((151,159),154),(168,193)),153),((160,(171,183)),(176,181))),((165,166),173)),((((155,157),182),(172,(177,180))),((163,190),175)))),((187,191),192)),(((((5,((134,135),141)),(((((((136,137),145),(146,147)),139),138),((143,144),149)),(142,148))),((((53,54),(57,58)),55),97)),(65,131)),((((((((6,59),(((62,(95,96)),71),(64,99))),(11,56)),(((((((7,112),8),9),118),121),(((10,(((63,129),98),101)),((115,((116,117),119)),120)),(104,105))),(102,(103,(106,107))))),((((12,111),128),(((108,109),110),(113,114))),140)),((94,((122,123),(124,(125,(126,127))))),(130,(132,133)))),(((((((((((14,77),66),((78,79),80)),(67,74)),((68,69),(70,93))),92),(((15,82),83),(16,81))),((17,84),75)),76),(((((((18,85),73),((((((19,20),((((31,(34,36)),46),(((38,40),44),45)),(32,((33,37),((39,43),41))))),(89,91)),21),(((22,(28,90)),47),(23,(24,26)))),((25,(29,((30,35),42))),27))),48),86),50),(((49,60),(51,52)),72))),(87,88))),(13,(61,100))))),((((150,158),156),152),((((((((161,162),185),194),169),184),167),170),(((164,189),174),(178,179))))),(186,188)),215),(211,213)),195),3),(196,(205,207))),198),202);
 013: 1 -98389.41406 -99045.00303 (0,(((((((((((((((((((((1,201),204),200),((2,203),199)),((4,(206,208)),209)),197),216),(210,214)),212),(((((((151,159),154),193),153),168),((160,((165,166),(171,173))),183)),(176,181))),((((155,157),182),(172,(177,180))),((163,190),175))),((187,191),192)),(((((5,((134,135),141)),(((((((136,137),145),(146,147)),139),((143,144),149)),(138,142)),148)),((((53,54),(57,58)),55),97)),(65,131)),(((((((((6,59),(((62,(95,96)),(71,94)),(64,99))),(11,56)),((((((((7,112),8),9),118),121),(((10,(((63,129),98),101)),((115,((116,117),119)),120)),(104,105))),(((108,109),110),(113,114))),(102,(103,(106,107))))),140),((12,128),111)),(((122,123),(124,(125,(126,127)))),(130,(132,133)))),((((((((((14,(66,77)),92),((67,74),((78,79),80))),((68,69),(70,93))),(((15,82),83),(16,81))),((17,84),75)),76),(((((((18,85),73),((((((19,20),((((31,(34,36)),46),(((38,40),44),45)),(32,((33,37),((39,43),41))))),(89,91)),21),(((22,(28,90)),47),(23,(24,26)))),((25,(29,((30,35),42))),27))),48),86),50),(((49,60),(51,52)),72))),(87,88)),100)),(13,61)))),((((150,158),156),152),((((((((161,162),185),194),169),184),170),167),(((164,189),174),(178,179))))),(186,188)),211),(213,215)),195),3),(196,(205,207))),198),202);
 014: 1 -100562.7188 -99036.83165 (0,((((((((((((((((((((((1,201),204),200),((2,203),199)),((4,(206,208)),209)),197),216),(210,214)),212),((((((151,159),154),(168,193)),153),((160,((165,166),(171,173))),183)),(176,181))),((((155,157),(177,180)),175),(((163,190),172),182))),((187,191),192)),((((5,(((134,135),141),(((((((136,137),145),(146,147)),139),((143,144),149)),(142,148)),138))),((((53,54),(57,58)),55),97)),(65,131)),((((((((6,(((62,(95,96)),94),(64,99))),(59,71)),(11,56)),(((((((7,112),8),9),121),(((10,(((63,129),98),101)),((115,((116,117),119)),(118,120))),(104,105))),((108,109),(113,114))),((102,(103,(106,107))),110))),((12,128),111)),(((122,123),(124,(125,(126,127)))),(130,(132,133)))),(((((((((((14,77),66),((78,79),80)),(67,74)),((68,69),(70,93))),92),(((15,82),83),(16,81))),((17,84),75)),76),((((((18,85),((((((19,20),((((31,(34,36)),46),(((38,40),44),45)),((32,((33,37),((39,43),41))),(89,91)))),21),(((22,(28,90)),47),(23,(24,26)))),((25,(29,((30,35),42))),27)),73)),48),86),50),(((49,60),(51,52)),72))),(87,88))),(13,((61,140),100))))),((((150,158),156),152),((((((((161,162),185),194),169),184),167),170),(((164,189),174),(178,179))))),188),186),211),(213,215)),195),3),(196,(205,207))),198),202);
 015: 1 -97909.66406 -99047.05067 (0,(((((((((((((((((((((1,201),204),200),((2,203),199)),197),((4,209),(206,208))),212),216),214),210),((((((((151,159),154),153),(168,193)),(176,181)),183),((160,((165,166),173)),171)),(((((155,157),175),(177,180)),(172,182)),(163,190)))),((187,191),192)),(((((5,((134,135),141)),(((((((136,137),145),(146,147)),139),((143,144),149)),(138,142)),148)),((((53,54),(57,58)),55),97)),(65,131)),(((((((((6,59),(((62,(95,96)),71),(64,99))),(11,56)),(((((((7,112),8),9),118),121),(((10,(((63,129),98),101)),((115,((116,117),119)),120)),(104,105))),(102,(103,(106,107))))),(((108,109),110),(113,114))),((12,111),128)),((94,((122,123),(124,(125,(126,127))))),(130,(132,133)))),(((((((((((14,77),66),((78,79),80)),(67,74)),(68,(70,93))),(69,92)),(((15,82),83),(16,81))),((17,84),75)),76),((((18,((((((((19,20),((((31,(34,36)),46),(((38,40),44),45)),(32,((33,37),((39,43),41))))),(89,91)),(21,(22,(28,90)))),(23,(24,26))),47),((25,(29,((30,35),42))),27)),(48,(73,85)))),86),50),(((49,60),(51,52)),72))),(87,88))),((13,140),(61,100))))),(186,188)),((((150,158),156),152),((((((((161,162),185),194),169),170),184),167),(((164,189),174),(178,179))))),211),(213,215)),195),3),(196,(205,207))),198),202);
 016: 1 -101285.8594 -99035.26588 (0,((((((((((((((((((((((1,201),204),200),((2,203),199)),197),((4,209),(206,208))),212),216),214),210),(((((((151,159),154),(168,193)),153),(((160,((165,166),173)),171),183)),(176,181)),((((155,157),182),(((163,190),172),(177,180))),175))),((187,191),192)),(((((5,((134,135),141)),(((((((136,137),145),(146,147)),139),((143,144),149)),138),(142,148))),((((53,54),(57,58)),55),97)),((((((((6,59),((((62,(95,96)),94),71),(64,99))),(11,56)),(((((((7,112),8),9),121),(((10,(((63,129),98),101)),((115,((116,117),119)),(118,120))),(104,105))),((108,109),(113,114))),((102,(103,(106,107))),110))),((12,128),111)),(((122,123),(124,(125,(126,127)))),(132,133))),(((((((((((14,77),66),((78,79),80)),(67,74)),((68,69),(70,93))),92),(((15,82),83),(16,81))),((17,84),75)),76),(((((((18,85),73),(((((19,20),((((31,(34,36)),46),(((38,40),44),45)),((32,((33,37),((39,43),41))),(89,91)))),21),(((22,(28,90)),47),(23,(24,26)))),((25,(29,((30,35),42))),27))),48),86),50),(((49,60),(51,52)),72))),(87,88))),((13,130),((61,140),100)))),(65,131))),((((150,158),156),152),((((((((161,162),185),194),169),184),167),170),(((164,189),174),(178,179))))),(186,188)),211),(213,215)),(205,207)),3),196),195),198),202);
 017: 1 -95252.00781 -99081.02017 (0,((((((((((((((((((((((1,201),204),200),((2,203),199)),((4,(206,208)),209)),197),216),(210,214)),212),((((((151,159),154),(168,193)),153),(((160,((165,166),173)),171),183)),(176,181))),((((155,157),(177,180)),(((163,190),172),182)),175)),((187,191),192)),((((((((5,((134,135),141)),((((((136,137),145),(146,147)),139),((143,144),149)),((138,142),148))),65),140),(12,111)),(11,56)),61),(((((((((6,99),59),(((62,(95,96)),71),(64,94))),((((((((7,112),8),9),118),121),((63,129),((116,117),119))),(((10,(105,120)),115),(98,101))),((104,110),((108,109),((113,114),128))))),((97,((122,123),(124,(125,(126,127))))),(130,(132,133)))),(((53,(54,(57,58))),55),(102,(103,(106,107))))),(((((((((((14,77),66),((67,74),((78,79),80))),92),((68,69),(70,93))),(((15,82),83),(16,81))),((17,84),75)),76),(((((((18,47),((((((19,20),((((25,(29,((30,35),42))),27),(((31,(34,36)),46),(((38,40),44),45))),(32,((33,37),((39,43),41))))),(89,91)),21),(23,(24,26))),(22,(28,90)))),(73,85)),48),86),50),(((49,60),(51,52)),72))),(87,88)),131)),100),13))),(186,188)),((((150,158),156),152),((((((((161,162),185),194),169),170),184),167),(((164,189),174),(178,179))))),211),(213,215)),(205,207)),3),196),195),198),202);
 018: 2 -97762.54688 -99052.34424 (0,(((((((((((((((((((((1,201),204),200),((2,203),199)),197),((4,209),(206,208))),212),216),214),210),((((((((151,159),154),193),153),168),(176,181)),(((160,((165,166),173)),171),183)),((((155,157),(175,(177,180))),(172,182)),(163,190)))),((187,191),192)),(((((5,((134,135),141)),(((((((136,137),145),(146,147)),139),((143,144),149)),(138,142)),148)),((((53,54),(57,58)),55),97)),(65,131)),((((((((6,59),((((62,(95,96)),94),71),(64,99))),(11,56)),(((((7,112),8),9),(((10,(((63,129),98),101)),(((115,((116,117),119)),120),(118,121))),(104,105))),(102,(103,(106,107))))),((((12,111),128),140),(((108,109),110),(113,114)))),(((122,123),(124,(125,(126,127)))),(130,(132,133)))),((((((((((((14,77),66),((78,79),80)),(67,74)),((68,69),(70,93))),92),(((15,82),83),(16,81))),((17,84),75)),76),(((((((18,85),73),(((((((19,20),(((((31,(34,36)),46),(((38,40),44),45)),((33,37),((39,43),41))),32)),(89,91)),21),((22,(28,90)),(23,(24,26)))),47),((25,(29,((30,35),42))),27))),48),86),50),(((49,60),(51,52)),72))),(87,88)),100)),(13,61)))),((((150,158),156),152),(((((((161,162),185),194),169),((164,189),174)),(170,184)),(167,(178,179))))),(186,188)),211),(213,215)),195),3),(196,(205,207))),198),202);
 019: 2 -99950.32812 -99036.96839 (0,(((((((((((((((((((((1,201),204),200),((2,203),199)),197),((4,(206,208)),209)),(214,216)),210),212),((((((151,159),154),(168,193)),153),(176,181)),(((160,((165,166),173)),171),183))),((((155,157),182),(172,(177,180))),((163,190),175))),((187,191),192)),(((((5,((134,135),141)),(((((((136,137),145),(146,147)),139),((143,144),149)),138),(142,148))),((((53,54),(57,58)),55),97)),((((((((6,59),((((62,(95,96)),94),71),(64,99))),(11,56)),(((((((7,112),8),9),121),(((10,(((63,129),98),101)),((115,((116,117),119)),(118,120))),(104,105))),((108,109),(113,114))),((102,(103,(106,107))),110))),((12,128),111)),(((122,123),(124,((125,126),127))),(130,(132,133)))),(((((((((((14,77),66),((78,79),80)),(67,74)),((68,69),(70,93))),92),(((15,82),83),(16,81))),((17,84),75)),76),(((((((18,85),73),((((((19,20),(((31,(34,36)),46),(((38,40),44),45))),((32,((33,37),((39,43),41))),(89,91))),21),(((22,(28,90)),47),(23,(24,26)))),((25,(29,((30,35),42))),27))),48),86),50),(((49,60),(51,52)),72))),(87,88))),(13,((61,140),100)))),(65,131))),((((150,158),156),152),((((((((161,162),185),194),169),170),184),167),(((164,189),174),(178,179))))),(186,188)),211),(213,215)),195),3),(196,(205,207))),198),202);
 020: 1 -99722.86719 -99037.93962 (0,(((((((((((((((((((((1,201),204),200),((2,203),199)),((4,(206,208)),209)),197),216),(210,214)),212),((((((151,159),154),153),(168,193)),(176,181)),(((160,((165,166),173)),171),183))),((((155,157),182),(172,(177,180))),((163,190),175))),((187,191),192)),(((((5,((134,135),141)),(((((((136,137),145),(146,147)),139),((143,144),149)),138),(142,148))),((((53,54),(57,58)),55),97)),(65,131)),((((((((6,59),(((62,(95,96)),71),(64,94))),((11,56),99)),((((((((7,112),8),9),118),121),(((10,(((63,129),98),101)),((105,(115,((116,117),119))),120)),104)),((108,109),(113,114))),((102,(103,(106,107))),110))),((12,128),111)),(((122,123),(124,(125,(126,127)))),(130,(132,133)))),(((((((((((14,77),66),((78,79),80)),(67,74)),((68,69),(70,93))),92),(((15,82),83),(16,81))),((17,84),75)),76),(((((((18,85),73),(((((((19,20),(((((31,(34,36)),46),(((38,40),44),45)),((33,37),((39,43),41))),32)),(89,91)),(21,(23,(24,26)))),(22,(28,90))),47),((25,(29,((30,35),42))),27))),48),86),50),(((49,60),(51,52)),72))),(87,88))),(13,((61,140),100))))),((((150,158),156),152),((((((((161,162),185),194),169),184),170),167),(((164,189),174),(178,179))))),(186,188)),211),(213,215)),195),3),(196,(205,207))),198),202);
 021: 5 -98268.82812 -99044.63159 (0,((((((((((((((((((((((1,201),204),200),((2,203),199)),((4,(206,208)),209)),197),216),(210,214)),212),((((((151,159),154),(168,193)),153),(((160,((165,166),173)),171),183)),(176,181))),((((155,157),182),(((163,190),172),(177,180))),175)),((187,191),192)),((((5,(((134,135),141),(((((((136,137),145),(146,147)),139),((143,144),149)),138),(142,148)))),((((53,54),(57,58)),55),97)),(65,131)),(((((((((6,99),59),((62,(95,96)),(64,(71,94)))),(11,56)),((((((7,112),8),9),((108,109),(113,114))),((((10,(((63,129),98),101)),((115,((116,117),119)),120)),(104,105)),(118,121))),((102,(103,(106,107))),110))),((12,128),111)),(((122,123),(124,(125,(126,127)))),(130,(132,133)))),(((((((((((14,77),66),((78,79),80)),(67,74)),((68,69),(70,93))),92),(((15,82),83),(16,81))),(((17,84),75),76)),(((((((18,85),73),((((((19,20),((((31,(34,36)),46),(((38,40),44),45)),(32,((33,((39,43),41)),37)))),(89,91)),21),(((22,(28,90)),47),(23,(24,26)))),((25,(29,((30,35),42))),27))),48),86),50),(((49,60),(51,52)),72))),(87,88)),100)),(13,(61,140))))),((((150,158),156),152),((((((((161,162),185),194),169),170),184),167),(((164,189),174),(178,179))))),(186,188)),211),(213,215)),(205,207)),3),196),195),198),202);
 022: 1 -99530.17188 -99039.46664 (0,(((((((((((((((((((((1,201),204),200),((2,203),199)),197),((4,209),(206,208))),212),216),214),210),(((((((151,159),154),(168,193)),153),(((160,171),183),(176,181))),((165,166),173)),((((155,157),182),(((163,190),172),(177,180))),175))),((187,191),192)),(((((5,((134,135),141)),((((((136,137),145),(146,147)),139),((143,144),149)),(138,(142,148)))),((((53,54),(57,58)),55),97)),(65,131)),((((((((6,59),(((62,(95,96)),(71,94)),(64,99))),(11,56)),((((((((7,112),8),9),118),121),(((10,((63,129),(98,101))),((115,((116,117),119)),120)),(104,105))),(((108,109),110),(113,114))),(102,(103,(106,107))))),((61,140),100)),((12,111),128)),(((13,130),(132,133)),((122,123),(124,(125,(126,127)))))),((((((((((14,77),66),((78,79),80)),(67,74)),((68,69),(70,93))),92),(((15,82),83),(16,81))),(((17,84),75),76)),(((((((18,85),73),((((((19,20),21),((32,((33,37),((39,43),41))),(89,91))),(((31,(34,36)),46),(((38,40),44),45))),(((22,(28,90)),47),(23,(24,26)))),((25,(29,((30,35),42))),27))),48),86),50),(((49,60),(51,52)),72))),(87,88))))),((((150,158),156),152),((((((((161,162),185),194),169),184),167),170),(((164,189),174),(178,179))))),(186,188)),211),(213,215)),195),3),(196,(205,207))),198),202);
 023: 3 -102870.9766 -99044.79849 (0,((((((((((((((((((((((1,201),204),200),((2,203),199)),197),((4,209),(206,208))),212),216),214),210),(((((((151,159),154),(168,193)),153),(176,181)),(((160,((165,166),173)),171),183)),((((155,157),(177,180)),(172,182)),((163,190),175)))),188),((187,191),192)),((((5,(((134,135),141),((((((136,137),145),(146,147)),139),((143,144),149)),(138,(142,148))))),((((53,54),(57,58)),55),97)),65),(((((((((6,59),((((62,(95,96)),94),71),(64,99))),(11,56)),((((((7,112),8),9),(118,121)),(((10,(((63,129),98),101)),((115,((116,117),119)),120)),(104,105))),(102,(103,(106,107))))),((((12,128),111),140),(((108,109),110),(113,114)))),(((122,123),(124,(125,(126,127)))),(130,(132,133)))),((((((((((((14,77),66),((78,79),80)),(67,74)),92),((68,69),(70,93))),(((15,82),83),(16,81))),((17,84),75)),76),(((((((18,85),73),(((((((19,20),(((((31,(34,36)),46),(((38,40),44),45)),((33,37),((39,43),41))),32)),(89,91)),(21,(23,(24,26)))),(22,(28,90))),47),((25,(29,((30,35),42))),27))),48),86),50),(((49,60),(51,52)),72))),(87,88)),100)),13),(61,131)))),186),((((150,158),156),152),((((((((161,162),185),194),169),184),167),170),(((164,189),174),(178,179))))),215),(211,213)),195),3),(196,(205,207))),198),202);
 024: 1 -97983.66406 -99059.80962 (0,((((((((((((((((((((((1,201),204),200),((2,203),199)),197),((4,209),(206,208))),212),216),214),210),(((((((151,159),154),(168,193)),153),(((160,((165,166),173)),171),183)),(176,181)),((((155,157),(177,180)),(172,182)),((163,190),175)))),((187,191),192)),(((((5,((134,135),141)),((((((136,137),145),(146,147)),139),((143,144),149)),(138,(142,148)))),((((53,54),(57,58)),55),97)),(65,131)),((((((((6,59),71),((62,(95,96)),(64,99))),((((((7,112),8),9),121),(((10,(((63,129),98),101)),((115,((116,117),119)),(118,120))),(104,105))),((11,56),(102,(103,(106,107)))))),((12,111),((((108,109),110),140),((113,114),128)))),((94,((122,123),(124,(125,(126,127))))),(130,(132,133)))),((((((((((14,77),66),((78,79),80)),(67,74)),((((15,82),83),(16,81)),92)),((68,69),(70,93))),((17,84),75)),76),((((((((18,85),86),(48,73)),47),(((((19,20),((((31,(34,36)),46),(((38,40),44),45)),(((33,37),((39,43),41)),(89,91)))),32),(21,((25,(29,((30,35),42))),27))),(23,(24,26)))),50),(22,(28,90))),(((49,60),(51,52)),72))),(87,88))),(13,(61,100))))),((((150,158),156),152),((((((((161,162),185),194),169),184),170),167),(((164,189),174),(178,179))))),(186,188)),215),(211,213)),(205,207)),3),196),195),198),202);
 025: 1 -97512.60938 -99042.08465 (0,(((((((((((((((((((((1,201),204),200),((2,203),199)),((4,(206,208)),209)),197),(212,216)),214),210),((((((151,159),154),153),(168,193)),(((160,173),(165,166)),((171,183),(176,181)))),((((155,157),182),(((163,190),172),(177,180))),175))),((187,191),192)),(((((5,((134,135),141)),((((((136,137),145),(146,147)),139),((143,144),149)),(138,(142,148)))),((((53,54),(57,58)),55),97)),(65,131)),((((((((6,(11,56)),59),(((62,(95,96)),(71,94)),(64,99))),(((((((7,112),8),9),121),(((10,(((63,129),98),101)),(((115,118),((116,117),119)),120)),(104,105))),((108,109),(113,114))),((102,(103,(106,107))),110))),((12,128),111)),(((122,123),(124,(125,(126,127)))),(130,(132,133)))),(((((((((14,77),66),((78,79),80)),(67,74)),((68,69),(70,93))),(((15,82),(16,81)),(83,92))),(((17,84),75),76)),((((((18,85),((((((19,20),((((31,(34,36)),46),(((38,40),44),45)),((32,((33,37),((39,43),41))),(89,91)))),21),(((22,(28,90)),47),(23,(24,26)))),((25,(29,((30,35),42))),27)),73)),48),86),50),(((49,60),(51,52)),72))),(87,88))),(13,((61,140),100))))),((((150,158),156),152),((((((((161,162),185),194),169),170),184),167),(((164,189),174),(178,179))))),(186,188)),215),213),211),195),3),(196,(205,207))),198),202);
 026: 1 -97978.29688 -99064.82764 (0,((((((((((((((((((((1,201),204),200),((2,203),199)),((4,(206,208)),209)),197),216),(210,214)),212),((((((((151,159),154),193),153),168),(176,181)),(((160,(171,173)),(165,166)),183)),(((155,157),182),(((163,190),172),(175,(177,180)))))),((187,191),192)),(((((5,((134,135),141)),(((((((136,137),145),(146,147)),142),138),(139,148)),((143,144),149))),((((53,54),(57,58)),55),97)),(65,131)),(((((((((6,59),71),((62,(95,96)),(64,99))),((((((((7,112),8),9),(113,114)),(104,105)),((10,(((63,129),98),101)),((((115,118),((116,117),119)),120),121))),((108,109),110)),(102,(103,(106,107))))),(((11,56),140),((12,111),128))),(((122,123),(124,(125,(126,127)))),(130,(132,133)))),(((((((((((14,77),66),((78,79),80)),(67,74)),((68,69),(70,93))),92),(((15,82),83),(16,81))),((17,84),75)),76),((((((18,85),((((((19,20),((((25,(29,((30,35),42))),27),(((31,(34,36)),46),(((38,40),44),45))),(32,((33,37),((39,43),41))))),(89,91)),21),(((22,(28,90)),47),(23,(24,26)))),73)),48),86),50),(((49,60),(51,52)),72))),(87,88))),(13,94)),(61,100)))),((((150,158),156),152),((((((((161,162),185),194),169),170),184),167),(((164,189),174),(178,179))))),(186,188)),211),(213,215)),195),3),(196,(205,207))),198),202);
 027: 1 -101243.9766 -99074.05319 (0,(((((((((((((((((((((1,201),212),204),200),((2,203),199)),((4,209),(206,208))),197),216),214),210),(((((((151,159),154),(168,193)),153),(176,181)),(((160,((165,166),173)),171),183)),((((155,157),182),(172,(177,180))),((163,190),175)))),((187,191),192)),(((((5,((134,135),141)),(((((((136,137),145),(146,147)),139),((143,144),149)),(138,142)),148)),((((53,54),(57,58)),55),97)),(65,131)),((((((((((6,59),(((62,(95,96)),(71,94)),(64,99))),(11,56)),((((((((7,112),8),9),118),121),(((10,(((63,129),98),101)),(((115,116),(117,119)),120)),(104,105))),((108,109),(113,114))),((102,(103,(106,107))),110))),140),((12,111),128)),(61,100)),(((122,123),(124,(125,(126,127)))),(130,(132,133)))),(((((((((((14,77),66),((78,79),80)),(67,74)),((68,69),(70,93))),92),(((15,82),83),(16,81))),((17,84),75)),76),(((((((18,85),73),(((((19,(89,91)),(20,((((31,(34,36)),46),(((38,40),44),45)),(32,((33,37),((39,43),41)))))),21),(((22,(28,90)),47),(23,(24,26)))),((25,(29,((30,35),42))),27))),48),86),50),(((49,60),(51,52)),72))),(87,88))),13))),(((((150,158),156),152),(164,189)),(((((((((161,162),185),194),169),174),170),184),167),(178,179)))),(186,188)),211),(213,215)),195),3),(196,(205,207))),198),202);
 028: 1 -97045.88281 -99043.157 (0,(((((((((((((((((((((1,201),204),200),((2,203),199)),((4,(206,208)),209)),197),216),(210,214)),212),((((((((151,159),154),(168,193)),153),160),(176,181)),(((165,166),173),171)),183)),((((155,157),182),(172,(177,180))),((163,190),175))),((187,191),192)),(((((5,((134,135),141)),((((((136,137),145),(146,147)),139),((143,144),149)),((138,142),148))),((((53,54),(57,58)),55),97)),(65,131)),((((((((6,59),(((62,(95,96)),(71,94)),(64,99))),(11,56)),(((((((7,112),8),9),118),121),(((10,(((63,129),98),101)),((115,((116,117),119)),120)),(104,105))),(102,(103,(106,107))))),((((12,111),128),(((108,109),110),(113,114))),140)),((((((((((14,77),66),((78,79),80)),(67,74)),(((68,69),(70,93)),92)),(((15,82),83),(16,81))),((17,84),75)),76),((((((18,85),(((((((19,20),(((((31,(34,36)),46),(((38,40),44),45)),((33,37),((39,43),41))),32)),(89,91)),21),(((22,(28,90)),47),(23,(24,26)))),((25,(29,((30,35),42))),27)),73)),48),86),50),(((49,60),(51,52)),72))),(87,88))),((100,((122,123),(124,(125,(126,127))))),(130,(132,133)))),(13,61)))),(186,188)),((((150,158),156),152),((((((((161,162),185),194),169),184),170),167),(((164,189),174),(178,179))))),211),(213,215)),195),3),(196,(205,207))),198),202);
 029: 3 -101082.8047 -99071.95498 (0,((((((((((((((((((((((1,201),204),200),((2,203),199)),197),((4,209),(206,208))),214),210),216),212),((((((151,159),154),(168,193)),153),(((160,((165,166),173)),171),183)),(176,181))),((((155,157),(163,190)),((172,182),(177,180))),175)),((187,191),192)),(((((5,((134,135),141)),(((((((136,137),145),(146,147)),139),((143,144),149)),(138,142)),148)),((((53,54),(57,58)),55),97)),65),(((((((6,59),(((62,(95,96)),71),(64,99))),((((((7,112),8),9),((108,109),110)),((113,114),128)),((((10,(((63,129),98),101)),((((115,118),((116,117),119)),120),121)),(104,105)),(102,(103,(106,107)))))),((11,56),(12,111))),((94,((122,123),(124,(125,(126,127))))),(130,(132,133)))),((13,140),(61,100))),((((((((((14,77),66),((78,79),80)),(67,74)),(((68,69),(70,93)),92)),(((15,82),83),(16,81))),((17,84),75)),((((((18,85),(((((((19,20),((((31,(34,36)),46),(((38,40),44),45)),(32,((33,37),((39,43),41))))),((((25,(29,((30,35),42))),27),89),91)),21),((22,(28,90)),(23,24))),(26,73)),47)),48),86),50),((((49,60),(52,72)),51),76))),(87,88)),131)))),(((((150,158),156),152),184),(((((((161,162),185),194),169),((164,189),174)),(167,(178,179))),170))),(186,188)),211),(213,215)),195),3),(196,(205,207))),198),202);
 030: 1 -97454.8125 -99041.63325 (0,(((((((((((((((((((((1,201),204),200),((2,203),199)),197),((4,209),(206,208))),212),216),214),210),(((((((151,159),154),(168,193)),153),((160,((165,166),(171,173))),183)),(176,181)),((((155,157),182),(((163,190),172),(177,180))),175))),((187,191),192)),(((((5,((134,135),141)),(((((((136,137),145),(146,147)),139),((143,144),149)),(138,142)),148)),((((53,54),(57,58)),55),97)),(65,131)),(((((((((6,59),(((62,(95,96)),(71,94)),(64,99))),(((((((((7,112),8),9),118),10),((108,109),(113,114))),(104,105)),((((63,129),101),98),(((115,((116,117),119)),120),121))),((102,(103,(106,107))),110))),(11,56)),((12,111),128)),((61,140),100)),(((122,123),(124,(125,(126,127)))),(130,(132,133)))),(((((((((((14,77),66),((78,79),80)),(67,74)),(68,(70,93))),(69,92)),(((15,82),83),(16,81))),((17,84),75)),76),(((((((18,85),73),(((((19,20),((((31,(34,36)),46),(((38,40),44),45)),((32,((33,37),((39,43),41))),(89,91)))),21),(((22,(28,90)),47),(23,(24,26)))),((25,(29,((30,35),42))),27))),48),86),50),(((49,60),(51,52)),72))),(87,88))),13))),((((150,158),156),152),((((((((161,162),185),194),169),184),167),170),(((164,189),174),(178,179))))),(186,188)),211),(213,215)),195),3),(196,(205,207))),198),202);
 031: 1 -97908.8125 -99041.4529 (0,((((((((((((((((((((1,201),204),200),((2,203),199)),(((4,(206,208)),209),212)),197),216),214),210),(((((((151,159),154),(168,193)),153),(((160,((165,166),173)),171),183)),(176,181)),((((155,157),182),(((163,190),172),(177,180))),175))),((187,191),192)),(((((5,((134,135),141)),(((((((136,137),145),(146,147)),139),((143,144),149)),138),(142,148))),((((53,54),(57,58)),55),97)),(65,131)),(((((((6,59),(((62,(95,96)),(71,94)),(64,99))),(((((((((7,112),8),9),118),121),((115,((116,117),119)),120)),(((10,104),(((63,129),98),101)),105)),((108,109),(113,114))),((102,(103,(106,107))),110))),(((11,56),(61,140)),((12,128),111))),100),(((13,130),(132,133)),((122,123),(124,(125,(126,127)))))),((((((((((14,77),66),((78,79),80)),(67,74)),((68,69),(70,93))),92),(((15,82),83),(16,81))),(((17,84),75),76)),(((((((18,85),73),((((((19,20),(((31,(34,36)),46),(((38,40),44),45))),((32,((33,37),((39,43),41))),(89,91))),21),(((22,(28,90)),47),(23,(24,26)))),((25,(29,((30,35),42))),27))),48),86),50),(((49,60),(51,52)),72))),(87,88))))),((((150,158),156),152),((((((((161,162),185),194),169),184),167),170),(((164,189),174),(178,179))))),(186,188)),211),(213,215)),195),3),(196,(205,207))),198),202);
 032: 1 -97392.45312 -99051.62506 (0,(((((((((((((((((((((1,201),204),200),((2,203),199)),(((4,209),(206,208)),212)),197),216),214),210),(((((((151,159),154),(168,193)),153),(((160,171),183),(176,181))),((165,166),173)),((((155,157),(175,(177,180))),(172,182)),(163,190)))),((187,191),192)),(((((5,((134,135),141)),(((((((136,137),145),(146,147)),139),((143,144),149)),(138,142)),148)),((((53,54),(57,58)),55),97)),(65,131)),((((((((6,59),(((62,(95,96)),71),(64,99))),(11,56)),(((((((7,112),8),9),121),102),(((10,(((63,129),98),101)),((115,((116,117),119)),(118,120))),(104,105))),(103,(106,107)))),((12,111),((((108,109),110),((113,114),128)),140))),((94,((122,123),(124,(125,(126,127))))),(130,(132,133)))),(((((((((((14,77),66),((78,79),80)),(67,74)),92),((68,69),(70,93))),(((15,82),83),(16,81))),((17,84),75)),76),((((18,(((((((19,20),((((31,(34,36)),46),(((38,40),44),45)),(32,((33,37),((39,43),41))))),(89,91)),21),(((22,(28,90)),47),(23,(24,26)))),((25,(29,((30,35),42))),27)),((48,73),85))),86),50),(((49,60),(51,52)),72))),(87,88))),(13,(61,100))))),(186,188)),((((150,158),156),152),((((((((161,162),185),194),169),184),167),170),(((164,189),174),(178,179))))),215),211),213),195),3),(196,(205,207))),198),202);
 033: 1 -101293.5469 -99035.69633 (0,(((((((((((((((((((((1,201),204),200),((2,203),199)),((4,(206,208)),209)),197),216),(210,214)),212),((((((151,159),154),(168,193)),153),(((160,((165,166),173)),171),183)),(176,181))),((((155,157),182),(172,(177,180))),((163,190),175))),((187,191),192)),(((((5,((134,135),141)),(((((((136,137),145),(146,147)),139),((143,144),149)),138),(142,148))),((((53,54),(57,58)),55),97)),(65,131)),((((((((6,59),(((62,(95,96)),71),(64,94))),((11,56),99)),((((((((7,112),8),9),118),121),((108,109),(113,114))),(((10,(((63,129),98),101)),((115,((116,117),119)),120)),(104,105))),((102,(103,(106,107))),110))),((12,128),111)),(((122,123),(124,(125,(126,127)))),(130,(132,133)))),(((((((((((14,77),66),((78,79),80)),(67,74)),((68,69),(70,93))),92),(((15,82),83),(16,81))),((17,84),75)),76),(((((((18,85),73),(((((((19,20),(((((31,(34,36)),46),(((38,40),44),45)),((33,37),((39,43),41))),32)),(89,91)),(21,(23,(24,26)))),(22,(28,90))),47),((25,(29,((30,35),42))),27))),48),86),50),(((49,60),(51,52)),72))),(87,88))),(13,((61,140),100))))),((((150,158),156),152),((((((((161,162),185),194),169),170),184),167),(((164,189),174),(178,179))))),(186,188)),211),(213,215)),195),3),(196,(205,207))),198),202);
 034: 2 -99277.48438 -99043.73911 (0,(((((((((((((((((((((1,201),204),200),((2,203),199)),197),((4,209),(206,208))),212),216),214),210),(((((((151,159),154),(168,193)),153),(((160,((165,166),173)),171),183)),(176,181)),(((155,157),182),(((163,190),172),(175,(177,180)))))),((187,191),192)),(((((5,((134,135),141)),((((((((136,137),145),(146,147)),139),((143,144),149)),138),148),142)),((((53,54),(57,58)),55),97)),(65,131)),((((((((6,59),(((62,(95,96)),(71,94)),(64,99))),(11,56)),(((((((((7,112),8),9),118),121),((((10,(((63,129),98),101)),((115,(117,119)),120)),105),104)),((108,109),(113,114))),116),((102,(103,(106,107))),110))),((12,111),128)),((61,140),100)),(((13,130),(132,133)),((122,123),(124,(125,(126,127)))))),((((((((((14,77),66),((78,79),80)),(67,74)),((((15,82),83),(16,81)),92)),((68,69),(70,93))),((17,84),75)),76),(((((((18,85),73),(((((19,20),((((31,(34,36)),46),(((38,40),44),45)),((32,((33,37),((39,43),41))),(89,91)))),21),(((22,(28,90)),47),(23,(24,26)))),((25,(29,((30,35),42))),27))),48),86),50),(((49,60),(51,52)),72))),(87,88))))),((((150,158),156),152),((((((((161,162),185),194),169),170),184),167),(((164,189),174),(178,179))))),(186,188)),211),(213,215)),195),3),(196,(205,207))),198),202);
 035: 1 -97613.40625 -99040.52855 (0,((((((((((((((((((((((1,201),204),200),((2,203),199)),197),((4,209),(206,208))),212),216),214),210),(((((((151,159),154),(168,193)),153),(((160,((165,166),173)),171),183)),(176,181)),((((155,157),182),(((163,190),172),(177,180))),175))),((187,191),192)),(((((5,((134,135),141)),(((((((136,137),145),(146,147)),139),((143,144),149)),138),(142,148))),65),((((53,54),(55,(57,58))),97),131)),(((((((6,(11,56)),59),(((62,(95,96)),(71,94)),(64,99))),(((((((7,112),8),9),121),(((10,(((63,129),98),101)),(((115,118),119),((116,117),120))),(104,105))),((108,109),(113,114))),(((12,128),111),((102,(103,(106,107))),110)))),(((122,123),(124,(125,(126,127)))),(130,(132,133)))),((((((((((((14,77),66),((78,79),80)),(67,74)),((68,69),(70,93))),92),(((15,82),83),(16,81))),((17,84),75)),76),(((((((18,85),73),((((((19,20),(((31,(34,36)),46),(((38,40),44),45))),((32,((33,37),((39,43),41))),(89,91))),21),(((22,(28,90)),47),(23,(24,26)))),((25,(29,((30,35),42))),27))),48),86),50),(((49,60),(51,52)),72))),(87,88)),100)),(13,(61,140))))),(186,188)),((((150,158),156),152),((((((((161,162),185),194),169),170),184),167),(((164,189),174),(178,179))))),211),(213,215)),(205,207)),3),196),195),198),202);
 036: 1 -99748.28125 -99061.38498 (0,((((((((((((((((((((1,201),204),200),((2,203),199)),((4,(206,208)),209)),197),216),(210,214)),212),((((((((151,159),154),(168,193)),153),(176,181)),((160,((165,166),173)),171)),183),((((155,157),182),(172,(177,180))),((163,190),175)))),((187,191),192)),(((((5,((134,135),141)),(((((((136,137),145),(146,147)),138),139),(142,148)),((143,144),149))),((((53,54),(57,58)),55),97)),(65,131)),((((((6,59),(((62,(95,96)),(71,94)),(64,99))),((((((((7,112),8),9),118),121),(((10,(((63,129),98),101)),((115,((116,117),119)),120)),(104,105))),((((11,56),140),102),(103,(106,107)))),(((12,111),128),(((108,109),110),(113,114))))),(((122,123),(124,(125,(126,127)))),(130,(132,133)))),(((((((((((14,77),66),((78,79),80)),(67,74)),(((68,69),(70,93)),92)),(((15,82),83),(16,81))),((17,84),75)),76),((((((((((((18,85),73),(23,(24,26))),((22,(28,90)),47)),(89,91)),(21,((25,(29,((30,35),42))),27))),((19,20),((((31,(34,36)),46),(((38,40),44),45)),((33,37),((39,43),41))))),48),86),32),50),(((49,60),(51,52)),72))),(87,88)),100)),(13,61)))),((((150,158),156),152),((((((((161,162),185),194),169),184),167),170),(((164,189),174),(178,179))))),(186,188)),215),(211,213)),195),3),(196,(205,207))),198),202);
 037: 1 -97989.70312 -99056.38742 (0,((((((((((((((((((((((1,201),204),200),((2,203),199)),197),((4,209),(206,208))),214),210),216),212),((((((151,159),154),(168,193)),153),((160,((165,166),(171,173))),183)),(176,181))),((((155,157),182),(172,(177,180))),((163,190),175))),((187,191),192)),(((((5,((134,135),141)),(((((((136,137),145),(146,147)),139),((143,144),149)),(138,142)),148)),((((53,54),(57,58)),55),97)),(65,131)),((((((((((6,59),71),(62,((64,99),(95,96)))),(11,56)),(103,(106,107))),((((7,112),8),9),((((10,(((63,129),98),101)),105),(((115,((116,117),119)),(118,120)),121)),(102,104)))),((12,111),((((108,109),110),((113,114),128)),140))),((94,((122,123),(124,(125,(126,127))))),(130,(132,133)))),(((((((((((14,77),66),((78,79),80)),(67,74)),((68,69),(70,93))),92),(((15,82),83),(16,81))),((17,84),75)),76),(((((((18,85),73),((((((19,20),(((((31,(34,36)),46),(((38,40),44),45)),((33,37),((39,43),41))),32)),(89,91)),(21,(22,(28,90)))),((23,(24,26)),47)),((25,(29,((30,35),42))),27))),48),86),50),(((49,60),(51,52)),72))),(87,88))),(13,(61,100))))),((((150,158),156),152),((((((((161,162),185),194),169),((164,189),174)),(167,(178,179))),170),184))),(186,188)),211),(213,215)),195),3),(196,(205,207))),198),202);
 038: 1 -98679.85938 -99049.49671 (0,((((((((((((((((((((1,201),204),200),((2,203),199)),197),((4,209),(206,208))),216),(210,214)),212),(((((((151,159),154),(168,193)),153),(176,181)),(((160,((165,166),173)),171),183)),(((155,157),182),(((163,190),172),(175,(177,180)))))),((187,191),192)),((((5,(((134,135),141),(((((((136,137),145),(146,147)),139),((143,144),149)),(138,148)),142))),((((53,54),(57,58)),55),97)),(65,131)),((((((((6,59),(((62,(95,96)),(71,94)),(64,99))),(11,56)),(((((((7,112),8),9),121),(((10,(((63,129),98),101)),(((115,118),((116,117),119)),120)),(104,105))),((108,109),(113,114))),((102,(103,(106,107))),110))),((12,128),111)),(((122,123),(124,(125,(126,127)))),(130,(132,133)))),((((((((14,77),66),((78,79),80)),(67,74)),((68,69),(70,93))),((((15,82),83),(16,81)),92)),((17,84),75)),(((((((18,85),(((((19,20),((((31,(34,36)),46),(((38,40),44),45)),((32,((39,43),41)),(33,37)))),((21,(23,(24,26))),(((22,(28,90)),47),(89,91)))),((25,(29,((30,35),42))),27)),(48,73))),86),50),(((49,60),(51,52)),72)),76),(87,88)))),(13,((61,140),100))))),((((150,158),156),152),((((((((161,162),185),194),169),184),170),167),(((164,189),174),(178,179))))),(186,188)),211),(213,215)),195),3),(196,(205,207))),198),202);
 039: 3 -99960.625 -99035.69735 (0,(((((((((((((((((((((((1,201),204),200),((2,203),199)),197),((4,(206,208)),209)),214),210),216),212),((((((151,159),154),(168,193)),153),(((160,((165,166),173)),171),183)),(176,181))),((((155,157),182),(((163,190),172),(177,180))),175)),((187,191),192)),(((((5,((134,135),141)),(((((((136,137),145),(146,147)),139),((143,144),149)),(138,148)),142)),((((53,54),(57,58)),55),97)),(65,131)),((((((6,59),(((62,(95,96)),(71,94)),(64,99))),(((((((((7,112),8),9),118),121),(((10,(((63,129),98),101)),((115,((116,117),119)),120)),(104,105))),((108,109),(113,114))),((102,(103,(106,107))),110)),(11,56))),(((12,111),128),((61,140),100))),(((13,130),(132,133)),((122,123),(124,(125,(126,127)))))),(((((((((14,77),66),((78,79),80)),(67,74)),((((15,82),83),(16,81)),92)),((68,69),(70,93))),(((17,84),75),76)),(((((((18,85),73),(((((19,20),((((31,(34,36)),46),(((38,40),44),45)),((32,((33,37),((39,43),41))),(89,91)))),21),(((22,(28,90)),47),(23,(24,26)))),((25,(29,((30,35),42))),27))),48),86),50),(((49,60),(51,52)),72))),(87,88))))),((((150,158),156),152),((((((((161,162),185),194),169),170),184),167),(((164,189),174),(178,179))))),(186,188)),215),(211,213)),(205,207)),3),196),195),198),202);
 040: 1 -101072.4844 -99047.54773 (0,((((((((((((((((((((((1,201),204),200),((2,203),199)),197),((4,209),(206,208))),212),216),214),210),(((((((151,159),154),(168,193)),153),(((160,((165,166),173)),171),183)),(176,181)),((((155,157),182),(172,(177,180))),((163,190),175)))),((187,191),192)),((((5,(((134,135),141),(((((((136,137),145),(146,147)),139),((143,144),149)),(138,148)),142))),((((53,54),(57,58)),55),97)),(65,131)),((((((((((6,59),(((62,(95,96)),(71,94)),64)),99),(11,56)),(((((((7,112),8),9),118),121),(((10,((63,129),(98,101))),((115,((116,117),119)),120)),(104,105))),(102,(103,(106,107))))),((((12,111),128),140),(((108,109),110),(113,114)))),(((122,123),(124,(125,(126,127)))),(130,(132,133)))),((((((((((((14,77),66),((78,79),80)),(67,74)),((68,69),(70,93))),92),(((15,82),83),(16,81))),((17,84),75)),76),(((((((18,85),73),(((((19,20),(((((31,(34,36)),46),(((38,40),44),45)),((33,37),((39,43),41))),32)),((((22,(28,90)),47),(89,91)),(23,(24,26)))),21),((25,(29,((30,35),42))),27))),48),86),50),(((49,60),(51,52)),72))),(87,88)),100)),13),61))),((((150,158),156),152),((((((((161,162),185),194),169),184),167),170),(((164,189),174),(178,179))))),(186,188)),215),211),213),195),3),(196,(205,207))),198),202);
 041: 1 -99780.29688 -99056.95423 (0,((((((((((((((((((((1,201),204),200),((2,203),199)),197),((4,209),(206,208))),216),(210,214)),212),((((((151,159),154),(153,(168,193))),(160,((171,183),(176,181)))),((165,166),173)),((((155,157),(177,180)),(172,182)),((163,190),175)))),((187,191),192)),(((((5,((134,135),141)),((((((136,137),145),(146,147)),139),((143,144),149)),(138,(142,148)))),((((53,54),(57,58)),55),97)),(65,131)),((((((((((6,59),(((62,(95,96)),71),(64,99))),(11,56)),((((((((((7,112),8),9),118),121),((115,((116,117),119)),120)),((10,63),((98,129),101))),(103,(106,107))),105),(102,104))),(((108,109),(113,114)),110)),140),((12,111),128)),((94,((122,123),(124,(125,(126,127))))),(132,133))),(((((((((((14,77),66),((78,79),80)),(67,74)),((68,69),(70,93))),92),(((15,82),83),(16,81))),((17,84),75)),76),(((((((18,85),73),((((((19,20),(((((31,(34,36)),46),(((38,40),44),45)),((33,37),((39,43),41))),32)),(89,91)),21),(((22,(28,90)),47),(23,(24,26)))),((25,(29,((30,35),42))),27))),48),86),50),(((49,60),(51,52)),72))),(87,88))),((13,(100,130)),61)))),(186,188)),((((150,158),156),152),((((((((161,162),185),194),169),184),167),170),(((164,189),174),(178,179))))),211),(213,215)),195),3),(196,(205,207))),198),202);
 042: 1 -99291.02344 -99047.70528 (0,(((((((((((((((((((((1,201),204),200),((2,203),199)),(((4,(206,208)),209),212)),197),216),214),210),(((((((151,159),154),153),(168,193)),((171,183),(176,181))),(160,((165,166),173))),(((155,157),((((163,190),172),182),(177,180))),175))),((187,191),192)),(((((((5,141),(134,135)),((((((((136,137),145),147),146),139),((143,144),149)),138),(142,148))),65),((((53,54),(57,58)),55),97)),131),((((((((6,(11,56)),((62,(95,96)),(64,(71,94)))),59),99),(((((((7,112),8),9),121),(((10,(((63,129),101),98)),(((115,119),(116,117)),(118,120))),(104,105))),((108,109),(113,114))),((102,(103,(106,107))),110))),(((12,128),111),(((122,123),(124,(125,(126,127)))),((130,132),133)))),((((((((((14,77),66),((78,79),80)),(67,74)),(((68,69),(70,93)),92)),(((15,82),83),(16,81))),((17,84),75)),76),(((((((18,85),73),((((((19,20),(((31,(34,36)),46),(((38,40),44),45))),((32,((33,37),((39,43),41))),(89,91))),21),(((22,(28,90)),47),(23,(24,26)))),((25,(29,((30,35),42))),27))),48),86),50),(((49,60),(51,52)),72))),(87,88))),(13,((61,140),100))))),((((150,158),156),152),((((((((161,162),185),194),169),170),184),167),(((164,189),174),(178,179))))),(186,188)),215),(211,213)),(205,207)),3),196),195),198),202);
 043: 1 -99613.6875 -99040.14769 (0,(((((((((((((((((((((1,201),204),200),((2,203),199)),((4,209),(206,208))),197),216),(210,214)),212),(((((((151,159),154),(168,193)),153),(((160,((165,166),173)),171),183)),(176,181)),(((155,157),182),((((163,190),172),(177,180)),175)))),((187,191),192)),((((5,(((134,135),141),(((((((136,137),145),(146,147)),139),((143,144),149)),(138,148)),142))),((((53,54),(57,58)),55),97)),(65,131)),((((((((6,59),((((62,(95,96)),94),71),(64,99))),(11,56)),((((((((7,112),8),9),118),121),(((((10,63),(98,101)),((115,((116,117),119)),120)),105),(104,129))),((108,109),(113,114))),((102,(103,(106,107))),110))),((12,111),128)),(((122,123),(124,(125,(126,127)))),(130,(132,133)))),((((((((((14,77),66),((78,79),80)),(67,74)),((68,69),(70,93))),92),(((15,82),83),(16,81))),(((17,84),75),76)),(((((((18,85),73),((((((19,20),(((31,(34,36)),46),(((38,40),44),45))),((32,((33,37),((39,43),41))),(89,91))),(21,(23,(24,26)))),((22,(28,90)),47)),((25,(29,((30,35),42))),27))),48),86),50),(((49,60),(51,52)),72))),(87,88))),(13,((61,140),100))))),188),((((150,158),156),152),((((((((161,162),185),194),169),184),167),170),(((164,189),174),(178,179))))),186),211),(213,215)),195),3),(196,(205,207))),198),202);
 044: 2 -99220.125 -99041.13281 (0,(((((((((((((((((((((1,201),204),200),((2,203),199)),197),((4,209),(206,208))),212),216),214),210),(((((((151,159),154),(168,193)),153),((160,((165,166),(171,173))),183)),(176,181)),((((155,157),182),(((163,190),172),(177,180))),175))),((187,191),192)),(((((5,((134,135),141)),(((((((136,137),145),(146,147)),139),((143,144),149)),(138,142)),148)),((((53,54),(57,58)),55),97)),(65,131)),((((((((6,59),(((62,(95,96)),(71,94)),(64,99))),(11,56)),(((((((((7,112),8),9),118),10),((108,109),(113,114))),(104,105)),((((63,129),98),101),(((115,((116,117),119)),120),121))),((102,(103,(106,107))),110))),(((12,111),128),((61,140),100))),(((122,123),(124,(125,(126,127)))),(130,(132,133)))),(((((((((((14,77),66),((78,79),80)),(67,74)),(68,(70,93))),(69,92)),(((15,82),83),(16,81))),((17,84),75)),76),(((((((18,85),73),(((((19,20),((((31,(34,36)),46),(((38,40),44),45)),((32,((33,37),((39,43),41))),(89,91)))),21),(((22,(28,90)),47),(23,(24,26)))),((25,(29,((30,35),42))),27))),48),86),50),(((49,60),(51,52)),72))),(87,88))),13))),((((150,158),156),152),((((((((161,162),185),194),169),184),167),170),(((164,189),174),(178,179))))),(186,188)),211),(213,215)),195),3),(196,(205,207))),198),202);
 045: 1 -98885.96875 -99038.81801 (0,((((((((((((((((((((((1,201),204),200),((2,203),199)),197),((4,209),(206,208))),212),216),214),210),(((((151,159),154),(168,193)),153),((160,((165,166),(171,173))),((176,181),183)))),((((155,157),182),(((163,190),172),(177,180))),175)),((187,191),192)),(((((5,((134,135),141)),(((((((136,137),145),(146,147)),139),((143,144),149)),(138,142)),148)),((((53,54),(57,58)),55),97)),(65,131)),((((((((6,59),(((62,(95,96)),(71,94)),(64,99))),(11,56)),((((((((7,112),8),9),118),121),(((10,(((63,129),98),101)),((115,((116,117),119)),120)),(104,105))),((108,109),(113,114))),((102,(103,(106,107))),110))),(((12,111),128),((61,140),100))),(((122,123),(124,(125,(126,127)))),(130,(132,133)))),((((((((((14,77),66),((78,79),80)),(67,74)),(((15,82),83),((16,92),81))),((68,69),(70,93))),((17,84),75)),76),(((((18,85),((((((19,20),((((31,(34,36)),46),(((38,40),44),45)),((32,((33,37),((39,43),41))),(89,91)))),21),(((22,(28,90)),47),(23,(24,26)))),((25,(29,((30,35),42))),27)),(48,73))),86),50),(((49,60),(51,52)),72))),(87,88))),13))),((((150,158),156),152),((((((((161,162),185),194),169),170),184),167),(((164,189),174),(178,179))))),(186,188)),211),(213,215)),195),3),(196,(205,207))),198),202);
 046: 2 -100884.4141 -99033.8229 (0,((((((((((((((((((((1,201),204),200),((2,203),199)),(((4,209),(206,208)),212)),197),216),(210,214)),(((((((151,159),154),153),(168,193)),(176,181)),(((160,((165,166),173)),171),183)),((((155,157),182),(((163,190),172),(177,180))),175))),((187,191),192)),(((((5,((134,135),141)),((((((136,137),145),(146,147)),139),((143,144),149)),(138,(142,148)))),65),(((((53,54),(57,58)),55),97),131)),((((((((6,59),((((62,(95,96)),71),94),(64,99))),(11,56)),((((((((7,112),8),9),118),121),(((10,(((63,129),98),101)),((115,((116,117),119)),120)),(104,105))),((108,109),(113,114))),((102,(103,(106,107))),110))),((12,128),111)),(((122,123),(124,(125,(126,127)))),(130,(132,133)))),(((((((((((14,77),66),((78,79),80)),(67,74)),((68,69),(70,93))),92),(((15,82),83),(16,81))),((17,84),75)),76),(((((((18,85),73),(((((19,20),((((31,(34,36)),46),(((38,40),44),45)),((32,((33,37),((39,43),41))),(89,91)))),21),(((22,(28,90)),47),(23,(24,26)))),((25,(29,((30,35),42))),27))),48),86),50),(((49,60),(51,52)),72))),(87,88))),(13,((61,140),100))))),((((150,158),156),152),((((((((161,162),185),194),169),170),184),167),(((164,189),174),(178,179))))),186),188),211),(213,215)),195),3),(196,(205,207))),198),202);
 047: 1 -99797.20312 -99036.76887 (0,((((((((((((((((((((1,201),204),200),((2,203),199)),197),((4,209),(206,208))),216),(210,214)),212),(((((((151,159),154),(168,193)),153),(176,181)),(((160,((165,166),173)),171),183)),((((155,157),182),(((163,190),172),(177,180))),175))),((187,191),192)),(((((((5,((134,135),141)),(((((((136,137),145),(146,147)),139),((143,144),149)),(138,142)),148)),65),131),((((53,54),(57,58)),55),97)),100),(((((((((6,(11,56)),59),(((62,(95,96)),(71,94)),(64,99))),(((((((7,112),8),9),121),(((10,(((63,129),98),101)),((115,((116,117),119)),(118,120))),(104,105))),((108,109),(113,114))),((102,(103,(106,107))),110))),((12,128),111)),(((122,123),(124,(125,(126,127)))),(130,(132,133)))),(((((((((((14,77),66),((78,79),80)),(67,74)),((68,69),(70,93))),92),(((15,82),83),(16,81))),((17,84),75)),76),(((((((18,85),73),(((((19,20),((((31,(34,36)),46),(((38,40),44),45)),(((32,((33,37),((39,43),41))),91),89))),21),(((22,(28,90)),47),(23,(24,26)))),((25,(29,((30,35),42))),27))),48),86),50),(((49,60),(51,52)),72))),(87,88))),13),(61,140)))),((((150,158),156),152),((((((((161,162),185),194),169),184),167),170),(((164,189),174),(178,179))))),(186,188)),211),(213,215)),195),3),(196,(205,207))),198),202);
 048: 1 -98714.21875 -99046.03796 (0,((((((((((((((((((((1,201),204),200),((2,203),199)),((4,(206,208)),209)),197),216),(210,214)),212),(((((((151,159),154),(168,193)),153),(((160,171),183),(176,181))),((165,166),173)),(((155,157),(175,(177,180))),(((163,190),172),182)))),((187,191),192)),((((5,(((134,135),141),(((((((136,137),145),(146,147)),139),((143,144),149)),(138,142)),148))),((((53,54),(57,58)),55),97)),(65,131)),(((((((((6,59),(((62,71),(95,96)),(64,99))),((((((((7,112),8),9),118),121),(((10,(((63,129),98),101)),((115,((116,117),119)),120)),105)),(((108,109),110),(113,114))),((102,104),(103,(106,107))))),(11,56)),140),((12,128),111)),((94,((122,123),(124,(125,(126,127))))),(130,(132,133)))),(((((((((((14,77),66),((78,79),80)),(67,74)),((68,69),(70,93))),92),(((15,82),83),(16,81))),((17,84),75)),76),(((((((18,85),73),(((((((19,20),(((((31,(34,36)),46),(((38,40),44),45)),((33,37),((39,43),41))),32)),(89,91)),(21,(23,(24,26)))),(22,(28,90))),47),((25,(29,((30,35),42))),27))),48),86),50),(((49,60),(51,52)),72))),(87,88))),(13,(61,100))))),((((150,158),156),152),((((((((161,162),185),194),169),184),167),170),(((164,189),174),(178,179))))),(186,188)),211),(213,215)),195),3),(196,(205,207))),198),202);
 049: 1 -98199.32031 -99039.62551 (0,(((((((((((((((((((((1,201),204),200),((2,203),199)),197),((4,209),(206,208))),212),216),214),210),(((((((151,159),154),(168,193)),153),(((160,((165,166),173)),171),183)),(176,181)),((((155,157),182),(((163,190),172),(177,180))),175))),((187,191),192)),(((((5,((134,135),141)),((((((136,137),145),(146,147)),139),(138,((143,144),149))),(142,148))),((((53,54),(57,58)),55),97)),(65,131)),(((((((6,59),(((62,(95,96)),(71,94)),(64,99))),(11,56)),((((((((7,112),8),9),118),121),(((10,(((63,129),98),101)),((115,((116,117),119)),120)),(104,105))),((108,109),(113,114))),((102,(103,(106,107))),110))),(((12,111),128),((61,140),100))),(((13,130),(132,133)),((122,123),(124,(125,(126,127)))))),((((((((14,(66,77)),92),((67,74),((78,79),80))),((68,69),(70,93))),(((15,82),83),(16,81))),(((17,84),75),76)),(((((((18,85),73),(((((19,20),((((31,(34,36)),46),(((38,40),44),45)),((32,((33,37),((39,43),41))),(89,91)))),21),(((22,(28,90)),47),(23,(24,26)))),((25,(29,((30,35),42))),27))),48),86),50),(((49,60),(51,52)),72))),(87,88))))),((((150,158),156),152),((((((((161,162),185),194),169),184),167),170),(((164,189),174),(178,179))))),(186,188)),211),(213,215)),195),3),(196,(205,207))),198),202);
 050: 4 -99238.51562 -99057.8603 (0,(((((((((((((((((((((1,201),204),200),((2,203),199)),197),((4,209),(206,208))),212),216),214),210),(((((((151,159),154),(168,193)),153),((160,(171,183)),((165,166),173))),(176,181)),(((155,157),((((163,190),172),182),(177,180))),175))),((187,191),192)),((((5,(((134,135),141),(((((((136,137),145),(146,147)),139),((143,144),149)),(138,142)),148))),((((53,54),(57,58)),55),97)),(65,131)),((((((((6,59),(((62,(95,96)),(71,94)),(64,99))),(11,56)),(((((((((7,112),8),9),118),121),((116,117),119)),((108,109),(113,114))),((10,(((63,129),98),101)),(105,(115,120)))),((103,(106,107)),(104,110)))),(((12,128),111),((61,140),(100,102)))),(((122,123),(124,(125,(126,127)))),(130,(132,133)))),(((((((((((14,77),66),((78,79),80)),(67,74)),((68,69),(70,93))),92),(((15,82),83),(16,81))),(((17,84),75),76)),(((((((18,85),73),((((((19,20),((((31,(34,36)),46),(((38,40),44),45)),((32,((33,37),((39,43),41))),(89,91)))),(21,(22,(28,90)))),(23,(24,26))),47),((25,(29,((30,35),42))),27))),48),86),50),(((49,60),(51,52)),72))),87),88)),13))),((((150,158),156),152),(((((((161,162),185),194),169),(167,170)),184),(((164,189),174),(178,179))))),(186,188)),211),(213,215)),195),3),(196,(205,207))),198),202);
 051: 1 -97482.39062 -99049.97177 (0,(((((((((((((((((((((1,201),204),200),((2,203),199)),197),((4,209),(206,208))),216),(210,214)),212),((((((151,159),154),(168,193)),153),(((160,((165,166),173)),171),183)),(176,181))),((((155,157),182),(172,(177,180))),((163,190),175))),((187,191),192)),(((((5,((134,135),141)),(((((((136,137),145),(146,147)),139),((143,144),149)),138),(142,148))),((((53,54),(57,58)),55),97)),(65,131)),(((((((6,(11,56)),(59,(((62,(95,96)),(71,94)),(64,99)))),(((((((7,112),8),9),118),121),((((10,(((63,129),98),101)),((115,((116,117),119)),120)),105),104)),(102,(103,(106,107))))),(((122,123),(124,(125,(126,127)))),(130,(132,133)))),((((12,111),128),(((108,109),110),(113,114))),140)),((((((((((((14,77),66),((78,79),80)),(67,74)),((68,69),(70,93))),92),(((15,82),83),(16,81))),((17,84),75)),76),((((((18,85),((((((((19,20),((((31,(34,36)),46),(((38,40),44),45)),((32,((39,43),41)),(33,37)))),(89,91)),21),(((22,(28,90)),47),(23,24))),26),((25,(29,((30,35),42))),27)),73)),48),86),50),(((49,60),(51,52)),72))),(87,88)),100)),(13,61)))),(186,188)),((((150,158),156),152),((((((((161,162),185),194),169),184),167),170),(((164,189),174),(178,179))))),211),(213,215)),195),3),(196,(205,207))),198),202);
 052: 1 -100154.9844 -99048.48916 (0,((((((((((((((((((((1,201),204),200),((2,203),199)),197),((4,209),(206,208))),210),(214,216)),212),((((((((151,159),154),(168,193)),153),(((160,171),183),(176,181))),((165,166),173)),(163,190)),(((155,157),(175,(177,180))),(172,182)))),((187,191),192)),((((5,(((134,135),141),(((((((136,137),145),(146,147)),139),((143,144),149)),138),(142,148)))),((((53,54),(57,58)),55),97)),(65,131)),((((((((6,59),(((62,(95,96)),71),(64,99))),(11,56)),(((((((7,112),8),9),118),121),(((10,(((63,129),98),101)),((115,((116,117),119)),120)),(104,105))),(102,(103,(106,107))))),((((12,111),128),140),(((108,109),110),(113,114)))),((94,((122,123),(124,(125,(126,127))))),(132,133))),(((((((((((14,77),66),((78,79),80)),(67,74)),((68,69),(70,93))),92),(((15,82),83),(16,81))),((17,84),75)),76),(((((((18,85),73),(((((((19,20),((((31,(34,36)),46),(((38,40),44),45)),(32,((33,37),((39,43),41))))),(89,91)),21),((22,(28,90)),(23,(24,26)))),47),((25,(29,((30,35),42))),27))),48),86),50),(((49,60),(51,52)),72))),(87,88))),((13,130),(61,100))))),((((150,158),156),152),((((((((161,162),185),194),169),167),184),170),(((164,189),174),(178,179))))),(186,188)),211),(213,215)),195),3),(196,(205,207))),198),202);
 053: 1 -98138.92188 -99050.59604 (0,(((((((((((((((((((((1,201),204),200),((2,203),199)),(((4,209),(206,208)),212)),197),216),214),210),(((((((151,159),154),153),(168,193)),(176,181)),(((160,((165,166),173)),171),183)),((((155,157),182),(((163,190),172),(177,180))),175))),((187,191),192)),((((5,(((134,135),141),((((((136,137),145),(146,147)),139),((143,144),149)),(138,(142,148))))),((((53,54),(57,58)),55),97)),(65,131)),((((((((6,59),(((62,(95,96)),(71,94)),(64,99))),(11,56)),(((((((7,112),8),9),121),(((10,(((63,129),98),101)),((115,((116,117),119)),(118,120))),(104,105))),((108,109),(113,114))),((102,(103,(106,107))),110))),((12,128),111)),(((122,123),(124,(125,(126,127)))),(130,(132,133)))),(((((((((14,77),66),((78,79),80)),(67,74)),92),((68,69),(70,93))),(((15,82),83),(16,81))),(((17,84),75),(((((((18,85),73),((((((19,20),((((31,(34,36)),46),(((38,40),44),45)),32)),(((33,37),((39,43),41)),(89,91))),21),(((22,(28,90)),47),(23,(24,26)))),((25,(29,((30,35),42))),27))),48),86),50),(((((49,60),52),51),72),76)))),(87,88))),(13,((61,140),100))))),((((150,158),156),152),((((((((161,162),185),194),169),184),170),167),(((164,189),174),(178,179))))),(186,188)),211),(213,215)),(205,207)),3),196),195),198),202);
 054: 1 -99424.92188 -99040.65646 (0,((((((((((((((((((((1,201),204),200),((2,203),199)),(((4,209),(206,208)),212)),197),216),(210,214)),(((((((151,159),154),(168,193)),153),(((160,((165,166),173)),171),183)),(176,181)),((((155,157),182),(172,(177,180))),((163,190),175)))),131),((187,191),192)),(((((5,((134,135),141)),((((((136,137),145),(146,147)),139),((143,144),149)),((138,142),148))),(((53,54),(55,(57,58))),97)),65),(((((((((6,59),(((62,(95,96)),94),71)),(64,99)),(11,56)),(((((((7,112),8),9),121),(((10,(((63,129),98),101)),((115,((116,117),119)),(118,120))),(104,105))),((108,109),(113,114))),((102,(103,(106,107))),110))),((12,128),111)),(((122,123),(124,(125,(126,127)))),(130,(132,133)))),(((((((((((14,77),66),((78,79),80)),(67,74)),92),((68,69),(70,93))),(((15,82),83),(16,81))),76),((17,84),75)),((((((18,85),(((((((19,20),(((31,(34,36)),46),(((38,40),44),45))),((32,((33,37),((39,43),41))),(89,91))),21),(((22,(28,90)),47),(23,(24,26)))),((25,(29,((30,35),42))),27)),73)),48),86),50),(((49,60),(51,52)),72))),(87,88))),(13,((61,140),100))))),((((150,158),156),152),(((((((161,162),185),194),169),(170,184)),167),(((164,189),174),(178,179))))),(186,188)),211),(213,215)),195),3),(196,(205,207))),198),202);
 055: 1 -97122.48438 -99033.32518 (0,((((((((((((((((((((((1,201),204),200),((2,203),199)),197),((4,209),(206,208))),212),216),214),210),(((((((151,159),154),(168,193)),153),(((160,((165,166),173)),171),183)),(176,181)),((((155,157),182),(((163,190),172),(177,180))),175))),((187,191),192)),(((((5,((134,135),141)),(((((((136,137),145),(146,147)),((143,144),149)),139),138),(142,148))),((((53,54),(57,58)),55),97)),(65,131)),((((((((6,59),((((62,(95,96)),94),71),(64,99))),(11,56)),(((((((7,112),8),9),121),(((10,(((63,129),98),101)),((115,((116,117),119)),(118,120))),(104,105))),((108,109),(113,114))),((102,(103,(106,107))),110))),((12,128),111)),(((122,123),(124,(125,(126,127)))),(132,133))),(((((((((((14,77),66),((78,79),80)),(67,74)),((68,69),(70,93))),92),(((15,82),83),(16,81))),((17,84),75)),76),(((((((18,85),73),(((((19,20),((((31,(34,36)),46),(((38,40),44),45)),((32,((33,37),((39,43),41))),(89,91)))),21),(((22,(28,90)),47),(23,(24,26)))),((25,(29,((30,35),42))),27))),48),86),50),(((49,60),(51,52)),72))),(87,88))),((13,130),((61,140),100))))),((((150,158),156),152),((((((((161,162),185),194),169),184),167),170),(((164,189),174),(178,179))))),(186,188)),211),(213,215)),(205,207)),3),196),195),198),202);
 056: 2 -97628.64844 -99043.20471 (0,(((((((((((((((((((((1,201),204),200),((2,203),199)),(((4,209),(206,208)),212)),197),216),214),210),((((((151,159),154),153),((160,((165,166),173)),((171,183),(176,181)))),(168,193)),(((155,157),((((163,190),172),182),(177,180))),175))),((187,191),192)),((((((5,((134,135),141)),((((((136,137),145),(146,147)),139),((143,144),149)),(138,(142,148)))),65),131),((((53,54),(57,58)),55),97)),(((((((((6,(11,56)),59),((62,(95,96)),(64,(71,94)))),99),(((((((7,112),8),9),121),(((10,(((63,129),98),101)),((115,((116,117),119)),(118,120))),(104,105))),((108,109),(113,114))),((102,(103,(106,107))),110))),((12,128),111)),(((122,123),(124,(125,(126,127)))),(130,(132,133)))),((((((((((14,77),66),((78,79),80)),(67,74)),((68,69),(70,93))),92),(((15,82),83),(16,81))),(((17,84),75),76)),(((((((18,85),73),((((((19,20),(((31,(34,36)),46),(((38,40),44),45))),((32,((33,37),((39,43),41))),(89,91))),21),(((22,(28,90)),47),(23,(24,26)))),((25,(29,((30,35),42))),27))),48),86),50),(((49,60),(51,52)),72))),(87,88))),(13,((61,140),100))))),((((150,158),156),152),((((((((161,162),185),194),169),170),184),167),(((164,189),174),(178,179))))),(186,188)),215),(211,213)),(205,207)),3),196),195),198),202);
 057: 1 -100443.7812 -99070.9427 (0,(((((((((((((((((((((1,201),204),200),((2,203),199)),197),((4,209),(206,208))),212),216),214),210),(((((((151,159),154),(168,193)),153),(176,181)),(((160,((165,166),173)),171),183)),((((155,157),(177,180)),(172,182)),((163,190),175)))),((187,191),192)),(((((5,((134,135),141)),((((((((136,137),145),(146,147)),(142,143)),138),139),(144,149)),148)),((((53,54),(57,58)),55),97)),65),((((((((6,59),71),((62,(95,96)),(64,99))),((((((7,112),8),9),((108,109),110)),((113,114),128)),((((10,(((63,129),98),101)),105),(((115,119),((116,117),120)),(118,121))),((102,(103,(106,107))),104)))),(((11,56),140),(12,111))),((94,((122,123),(124,(125,(126,127))))),(130,(132,133)))),(((((((((((14,77),66),((78,79),80)),(67,74)),((68,69),(70,93))),(((15,82),(16,81)),(83,92))),((17,84),75)),76),(((((18,85),(((((((19,20),(((25,(29,((30,35),42))),27),(((31,(34,36)),46),(((38,40),44),45)))),((32,((33,37),((39,43),41))),(89,91))),(21,(22,(28,90)))),(23,(24,26))),47),(48,73))),86),50),(((49,60),(51,52)),72))),(87,88)),131)),(13,(61,100))))),((((150,158),156),152),(((((((161,162),185),194),169),((164,189),174)),((167,170),184)),(178,179)))),(186,188)),211),(213,215)),195),3),(196,(205,207))),198),202);
 058: 3 -98597.99219 -99043.43364 (0,(((((((((((((((((((((1,201),204),200),((2,203),199)),197),((4,(206,208)),209)),212),216),214),210),(((((((151,159),154),(168,193)),153),(((160,((165,166),173)),171),183)),(176,181)),((((155,157),182),(((163,190),172),(177,180))),175))),((187,191),192)),(((((5,((134,135),141)),(((((((136,137),145),(146,147)),139),((143,144),149)),(138,148)),142)),65),(((((53,54),(57,58)),55),97),131)),((((((((6,59),(((62,(95,96)),(71,94)),(64,99))),(11,56)),(((((((((7,112),8),9),118),121),((115,((116,117),119)),120)),(((10,(((63,129),98),101)),104),105)),((108,109),(113,114))),((102,(103,(106,107))),110))),(((12,111),128),((61,140),100))),(((122,123),(124,(125,(126,127)))),(130,(132,133)))),((((((((((14,77),66),((67,74),92)),((78,79),80)),((68,69),(70,93))),(((15,82),83),(16,81))),((17,84),75)),76),(((((((18,85),73),(((((19,20),((((31,(34,36)),46),(((38,40),44),45)),((32,((33,37),((39,43),41))),(89,91)))),(21,(23,(24,26)))),((22,(28,90)),47)),((25,(29,((30,35),42))),27))),48),86),50),(((49,60),(51,52)),72))),(87,88))),13))),((((150,158),156),152),((((((((161,162),185),194),169),170),184),167),(((164,189),174),(178,179))))),(186,188)),211),(213,215)),195),3),(196,(205,207))),198),202);
 059: 2 -99317.21875 -99041.32715 (0,((((((((((((((((((((1,201),204),200),((2,203),199)),(((4,(206,208)),209),212)),197),216),214),210),((((((151,159),154),(153,(168,193))),((160,(171,183)),(176,181))),((165,166),173)),((((155,157),182),(172,(177,180))),((163,190),175)))),((187,191),192)),(((((5,((134,135),141)),(((((((136,137),145),(146,147)),139),((143,144),149)),(138,142)),148)),((((53,54),(57,58)),55),97)),(65,131)),(((((((((6,59),(((62,(95,96)),71),(64,99))),(11,56)),(((((((7,112),8),9),118),121),((((10,(((63,129),98),101)),((115,((116,117),119)),120)),105),104)),(102,(103,(106,107))))),(((108,109),110),(113,114))),(((12,111),128),140)),((94,((122,123),(124,(125,(126,127))))),(130,(132,133)))),(((((((((((14,77),66),((78,79),80)),(67,74)),((68,69),(70,93))),92),(((15,82),83),(16,81))),((17,84),75)),76),((((((18,85),(((((((19,20),((((31,(34,36)),46),(((38,40),44),45)),(32,((33,37),((39,43),41))))),(89,91)),21),(((22,(28,90)),47),(23,(24,26)))),((25,(29,((30,35),42))),27)),73)),48),86),50),(((49,60),(51,52)),72))),(87,88))),(13,(61,100))))),((((150,158),156),152),((((((((161,162),185),194),169),184),167),170),(((164,189),174),(178,179))))),(186,188)),211),(213,215)),195),3),(196,(205,207))),198),202);
 060: 3 -99081.09375 -99071.94422 (0,((((((((((((((((((((((1,201),204),200),((2,203),199)),197),((4,209),(206,208))),212),214),216),210),((((((151,159),154),(168,193)),153),((160,(((165,166),173),171)),183)),(176,181))),((((155,157),(163,190)),((172,182),(177,180))),175)),((187,191),192)),((((5,(134,(135,141))),(((((((136,137),145),(146,147)),139),((143,144),149)),(138,142)),148)),((((53,54),(57,58)),55),97)),((((((((6,59),(62,71)),((64,99),(95,96))),((((((((7,112),8),9),110),(108,109)),((113,114),128)),(((10,(((63,129),98),101)),(((((115,(116,118)),119),117),120),121)),(104,105))),((((11,56),140),(12,111)),(102,(103,(106,107)))))),((94,((122,123),(124,(125,(126,127))))),(130,(132,133)))),((((((((((((14,77),66),((78,79),80)),(67,74)),((68,69),(70,93))),92),(((15,82),83),(16,81))),((17,84),75)),76),((((18,(((((19,20),21),((((25,(29,((30,35),42))),27),(((31,(34,36)),46),(((38,40),44),45))),(((32,((39,43),41)),(33,37)),(89,91)))),(((22,(28,90)),47),(23,(24,26)))),((48,73),85))),86),50),(((49,60),(51,52)),72))),(87,88)),131)),(13,(61,100))),65))),((((150,158),156),152),((((((((161,162),185),194),169),184),167),170),(((164,189),174),(178,179))))),(186,188)),211),(213,215)),195),3),(196,(205,207))),198),202);
 061: 1 -97197.23438 -99036.7038 (0,(((((((((((((((((((((1,201),204),200),((2,203),199)),197),((4,(206,208)),209)),212),216),214),210),(((((((151,159),154),(168,193)),153),(((160,((165,166),173)),171),183)),(176,181)),(((155,157),(175,(177,180))),(((163,190),172),182)))),((187,191),192)),(((((5,((134,135),141)),((((((((136,137),145),(146,147)),142),138),139),148),((143,144),149))),((((53,54),(57,58)),55),97)),(65,131)),(((((((6,59),(((62,(95,96)),(71,94)),(64,99))),(11,56)),((((((((7,112),8),9),118),121),(((10,(((63,129),98),101)),((115,((116,117),119)),120)),(104,105))),((108,109),(113,114))),((102,(103,(106,107))),110))),((((12,111),128),100),(61,140))),(((122,123),(124,(125,(126,127)))),(130,(132,133)))),(13,(((((((((((14,77),66),((78,79),80)),(67,74)),((68,69),(70,93))),92),(((15,82),83),(16,81))),((17,84),75)),76),(((((((18,85),73),((((((19,20),((((31,(34,36)),46),(((38,40),44),45)),(32,((33,37),((39,43),41))))),(89,91)),21),(((22,(28,90)),47),(23,(24,26)))),((25,(29,((30,35),42))),27))),48),86),50),(((49,60),(51,52)),72))),(87,88)))))),(186,188)),((((150,158),156),152),((((((((161,162),185),194),169),170),184),167),(((164,189),174),(178,179))))),211),(213,215)),195),3),(196,(205,207))),198),202);
 062: 2 -98862.875 -99035.75513 (0,((((((((((((((((((((((1,201),204),200),((2,203),199)),((4,(206,208)),209)),197),216),(210,214)),212),((((((151,159),154),(168,193)),153),((160,((165,166),(171,173))),183)),(176,181))),((((155,157),(177,180)),(((163,190),172),182)),175)),((187,191),192)),((((5,(((134,135),141),(((((((136,137),145),(146,147)),139),((143,144),149)),(142,148)),138))),(((53,54),(55,(57,58))),97)),(65,131)),((((((((6,(((62,(95,96)),94),(64,99))),(59,71)),(11,56)),(((((((7,112),8),9),121),(((10,(((63,129),98),101)),((115,((116,117),119)),(118,120))),(104,105))),((108,109),(113,114))),((102,(103,(106,107))),110))),((12,128),111)),(((122,123),(124,(125,(126,127)))),(130,(132,133)))),(((((((((((14,77),66),((78,79),80)),(67,74)),((68,69),(70,93))),92),(((15,82),83),(16,81))),((17,84),75)),76),((((((18,85),((((((19,20),((((31,(34,36)),46),(((38,40),44),45)),((32,((33,37),((39,43),41))),(89,91)))),21),(((22,(28,90)),47),(23,(24,26)))),((25,(29,((30,35),42))),27)),73)),48),86),50),(((49,60),(51,52)),72))),(87,88))),(13,((61,140),100))))),((((150,158),156),152),((((((((161,162),185),194),169),184),167),170),(((164,189),174),(178,179))))),188),186),211),(213,215)),195),3),(196,(205,207))),198),202);
 063: 2 -98942.875 -99045.72275 (0,((((((((((((((((((((((1,201),204),200),((2,203),199)),197),((4,209),(206,208))),212),216),214),210),(((((((151,159),154),(168,193)),153),(((160,((165,166),173)),171),183)),(176,181)),((((155,157),182),(((163,190),172),(177,180))),175))),((187,191),192)),(((((5,((134,135),141)),(((((((136,137),145),(146,147)),139),((143,144),149)),(138,142)),148)),((((53,54),(57,58)),55),97)),(65,131)),(((((((6,59),(((62,(95,96)),(71,94)),(64,99))),(11,56)),(((((((((7,112),8),9),118),121),(((10,(((63,129),98),101)),((115,(117,119)),(116,120))),(104,105))),((108,109),(113,114))),((102,(103,(106,107))),110)),(((12,111),128),((61,140),100)))),(((122,123),(124,(125,(126,127)))),(130,(132,133)))),(((((((((((14,77),66),((78,79),80)),(67,74)),((68,69),(70,93))),92),(((15,82),83),(16,81))),(((17,84),75),76)),(((((((18,85),73),(((((19,20),((((31,(34,36)),46),(((38,40),44),45)),((32,((33,37),((39,43),41))),(89,91)))),21),(((22,(28,90)),47),(23,(24,26)))),((25,(29,((30,35),42))),27))),48),86),50),(((49,60),(51,52)),72))),87),88)),13))),((((150,158),156),152),((((((((161,162),185),194),169),184),167),170),(((164,189),174),(178,179))))),(186,188)),211),(213,215)),(205,207)),3),196),195),198),202);
 064: 1 -98042.375 -99049.58823 (0,((((((((((((((((((((((1,201),204),200),((2,203),199)),197),((4,209),(206,208))),214),210),216),212),((((((151,159),154),(168,193)),153),(((160,((165,166),173)),171),183)),(176,181))),((((155,157),182),(((163,190),172),(177,180))),175)),((187,191),192)),((((5,(((134,135),141),(((((((136,137),145),(146,147)),139),((143,144),149)),(138,148)),142))),((((53,54),(57,58)),55),97)),(65,131)),(((((((((((6,59),99),(((62,(95,96)),71),(64,94))),(11,56)),((((((((7,112),8),9),118),121),(((10,(((63,129),98),101)),((115,((116,117),119)),120)),(104,105))),((108,109),(113,114))),((102,(103,(106,107))),110))),((12,128),111)),100),(61,140)),(((122,123),(124,(125,(126,127)))),(130,(132,133)))),(((((((((((14,77),66),((78,79),80)),(67,74)),((68,69),(70,93))),92),(((15,82),83),(16,81))),((17,84),75)),76),(((((((((18,85),(48,86)),73),((25,(29,((30,35),42))),27)),47),((((19,20),(((((31,(34,36)),46),(((38,40),44),45)),((33,37),((39,43),41))),32)),(89,91)),(21,(23,(24,26))))),(22,(28,90))),50),(((49,60),(51,52)),72))),(87,88))),13))),(186,188)),((((150,158),156),152),((((((((161,162),185),194),169),170),184),167),(((164,189),174),(178,179))))),211),(213,215)),195),3),(196,(205,207))),198),202);
 065: 1 -99030.07812 -99089.4799 (0,(((((((((((((((((((((1,201),204),200),((2,203),199)),197),((4,209),(206,208))),214),210),216),212),(((((((151,159),154),193),153),168),(((160,((165,166),173)),171),183)),(176,181))),((((155,157),182),(((163,190),172),(177,180))),175)),(((((((((((((5,((134,135),141)),(((((((136,137),145),(146,147)),139),((143,144),149)),(138,148)),142)),65),140),(11,56)),(12,111)),(104,110)),((((7,112),8),9),((108,109),((113,114),128)))),(((10,(105,120)),(98,101)),((115,((116,117),119)),121))),((((13,94),(((122,123),(124,(125,(126,127)))),(130,(132,133)))),(((53,((54,(57,58)),55)),97),(102,(103,(106,107))))),((((((((((((14,77),66),((78,79),80)),(67,74)),92),((68,69),(70,93))),(((15,82),83),(16,81))),((17,84),75)),76),((((18,(((19,20),((21,((((25,(29,((30,35),42))),27),37),((32,33),((39,43),41)))),(((((22,(28,90)),47),(23,(24,26))),(89,91)),(((31,(34,36)),46),(((38,40),44),45))))),(48,(73,85)))),86),50),(((49,60),(51,52)),72))),(87,88)),100))),(((6,((62,(95,96)),(64,99))),71),(59,((63,129),118)))),(61,131)),((187,191),192))),(186,188)),((((150,158),156),152),((((((((161,162),185),194),169),184),167),170),(((164,189),174),(178,179))))),215),(211,213)),195),3),(196,(205,207))),198),202);
 066: 1 -96585.90625 -99057.59957 (0,((((((((((((((((((((((1,201),204),200),((2,203),199)),197),((4,(206,208)),209)),214),210),216),212),((((((151,159),154),(168,193)),153),(((160,((165,166),173)),171),183)),(176,181))),((((155,157),182),(((163,190),172),(177,180))),175)),((187,191),192)),(((((5,((134,135),141)),(((((((136,137),145),(146,147)),139),((143,144),149)),(138,142)),148)),((((53,54),(57,58)),55),97)),(65,131)),((((((((6,64),(59,(71,94))),((62,(95,96)),99)),(11,56)),(((((((7,112),8),9),118),121),((((10,(((63,129),98),101)),((115,((116,117),119)),120)),105),104)),(((61,140),110),(102,(103,(106,107)))))),((12,111),((100,((113,114),128)),(108,109)))),(((13,130),(132,133)),((122,123),(124,(125,(126,127)))))),((((((((((14,77),66),((78,79),80)),(67,74)),((((15,82),83),(16,81)),92)),((68,69),(70,93))),(((17,84),75),76)),((((((18,85),(((((((19,20),(((31,(34,36)),46),(((38,40),44),45))),((32,((33,37),((39,43),41))),(89,91))),21),(((22,(28,90)),47),(23,(24,26)))),((25,(29,((30,35),42))),27)),73)),48),86),50),(((49,60),(51,52)),72))),87),88)))),((((150,158),156),152),((((((((161,162),185),194),169),170),184),167),(((164,189),174),(178,179))))),(186,188)),211),(213,215)),195),3),(196,(205,207))),198),202);
 067: 2 -99736.34375 -99051.7855 (0,(((((((((((((((((((((1,201),204),200),((2,203),199)),((4,(206,208)),209)),197),216),(210,214)),212),(((((((151,159),154),(168,193)),153),(((160,((165,166),173)),171),183)),(176,181)),(((155,157),(175,(177,180))),(((163,190),172),182)))),((187,191),192)),(((((5,((134,135),141)),((((((136,137),145),(146,147)),139),((143,144),149)),(138,(142,148)))),((((53,54),(57,58)),55),97)),(65,131)),((((((((6,59),56),(((62,(95,96)),(71,94)),(64,99))),((((((((7,112),8),9),121),((108,109),(113,114))),((((10,63),(98,(101,(104,129)))),105),((115,((116,117),119)),(118,120)))),((102,(103,(106,107))),110)),11)),((12,128),111)),(((122,123),(124,(125,(126,127)))),(130,(132,133)))),((((((((((14,77),66),((78,79),80)),(67,74)),((((15,82),83),(16,81)),92)),((68,69),(70,93))),((17,84),75)),76),(((((((18,85),73),(((((19,20),((((31,(34,36)),46),(((38,40),44),45)),((32,((33,37),((39,43),41))),(89,91)))),21),(((22,(28,90)),47),(23,(24,26)))),((25,(29,((30,35),42))),27))),48),86),50),(((49,60),(51,52)),72))),(87,88))),(13,((61,140),100))))),((((150,158),156),152),((((((((161,162),185),194),169),170),184),167),(((164,189),174),(178,179))))),(186,188)),211),(213,215)),(205,207)),3),196),195),198),202);
 068: 1 -97690.84375 -99038.54238 (0,(((((((((((((((((((((1,201),204),200),((2,203),199)),197),((4,209),(206,208))),212),216),214),210),(((((((151,159),154),(168,193)),153),(176,181)),(((160,((165,166),173)),171),183)),((((155,157),182),(172,(177,180))),((163,190),175)))),((187,191),192)),(((((5,((134,135),141)),((((((136,137),145),(146,147)),139),((143,144),149)),(138,(142,148)))),((((53,54),(57,58)),55),97)),(65,131)),((((((((6,59),((((62,(95,96)),94),71),(64,99))),(11,56)),(((((((7,112),8),9),121),(((10,(((63,129),98),101)),(((115,118),((116,117),119)),120)),(104,105))),((108,109),(113,114))),((102,(103,(106,107))),110))),((((122,123),(124,(125,(126,127)))),(130,132)),133)),((12,128),111)),((((((((((14,77),66),((78,79),80)),(67,74)),((68,69),(70,93))),92),(((15,82),83),(16,81))),(((17,84),75),76)),(((((((18,85),73),(((((((19,20),((((31,(34,36)),46),(((38,40),44),45)),((32,((33,37),((39,43),41))),(89,91)))),21),(23,(24,26))),(22,(28,90))),47),((25,(29,((30,35),42))),27))),48),86),50),(((49,60),(51,52)),72))),(87,88))),(13,((61,140),100))))),((((150,158),156),152),((((((((161,162),185),194),169),184),170),167),(((164,189),174),(178,179))))),(186,188)),211),(213,215)),195),3),(196,(205,207))),198),202);
 069: 1 -99804.77344 -99049.81632 (0,((((((((((((((((((((1,201),204),200),((2,203),199)),((4,(206,208)),209)),197),216),(210,214)),212),(((((((151,159),154),(168,193)),153),(((160,171),183),(176,181))),((165,166),173)),(((155,157),(175,(177,180))),(((163,190),172),182)))),((187,191),192)),((((5,(((134,135),141),(((((((136,137),145),(146,147)),139),((143,144),149)),(138,142)),148))),((((53,54),(57,58)),55),97)),(65,131)),(((((((6,59),(((62,(95,96)),71),(64,99))),((((((((7,112),8),9),118),121),(((10,(((63,129),98),101)),105),((115,((116,117),119)),120))),(((108,109),110),(113,114))),((102,104),(103,(106,107))))),((94,((122,123),(124,(125,(126,127))))),(130,(132,133)))),((11,(56,140)),((12,128),111))),(((((((((((14,77),66),((78,79),80)),(67,74)),((68,69),(70,93))),92),(((15,82),83),(16,81))),((17,84),75)),76),(((((((18,85),73),(((((((19,20),(((((31,(34,36)),46),(((38,40),44),45)),((33,37),((39,43),41))),32)),(89,91)),(21,(23,(24,26)))),(22,(28,90))),47),((25,(29,((30,35),42))),27))),48),86),50),(((49,60),(51,52)),72))),(87,88))),(13,(61,100))))),((((150,158),156),152),((((((((161,162),185),194),169),184),167),170),(((164,189),174),(178,179))))),(186,188)),211),(213,215)),195),3),(196,(205,207))),198),202);
 070: 1 -97393.45312 -99040.21325 (0,(((((((((((((((((((((1,201),204),200),((2,203),199)),197),((4,209),(206,208))),212),216),214),210),(((((((151,159),154),(168,193)),153),(((160,((165,166),173)),171),183)),(176,181)),((((155,157),182),(((163,190),172),(177,180))),175))),((187,191),192)),(((((5,((134,135),141)),(((((((136,137),145),(146,147)),139),((143,144),149)),138),(142,148))),((((53,54),(57,58)),55),97)),(65,131)),((((((((6,99),59),((62,(95,96)),(64,(71,94)))),(11,56)),((((((((7,112),8),9),121),(108,109)),(113,114)),(((10,(((63,129),101),98)),(((115,118),((116,117),119)),120)),(104,105))),(((12,128),111),((102,(103,(106,107))),110)))),(((122,123),(124,(125,(126,127)))),(130,(132,133)))),(((((((((((14,77),66),((78,79),80)),(67,74)),92),(((15,82),83),(16,81))),((68,69),(70,93))),((17,84),75)),76),(((((18,(((((((19,20),(((31,(34,36)),46),(((38,40),44),45))),((32,((33,37),((39,43),41))),(89,91))),21),(((22,(28,90)),47),(23,(24,26)))),((25,(29,((30,35),42))),27)),(73,85))),48),86),50),(((49,60),(51,52)),72))),(87,88))),(13,((61,140),100))))),(186,188)),((((150,158),156),152),((((((((161,162),185),194),169),170),184),167),(((164,189),174),(178,179))))),211),(213,215)),195),3),(196,(205,207))),198),202);
 071: 1 -97669.64062 -99074.44525 (0,(((((((((((((((((((((1,201),204),200),((2,203),199)),197),((4,209),(206,208))),216),(210,214)),212),((((((151,159),154),(168,193)),153),(((160,((165,166),173)),171),183)),(176,181))),((((155,157),182),(172,(177,180))),((163,190),175))),((187,191),192)),((((((((5,((134,135),141)),((((((((136,137),145),(146,147)),143),139),(144,149)),138),(142,148))),65),140),(12,111)),(11,56)),61),(((((((((6,59),((62,(95,96)),(64,94))),71),99),((((((((((7,112),8),9),118),121),((115,(117,119)),(116,120))),(63,129)),((10,(98,101)),105)),((108,109),((113,114),128))),(104,110))),((((53,((54,(57,58)),55)),97),(102,(103,(106,107)))),(((122,123),(124,(125,(126,127)))),(130,(132,133))))),((((((((((((14,77),66),((78,79),80)),(67,74)),((68,69),(70,93))),92),(((15,82),83),(16,81))),((17,84),75)),76),(((((((18,85),73),(((((19,20),(((31,(34,36)),46),(((38,40),44),45))),((((32,37),33),((39,43),41)),(89,91))),(21,((25,(29,((30,35),42))),27))),(((22,(28,90)),47),(23,(24,26))))),48),86),50),(((49,60),(51,52)),72))),(87,88)),131)),13),100))),(186,188)),((((150,158),156),152),(((((((161,162),185),194),169),184),(167,170)),(((164,189),174),(178,179))))),211),(213,215)),195),3),(196,(205,207))),198),202);
 072: 1 -98950.91406 -99055.19646 (0,(((((((((((((((((((((1,201),204),200),((2,203),199)),((4,(206,208)),209)),197),216),(210,214)),212),(((((((151,159),154),(168,193)),153),(((160,((165,166),173)),171),183)),(176,181)),(((155,157),(175,(177,180))),(((163,190),172),182)))),((187,191),192)),(((((5,((134,135),141)),((((((136,137),145),(146,147)),139),((143,144),149)),(138,(142,148)))),((((53,54),(57,58)),55),97)),(65,131)),((((((((6,59),56),(((62,(95,96)),(71,94)),(64,99))),(((((((7,112),8),9),((108,109),(113,114))),121),((((10,63),(98,(101,(104,129)))),105),((115,((116,117),119)),(118,120)))),(11,((102,(103,(106,107))),110)))),((12,128),111)),(((122,123),(124,(125,(126,127)))),(130,(132,133)))),((((((((((14,77),66),((78,79),80)),(67,74)),((((15,82),83),(16,81)),92)),((68,69),(70,93))),((17,84),75)),76),(((((((18,85),73),(((((19,20),((((31,(34,36)),46),(((38,40),44),45)),((32,((33,37),((39,43),41))),(89,91)))),21),(((22,(28,90)),47),(23,(24,26)))),((25,(29,((30,35),42))),27))),48),86),50),(((49,60),(51,52)),72))),(87,88))),(13,((61,140),100))))),((((150,158),156),152),((((((((161,162),185),194),169),170),184),167),(((164,189),174),(178,179))))),(186,188)),211),(213,215)),(205,207)),3),196),195),198),202);
 073: 2 -99621.42188 -99052.68197 (0,(((((((((((((((((((((1,201),204),200),((2,203),199)),197),((4,209),(206,208))),212),214),216),210),(((((((151,159),154),(168,193)),153),(((160,((165,166),173)),171),183)),(176,181)),((((155,157),(177,180)),(172,182)),((163,190),175)))),((187,191),192)),(((((5,((134,135),141)),(((((((136,137),145),(146,147)),139),((143,144),149)),138),(142,148))),((((53,54),(57,58)),55),97)),(65,131)),((((((((((6,59),(62,71)),((64,99),(95,96))),(11,56)),(((((((7,112),8),9),118),121),((((10,(((63,129),98),101)),120),(105,(115,((116,117),119)))),104)),(102,(103,(106,107))))),((((12,111),128),140),(((108,109),110),(113,114)))),((94,((122,123),(124,(125,(126,127))))),(130,(132,133)))),((((((((((14,77),66),((78,79),80)),(67,74)),(68,(70,93))),(69,92)),(((15,82),83),(16,81))),(((17,84),75),76)),(((((18,85),((((((19,20),((((31,(34,36)),46),(((38,40),44),45)),(32,((33,37),((39,43),41))))),(89,91)),(21,((25,(29,((30,35),42))),27))),(((22,(28,90)),47),(23,(24,26)))),(48,73))),86),50),(((49,60),(51,52)),72))),(87,88))),13),(61,100)))),(186,188)),((((150,158),156),152),((((((((161,162),185),194),169),184),167),170),(((164,189),174),(178,179))))),215),(211,213)),195),3),(196,(205,207))),198),202);
 074: 1 -98253.59375 -99035.5885 (0,(((((((((((((((((((((1,201),204),200),((2,203),199)),((4,(206,208)),209)),197),216),(210,214)),212),(((((((151,159),154),(168,193)),153),((160,((165,166),(171,173))),183)),(176,181)),(((155,157),182),(((163,190),172),(175,(177,180)))))),((187,191),192)),(((((5,((134,135),141)),(((((((136,137),145),(146,147)),138),139),(142,148)),((143,144),149))),((((53,54),(57,58)),55),97)),(65,131)),((((((((6,59),(((62,(95,96)),(71,94)),(64,99))),(11,56)),(((((((7,112),8),9),121),(((10,(((63,129),98),101)),((115,((116,117),119)),(118,120))),(104,105))),((108,109),(113,114))),((102,(103,(106,107))),110))),((12,128),111)),(((122,123),(124,(125,(126,127)))),(130,(132,133)))),(((((((((((14,77),66),((78,79),80)),(67,74)),((68,69),(70,93))),92),(((15,82),83),(16,81))),((17,84),75)),76),(((((((18,85),73),(((((19,20),((((31,(34,36)),46),(((38,40),44),45)),((32,((33,37),((39,43),41))),(89,91)))),21),(((22,(28,90)),47),(23,(24,26)))),((25,(29,((30,35),42))),27))),48),86),50),(((49,60),(51,52)),72))),(87,88))),(13,((61,140),100))))),((((150,158),156),152),((((((((161,162),185),194),169),170),184),167),(((164,189),174),(178,179))))),188),186),211),(213,215)),195),3),(196,(205,207))),198),202);
 075: 1 -101844.1562 -99042.46434 (0,((((((((((((((((((((((1,201),204),200),((2,203),199)),197),((4,209),(206,208))),212),216),214),210),(((((((151,159),154),(168,193)),153),(((160,((165,166),173)),171),183)),(176,181)),((((155,157),182),(((163,190),172),(177,180))),175))),((187,191),192)),(((((5,(((134,135),141),((((((136,137),145),(146,147)),139),((143,144),149)),((138,142),148)))),65),131),((((53,54),(57,58)),55),97)),((((((((6,59),(((62,(95,96)),(71,94)),(64,99))),(11,56)),(((((((7,112),8),9),121),((108,109),(113,114))),(((10,(((63,129),101),98)),(((115,116),(117,119)),(118,120))),(104,105))),((102,(103,(106,107))),110))),((12,111),128)),(((122,123),(124,(125,(126,127)))),((130,132),133))),(((((((((((14,77),66),((78,79),80)),(67,74)),((68,69),(70,93))),92),(((15,82),83),(16,81))),((17,84),75)),76),(((((((18,85),73),(((((((19,20),((((31,(34,36)),46),(((38,40),44),45)),(32,((33,37),((39,43),41))))),(89,91)),(21,(22,(28,90)))),(23,(24,26))),47),((25,(29,((30,35),42))),27))),48),86),50),(((49,60),(51,52)),72))),(87,88))),(13,((61,140),100))))),((((150,158),156),152),(((((((((161,162),185),194),169),170),184),((164,189),174)),167),(178,179)))),(186,188)),215),213),211),195),3),(196,(205,207))),198),202);
 076: 2 -97890.28125 -99034.99108 (0,((((((((((((((((((((1,201),204),200),((2,203),199)),((4,(206,208)),209)),197),216),(210,214)),212),(((((((151,159),154),153),(168,193)),(176,181)),(((160,((165,166),173)),171),183)),((((155,157),182),(((163,190),172),(177,180))),175))),((187,191),192)),(((((5,((134,135),141)),((((((((136,137),145),(146,147)),139),((143,144),149)),138),148),142)),((((53,54),(57,58)),55),97)),(65,131)),((((((((6,59),(((62,(95,96)),(71,94)),(64,99))),(11,56)),(((((((7,112),8),9),121),(((10,(((63,129),98),101)),((115,((116,117),119)),(118,120))),(104,105))),((108,109),(113,114))),((102,(103,(106,107))),110))),((12,128),111)),(((122,123),(124,(125,(126,127)))),(130,(132,133)))),((((((((((((14,77),66),((78,79),80)),(67,74)),((68,69),(70,93))),92),(((15,82),83),(16,81))),((17,84),75)),76),(((((((18,85),73),(((((19,20),((((31,(34,36)),46),(((38,40),44),45)),((32,((33,37),((39,43),41))),(89,91)))),21),(((22,(28,90)),47),(23,(24,26)))),((25,(29,((30,35),42))),27))),48),86),50),(((49,60),(51,52)),72))),87),88)),(13,((61,140),100))))),(((((150,158),156),152),(164,189)),((((((((161,162),185),194),169),170),184),167),(174,(178,179))))),(186,188)),215),(211,213)),195),3),(196,(205,207))),198),202);
 077: 1 -100456.4141 -99081.01763 (0,((((((((((((((((((((1,201),204),200),((2,203),199)),197),((4,209),(206,208))),212),214),216),210),((((((((151,159),154),193),153),168),(176,181)),(((160,((165,166),173)),171),183)),((((155,157),(163,190)),((172,182),(177,180))),175))),(186,188)),(((((((((5,((134,135),141)),(((((((136,137),145),(146,147)),((143,144),149)),139),138),(142,148))),65),140),(12,111)),(11,56)),61),(((((6,59),(((62,(95,96)),(71,94)),(64,99))),((((((((7,112),8),9),118),121),(((10,(((63,129),98),101)),105),(115,120))),(((104,110),(108,109)),((113,114),128))),((116,117),119))),((13,100),(((((((((((14,77),66),((78,79),80)),(67,74)),(((68,69),92),(70,93))),(((15,82),83),(16,81))),((17,84),75)),76),(((((((18,85),73),((((((19,20),(((31,(34,36)),46),(((38,40),44),45))),((32,((33,37),((39,43),41))),(89,91))),21),(((22,(28,90)),47),(23,(24,26)))),((25,(29,((30,35),42))),27))),48),86),50),(((49,60),(51,52)),72))),(87,88)),131))),(((53,((54,(57,58)),55)),(102,(103,(106,107)))),((97,((122,123),(124,(125,(126,127))))),(130,(132,133)))))),((187,191),192))),((((150,158),156),152),((((((((161,162),185),194),169),170),184),167),(((164,189),174),(178,179))))),211),(213,215)),195),3),(196,(205,207))),198),202);
 078: 2 -101388.5469 -99043.52442 (0,(((((((((((((((((((((1,201),204),200),((2,203),199)),197),((4,(206,208)),209)),214),(210,212)),216),(((((((151,159),154),(168,193)),153),(((160,((165,166),173)),171),183)),(176,181)),((((155,157),182),(172,(177,180))),((163,190),175)))),((187,191),192)),((((((5,((134,135),141)),(((((((136,137),145),(146,147)),139),((143,144),149)),(138,142)),148)),140),65),((((53,54),(57,58)),55),97)),(((((((6,99),59),((62,(95,96)),(64,(71,94)))),((((((((7,112),8),9),118),121),(((10,(((63,129),98),101)),((115,((116,117),119)),120)),(104,105))),((108,109),(113,114))),(((11,56),(12,111)),((102,(103,(106,107))),110)))),(((122,123),(124,(125,(126,127)))),(130,(132,133)))),((((((((((((14,77),66),((78,79),80)),(67,74)),((68,69),(70,93))),92),(((15,82),83),(16,81))),(((17,84),75),76)),((((((18,85),((((((19,20),((((31,(34,36)),46),(((38,40),44),45)),(32,((33,37),((39,43),41))))),(89,91)),(21,((25,(29,((30,35),42))),27))),(((22,(28,90)),47),(23,(24,26)))),73)),48),86),50),(((49,60),(51,52)),72))),(87,88)),100),128)),(13,(61,131))))),((((150,158),156),152),((((((((161,162),185),194),169),184),167),170),(((164,189),174),(178,179))))),(186,188)),215),213),211),195),3),(196,(205,207))),198),202);
 079: 2 -96060.48438 -99041.91155 (0,(((((((((((((((((((((1,201),204),200),((2,203),199)),((4,(206,208)),209)),197),216),(210,214)),212),((((((151,159),154),(168,193)),153),(((160,((165,166),173)),171),183)),(176,181))),((((155,157),(177,180)),(172,182)),((163,190),175))),((187,191),192)),(((((5,((134,135),141)),(((((((136,137),145),(146,147)),139),((143,144),149)),(138,142)),148)),((((53,54),(57,58)),55),97)),(65,131)),(((((((((6,(11,56)),(64,(71,94))),(62,(95,96))),59),(((((((7,112),8),9),121),(((10,(((63,129),98),101)),((115,((116,117),119)),(118,120))),(104,105))),((108,109),(113,114))),(99,((102,(103,(106,107))),110)))),((12,128),111)),(((122,123),(124,(125,(126,127)))),(130,(132,133)))),(((((((((((14,77),66),((78,79),80)),(67,74)),(83,92)),((68,69),(70,93))),((15,82),(16,81))),((17,84),75)),76),(((((((18,85),73),((((((19,20),((((31,(34,36)),46),(((38,40),44),45)),(32,((33,37),((39,43),41))))),(89,91)),21),(((22,(28,90)),47),(23,(24,26)))),((25,(29,((30,35),42))),27))),48),86),50),(((49,60),(51,52)),72))),(87,88))),(13,((61,140),100))))),((((150,158),156),152),((((((((161,162),185),194),169),170),184),167),(((164,189),174),(178,179))))),(186,188)),211),(213,215)),195),3),(196,(205,207))),198),202);
 080: 1 -99390.76562 -99049.74856 (0,((((((((((((((((((((((1,201),204),200),((2,203),199)),197),((4,209),(206,208))),212),216),214),210),(((((((151,159),154),(168,193)),153),(176,181)),(((160,((165,166),173)),171),183)),(((155,157),182),(((163,190),172),(175,(177,180)))))),((187,191),192)),((((5,(((134,135),141),(((((((136,137),145),(146,147)),139),((143,144),149)),(138,148)),142))),((((53,54),(57,58)),55),97)),(65,131)),((((((((6,59),56),(((62,(95,96)),(71,94)),(64,99))),((((((((7,112),8),9),118),121),(((10,(((63,129),98),101)),((115,((116,117),119)),120)),(104,105))),((108,109),(113,114))),((11,(102,(103,(106,107)))),110))),((12,111),128)),((61,140),100)),(((122,123),(124,(125,(126,127)))),(130,(132,133)))),(13,(((((((((14,77),66),((78,79),80)),(67,74)),((((15,82),83),(16,81)),92)),((68,69),(70,93))),(((17,84),75),76)),((((((18,85),((((((19,20),21),((((31,(34,36)),46),(((38,40),44),45)),((32,((33,37),((39,43),41))),(89,91)))),(((22,(28,90)),47),(23,(24,26)))),((25,(29,((30,35),42))),27)),73)),48),86),50),(((49,60),(51,52)),72))),(87,88)))))),((((150,158),156),152),(((((((161,162),185),194),169),(170,184)),167),(((164,189),174),(178,179))))),(186,188)),215),213),211),195),3),(196,(205,207))),198),202);
 081: 1 -100655.8906 -99045.79763 (0,(((((((((((((((((((((1,201),204),200),((2,203),199)),197),((4,(206,208)),209)),214),(210,212)),216),(((((((151,159),154),(168,193)),153),(((160,((165,166),173)),171),183)),(176,181)),((((155,157),182),(172,(177,180))),((163,190),175)))),((187,191),192)),(((((((5,((134,135),141)),(((((((136,137),145),(146,147)),139),((143,144),149)),(138,142)),148)),140),((((53,54),(57,58)),55),97)),65),(((((((6,99),59),((62,(95,96)),(64,(71,94)))),((((((((7,112),8),9),118),121),((108,109),(113,114))),(((10,(((63,129),98),101)),((115,((116,117),119)),120)),(104,105))),(((11,56),(12,111)),((102,(103,(106,107))),110)))),(((122,123),(124,(125,(126,127)))),(130,(132,133)))),((((((((((((14,77),66),((78,79),80)),(67,74)),((68,69),(70,93))),92),(((15,82),83),(16,81))),(((17,84),75),76)),((((((18,85),((((((19,20),((((31,(34,36)),46),(((38,40),44),45)),(32,((33,37),((39,43),41))))),(89,91)),(21,((25,(29,((30,35),42))),27))),(((22,(28,90)),47),(23,(24,26)))),73)),48),86),50),(((49,60),(51,52)),72))),(87,88)),100),128)),13)),(61,131))),((((150,158),156),152),((((((((161,162),185),194),169),184),167),170),(((164,189),174),(178,179))))),(186,188)),215),213),211),195),3),(196,(205,207))),198),202);
 082: 1 -99105.44531 -99047.96933 (0,(((((((((((((((((((((1,201),204),200),((2,203),199)),197),((4,209),(206,208))),212),216),214),210),((((((((151,159),154),193),153),168),(176,181)),(((160,((165,166),173)),171),183)),((((155,157),(175,(177,180))),(172,182)),(163,190)))),((187,191),192)),(((5,((((53,54),(57,58)),55),97)),((65,(((134,135),141),(((((((136,137),145),(146,147)),139),((143,144),149)),138),(142,148)))),131)),(((((((((6,59),(((62,(95,96)),71),(64,94))),(11,56)),99),(((((((7,112),8),9),121),(((10,(((63,129),98),101)),((115,((116,117),119)),(118,120))),105)),((108,109),(113,114))),((102,(103,(106,107))),(104,110)))),((12,128),111)),(((122,123),(124,(125,(126,127)))),(130,(132,133)))),(((((((((((14,77),66),((78,79),80)),(67,74)),((68,69),(70,93))),92),(((15,82),83),(16,81))),((17,84),75)),76),(((((((18,73),85),(((((19,20),((((31,(34,36)),46),(((38,40),44),45)),((32,((33,37),((39,43),41))),(89,91)))),21),(((22,(28,90)),47),(23,(24,26)))),((25,(29,((30,35),42))),27))),48),86),50),(((49,60),(51,52)),72))),(87,88))),(13,((61,140),100))))),((((150,158),156),152),((((((((161,162),185),194),169),170),184),167),(((164,189),174),(178,179))))),(186,188)),211),(213,215)),195),3),(196,(205,207))),198),202);
 083: 1 -97831.67188 -99041.47806 (0,(((((((((((((((((((((1,201),204),200),((2,203),199)),((4,(206,208)),209)),197),(212,216)),214),210),((((((((151,159),154),153),(168,193)),160),((165,166),173)),((171,183),(176,181))),((((155,157),182),(((163,190),172),(177,180))),175))),((187,191),192)),(((((5,((134,135),141)),(((((((136,137),145),(146,147)),139),((143,144),149)),138),(142,148))),((((53,54),(57,58)),55),97)),(65,131)),(((((((6,(11,56)),(59,(((62,(95,96)),(71,94)),(64,99)))),(((((((7,112),8),9),121),(((10,(((63,129),98),101)),(((115,118),((116,117),119)),120)),(104,105))),((108,109),(113,114))),((102,(103,(106,107))),110))),((12,128),111)),(((122,123),(124,(125,(126,127)))),(130,(132,133)))),(((((((((14,77),66),((78,79),80)),(67,74)),((68,69),(70,93))),(((15,82),(16,81)),(83,92))),(((17,84),75),76)),((((((18,85),((((((19,20),((((31,(34,36)),46),(((38,40),44),45)),((32,((33,37),((39,43),41))),(89,91)))),21),(((22,(28,90)),47),(23,(24,26)))),((25,(29,((30,35),42))),27)),73)),48),86),50),(((49,60),(51,52)),72))),(87,88))),(13,((61,140),100))))),((((150,158),156),152),((((((((161,162),185),194),169),170),184),167),(((164,189),174),(178,179))))),(186,188)),215),213),211),195),3),(196,(205,207))),198),202);
 084: 1 -99382.625 -99080.77011 (0,((((((((((((((((((((((1,201),204),200),((2,203),199)),((4,(206,208)),209)),197),216),(210,214)),212),((((((151,159),154),(168,193)),153),((160,((165,166),(171,173))),183)),(176,181))),((((155,157),(163,190)),((172,182),(177,180))),175)),((187,191),192)),(((((5,((134,135),141)),(((((((136,137),145),(146,147)),((143,144),149)),139),138),(142,148))),((((53,54),(57,58)),55),97)),(65,131)),((((((((6,59),(((62,(95,96)),71),(64,99))),((((((7,112),8),9),((108,109),110)),((113,114),128)),(((10,(((63,129),98),101)),(((115,((116,117),119)),(118,120)),121)),105))),(11,((102,(103,(106,107))),104))),((12,111),(56,140))),((94,((122,123),(124,(125,(126,127))))),(130,(132,133)))),(((((((((((14,77),66),((78,79),80)),(67,74)),((68,69),(70,93))),(((15,82),83),(16,81))),92),((17,84),75)),76),(((((((((((18,47),((25,(29,((30,35),42))),27)),(89,91)),((19,20),(((((31,(34,36)),46),(((38,40),44),45)),((33,37),((39,43),41))),32))),(21,(22,(28,90)))),(23,(24,26))),(73,85)),48),86),50),(((49,60),(51,52)),72))),(87,88))),(13,(61,100))))),((((150,158),156),152),((((((((161,162),185),194),169),184),170),167),(((164,189),174),(178,179))))),(186,188)),211),(213,215)),(205,207)),3),196),195),198),202);
 085: 1 -101341.6562 -99041.26785 (0,(((((((((((((((((((((1,201),204),200),((2,203),199)),197),((4,209),(206,208))),212),216),214),210),(((((((151,159),154),(168,193)),153),(((160,((165,166),173)),171),183)),(176,181)),((((155,157),182),(172,(177,180))),((163,190),175)))),((187,191),192)),(((((5,((134,135),141)),((((((136,137),145),(146,147)),139),((143,144),149)),((138,148),142))),((((53,54),(57,58)),55),97)),(65,131)),((((((((6,59),(((62,(95,96)),(71,94)),(64,99))),(11,56)),((((((((7,112),8),9),118),121),((10,(((63,129),98),101)),((104,120),(105,(115,((116,117),119)))))),((108,109),(113,114))),((102,(103,(106,107))),110))),140),(((12,128),111),(61,100))),(((13,130),(132,133)),((122,123),(124,(125,(126,127)))))),((((((((((14,77),66),((78,79),80)),(67,74)),((((15,82),83),(16,81)),92)),((68,69),(70,93))),((17,84),75)),76),(((((((18,85),73),((((19,20),((((31,(34,36)),46),(((38,40),44),45)),((32,((33,37),((39,43),41))),(89,91)))),(21,((25,(29,((30,35),42))),27))),(((22,(28,90)),47),(23,(24,26))))),48),86),50),(((49,60),(51,52)),72))),(87,88))))),((((150,158),156),152),((((((((161,162),185),194),169),184),167),170),(((164,189),174),(178,179))))),(186,188)),211),(213,215)),195),3),(196,(205,207))),198),202);
 086: 2 -98315.02344 -99048.75166 (0,(((((((((((((((((((((1,201),204),200),((2,203),199)),197),((4,209),(206,208))),212),216),214),210),((((((((151,159),154),(168,193)),153),183),(176,181)),((160,((165,166),173)),171)),(((((155,157),175),(177,180)),(172,182)),(163,190)))),((187,191),192)),(((((5,((134,135),141)),(((((((136,137),145),(146,147)),139),((143,144),149)),(138,142)),148)),((((53,54),(57,58)),55),97)),(65,131)),(((((((((6,59),(((62,(95,96)),71),(64,99))),(11,56)),(((((((7,112),8),9),118),121),(((10,(((63,129),98),101)),((115,((116,117),119)),120)),(104,105))),(102,(103,(106,107))))),(((108,109),110),(113,114))),((12,111),128)),((94,((122,123),(124,(125,(126,127))))),(130,(132,133)))),(((((((((((14,77),66),((78,79),80)),(67,74)),(68,(70,93))),(69,92)),(((15,82),83),(16,81))),((17,84),75)),76),((((18,((((((((19,20),((((31,(34,36)),46),(((38,40),44),45)),(32,((33,37),((39,43),41))))),(89,91)),(21,(22,(28,90)))),(23,(24,26))),47),((25,(29,((30,35),42))),27)),(48,(73,85)))),86),50),(((49,60),(51,52)),72))),(87,88))),((13,140),(61,100))))),(186,188)),((((150,158),156),152),((((((((161,162),185),194),169),170),184),167),(((164,189),174),(178,179))))),211),(213,215)),195),3),(196,(205,207))),198),202);
 087: 1 -95429.1875 -99054.94046 (0,(((((((((((((((((((((1,201),204),200),((2,203),199)),197),((4,209),(206,208))),216),(210,214)),212),((((((151,159),154),(168,193)),153),(((160,((165,166),173)),171),183)),(176,181))),((((155,157),182),(172,(177,180))),((163,190),175))),((187,191),192)),(186,188)),(((((5,((134,135),141)),(((((((136,137),145),(146,147)),139),((143,144),149)),(138,142)),148)),((((53,54),(57,58)),55),97)),(65,131)),((((((((6,59),(((62,(95,96)),71),(64,99))),((11,56),140)),(((((((7,112),8),9),((108,109),110)),((113,114),128)),(((10,(((63,129),98),101)),(((115,((116,117),119)),(118,120)),121)),105)),((102,(103,(106,107))),104))),(12,111)),((94,((122,123),(124,(125,(126,127))))),(130,(132,133)))),(((((((((((14,77),66),((78,79),80)),(67,74)),((68,69),(70,93))),92),(((15,82),83),(16,81))),((17,84),75)),76),(((((((18,85),73),((((((19,20),((((25,(29,((30,35),42))),27),(((31,(34,36)),46),(((38,40),44),45))),(32,((33,37),((39,43),41))))),(89,91)),(21,(23,(24,26)))),(22,(28,90))),47)),48),86),50),(((49,60),(51,52)),72))),(87,88))),((13,61),100)))),((((150,158),156),152),((((((((161,162),185),194),169),184),167),170),(((164,189),174),(178,179))))),211),(213,215)),195),3),(196,(205,207))),198),202);
 088: 1 -98078.17188 -99045.8947 (0,((((((((((((((((((((1,201),204),200),((2,203),199)),((4,209),(206,208))),197),216),(210,214)),212),(((((((151,159),154),(168,193)),153),((165,166),173)),(((160,171),183),(176,181))),((((155,157),(163,190)),((172,182),(177,180))),175))),((187,191),192)),(((((5,((134,135),141)),(((((((136,137),145),(146,147)),139),((143,144),149)),(138,142)),148)),65),(((((53,54),(57,58)),55),97),131)),((((((((6,59),((((62,(95,96)),94),71),(64,99))),(11,56)),((((((((7,112),8),9),118),121),(((10,(((63,129),98),101)),((115,((116,117),119)),120)),(104,105))),((108,109),(113,114))),((102,(103,(106,107))),110))),(((12,111),128),140)),(((122,123),(124,(125,(126,127)))),(130,(132,133)))),(((((((((((14,77),66),((78,79),80)),(67,74)),((68,69),(70,93))),92),(((15,82),83),(16,81))),((17,84),75)),((((((((18,73),(((((((19,20),((((31,(34,36)),46),(((38,40),44),45)),(32,((33,37),((39,43),41))))),(89,91)),(21,(23,(24,26)))),(22,(28,90))),47),((25,(29,((30,35),42))),27))),48),86),50),85),(((49,60),(51,52)),72)),76)),(87,88)),100)),(13,61)))),((((150,158),156),152),(((((((161,162),185),194),169),((164,189),174)),((167,(178,179)),170)),184))),(186,188)),211),(213,215)),195),3),(196,(205,207))),198),202);
 089: 1 -98833.84375 -99040.14889 (0,(((((((((((((((((((((1,201),204),200),((2,203),199)),197),((4,209),(206,208))),212),216),214),210),(((((((151,159),154),153),(168,193)),(((160,((165,166),173)),171),183)),(176,181)),((((155,157),(177,180)),(172,182)),((163,190),175)))),((187,191),192)),(((((5,((134,135),141)),(((((((136,137),145),(146,147)),139),((143,144),149)),(138,142)),148)),((((53,54),(57,58)),55),97)),(65,131)),(((((((((6,59),(62,71)),((64,99),(95,96))),(11,56)),(((((((7,112),8),9),118),121),(((10,(((63,129),98),101)),((115,((116,117),119)),120)),(104,105))),(102,(103,(106,107))))),(((12,111),128),((((108,109),110),(113,114)),140))),((94,((122,123),(124,(125,(126,127))))),(130,(132,133)))),(((((((((((14,77),66),((78,79),80)),(67,74)),((68,69),(70,93))),92),(((15,82),83),(16,81))),((17,84),75)),76),(((((((18,85),73),((((((19,20),((((31,(34,36)),46),(((38,40),44),45)),(32,((33,37),((39,43),41))))),(89,91)),21),(((22,(28,90)),47),(23,(24,26)))),((25,(29,((30,35),42))),27))),48),86),50),(((49,60),(51,52)),72))),(87,88))),(13,(61,100))))),(186,188)),((((150,158),156),152),((((((((161,162),185),194),169),184),170),167),(((164,189),174),(178,179))))),211),(213,215)),195),3),(196,(205,207))),198),202);
 090: 1 -99327.60156 -99044.90138 (0,(((((((((((((((((((((1,201),204),200),((2,203),199)),197),((4,209),(206,208))),212),216),214),210),(((((((151,159),154),(168,193)),153),((160,(((165,166),173),171)),183)),(176,181)),(((155,157),((((163,190),172),182),(177,180))),175))),((187,191),192)),(((((5,((134,135),141)),(((((((136,137),145),(146,147)),139),((143,144),149)),(142,148)),138)),((((53,54),(57,58)),55),97)),(65,131)),((((((((6,59),(((62,(95,96)),(71,94)),(64,99))),(11,56)),((((((((7,112),8),9),118),121),(((10,(((63,129),98),101)),((115,((116,117),119)),120)),(104,105))),((108,109),(113,114))),((102,(103,(106,107))),110))),((61,140),100)),((12,128),111)),((13,((122,123),(124,(125,(126,127))))),(130,(132,133)))),((((((14,77),66),((67,74),((78,79),80))),((68,69),(70,93))),((((15,82),83),(16,81)),92)),((((17,84),75),76),((((((((18,85),73),((((((19,20),(((31,(34,36)),46),(((38,40),44),45))),((32,((33,37),((39,43),41))),(89,91))),21),(((22,(28,90)),47),(23,(24,26)))),((25,(29,((30,35),42))),27))),48),86),50),(((49,60),(51,52)),72)),(87,88))))))),((((150,158),156),152),((((((((161,162),185),194),169),184),170),167),(((164,189),174),(178,179))))),(186,188)),211),(213,215)),195),3),(196,(205,207))),198),202);
 091: 1 -98219.54688 -99085.65545 (0,(((((((((((((((((((((1,201),204),200),((2,203),199)),197),((4,209),(206,208))),216),(210,214)),212),((((((151,159),154),(168,193)),153),(((160,((165,166),173)),171),183)),(176,181))),(((((155,157),((163,190),172)),(177,180)),182),175)),((187,191),192)),(((((((((((5,((134,135),141)),(((((((136,137),145),(146,147)),139),((143,144),149)),138),(142,148))),65),140),(11,56)),(12,111)),(((6,((62,(95,96)),(64,99))),(59,71)),(((((((7,112),8),9),((104,110),(108,109))),((113,114),128)),((((10,(98,101)),(115,120)),105),121)),(((63,129),118),((116,117),119))))),((94,((122,123),(124,(125,(126,127))))),130)),((((53,((54,(57,58)),55)),97),(102,(103,(106,107)))),(132,133))),((((((((((((14,77),66),((78,79),80)),(67,74)),((68,69),(70,93))),92),(((15,82),83),(16,81))),((17,84),75)),76),(((((18,85),((((((19,20),(((((25,(29,((30,35),42))),27),37),((32,33),((39,43),41))),(((31,(34,36)),46),(((38,40),44),45)))),(89,91)),21),(((22,(28,90)),47),(23,(24,26)))),(48,73))),86),50),(((49,60),(51,52)),72))),(87,88)),131)),(13,(61,100)))),(186,188)),((((150,158),156),152),((((((((161,162),185),194),169),184),170),167),(((164,189),174),(178,179))))),211),(213,215)),195),3),(196,(205,207))),198),202);
 092: 1 -98817.88281 -99054.72838 (0,(((((((((((((((((((((1,201),204),200),((2,203),199)),((4,((206,208),212)),209)),197),216),214),210),((((((((151,159),154),193),153),168),(176,181)),(((160,((165,166),173)),171),183)),((((155,157),182),(((163,190),172),(177,180))),175))),((187,191),192)),(((((5,((134,135),141)),(((((((136,137),145),(146,147)),139),((143,144),149)),138),(142,148))),((((53,54),(57,58)),55),97)),(65,131)),((((((((((6,59),(((62,(95,96)),(71,94)),(64,99))),(11,56)),(((((((7,112),8),9),121),(((10,(((63,129),98),101)),((115,((116,117),119)),(118,120))),(104,105))),((108,109),(113,114))),(102,(103,(106,107))))),110),(12,111)),(((((((((((14,77),66),((78,79),80)),(67,74)),((68,69),(70,93))),92),(((15,82),83),(16,81))),((17,84),75)),76),(((((((18,85),73),(((((((19,20),(((((31,(34,36)),46),(((38,40),44),45)),((33,37),((39,43),41))),32)),(89,91)),(21,(23,(24,26)))),(22,(28,90))),47),((25,(29,((30,35),42))),27))),48),86),50),(((49,60),(51,52)),72))),(87,88))),(((122,123),(124,(125,(126,127)))),(130,(132,133)))),128),(13,((61,140),100))))),((((150,158),156),152),(((((((((161,162),185),194),169),((164,189),174)),170),184),167),(178,179)))),(186,188)),215),213),211),195),3),(196,(205,207))),198),202);
 093: 1 -99753.42969 -99074.63628 (0,(((((((((((((((((((((1,201),204),200),((2,203),199)),197),((4,209),(206,208))),212),216),214),210),(((((((151,159),154),153),(168,193)),(176,181)),(((160,((165,166),173)),171),183)),((((155,157),182),(172,(177,180))),((163,190),175)))),((187,191),192)),(((((((5,((134,135),141)),((((((((136,137),145),(146,147)),143),139),(144,149)),(138,148)),142)),65),140),(12,111)),((11,56),61)),(((((((((6,59),71),((62,(95,96)),(64,94))),(((((((((((7,112),8),9),(116,118)),121),((115,(117,119)),120)),129),(((10,63),105),(98,101))),((108,109),((113,114),128))),99),(104,110))),(((122,123),(124,(125,(126,127)))),(130,(132,133)))),(((53,((54,(57,58)),55)),97),(102,(103,(106,107))))),(((((((((((14,77),66),((78,79),80)),(67,74)),(((68,69),(70,93)),92)),(((15,82),83),(16,81))),((17,84),75)),76),(((((((18,85),73),(((((19,20),((((31,(34,36)),46),(((38,40),44),45)),(((32,37),33),((39,43),41)))),(89,91)),(21,((25,(29,((30,35),42))),27))),(((22,(28,90)),47),(23,(24,26))))),48),86),50),(((49,60),(51,52)),72))),(87,88)),131)),13),100))),(186,188)),((((150,158),156),152),((((((((161,162),185),194),169),184),170),167),(((164,189),174),(178,179))))),211),(213,215)),195),3),(196,(205,207))),198),202);
 094: 1 -97729.90625 -99047.1972 (0,((((((((((((((((((((((1,201),204),200),((2,203),199)),((4,209),(206,208))),197),216),212),214),210),(((((((151,159),154),(168,193)),153),(176,181)),(((160,((165,166),173)),171),183)),((((155,157),(177,180)),(172,182)),((163,190),175)))),188),((187,191),192)),((((5,(((134,135),141),((((((136,137),145),(146,147)),139),((143,144),149)),(138,(142,148))))),((((53,54),(57,58)),55),97)),65),(((((((((6,59),((((62,(95,96)),94),71),(64,99))),(11,56)),((((((7,112),8),9),(118,121)),(((10,(((63,129),98),101)),((115,((116,117),119)),120)),(104,105))),(102,(103,(106,107))))),((((12,111),128),140),(((108,109),110),(113,114)))),(((122,123),(124,(125,(126,127)))),(130,(132,133)))),((((((((((((14,77),66),((78,79),80)),(67,74)),92),((68,69),(70,93))),(((15,82),83),(16,81))),((17,84),75)),76),(((((((18,85),73),(((((((19,20),(((((31,(34,36)),46),(((38,40),44),45)),((33,37),((39,43),41))),32)),(89,91)),(21,(23,(24,26)))),(22,(28,90))),47),((25,(29,((30,35),42))),27))),48),86),50),(((49,60),(51,52)),72))),(87,88)),100)),13),(61,131)))),186),((((150,158),156),152),((((((((161,162),185),194),169),184),167),170),(((164,189),174),(178,179))))),215),(211,213)),195),3),(196,(205,207))),198),202);
 095: 1 -100893.1797 -99046.8062 (0,((((((((((((((((((((((1,201),204),200),((2,203),199)),197),((4,209),(206,208))),216),212),214),210),(((((((151,159),154),(168,193)),153),(176,181)),(((160,((165,166),173)),171),183)),((((155,157),(177,180)),(172,182)),((163,190),175)))),188),((187,191),192)),((((5,(((134,135),141),((((((136,137),145),(146,147)),139),((143,144),149)),(138,(142,148))))),((((53,54),(57,58)),55),97)),65),(((((((((6,59),((((62,(95,96)),94),71),(64,99))),(11,56)),((((((7,112),8),9),(118,121)),(((10,(((63,129),98),101)),((115,((116,117),119)),120)),(104,105))),(102,(103,(106,107))))),((((12,111),128),140),(((108,109),110),(113,114)))),(((122,123),(124,(125,(126,127)))),(130,(132,133)))),((((((((((((14,77),66),((78,79),80)),(67,74)),92),(((15,82),83),(16,81))),((68,69),(70,93))),((17,84),75)),76),(((((((18,85),73),(((((((19,20),(((((31,(34,36)),46),(((38,40),44),45)),((33,37),((39,43),41))),32)),(89,91)),(21,(23,(24,26)))),(22,(28,90))),47),((25,(29,((30,35),42))),27))),48),86),50),(((49,60),(51,52)),72))),(87,88)),100)),13),(61,131)))),186),((((150,158),156),152),((((((((161,162),185),194),169),184),167),170),(((164,189),174),(178,179))))),215),(211,213)),195),3),(196,(205,207))),198),202);
 096: 1 -102565.7656 -99038.89873 (0,(((((((((((((((((((((1,201),204),200),((2,203),199)),197),((4,209),(206,208))),212),216),214),210),(((((((151,159),154),(168,193)),153),(((160,((165,166),173)),171),183)),(176,181)),(((155,157),((((163,190),172),182),(177,180))),175))),((187,191),192)),(((((5,((134,135),141)),(((((((136,137),145),(146,147)),139),((143,144),149)),(138,142)),148)),((((53,54),(57,58)),55),97)),(65,131)),(((((((((6,99),59),((62,(95,96)),(64,(71,94)))),(11,56)),((((((((7,112),8),9),118),121),(((10,(((63,129),98),101)),((115,((116,117),119)),120)),(104,105))),((108,109),(113,114))),((102,(103,(106,107))),110))),((12,128),111)),(((122,123),(124,(125,(126,127)))),(130,(132,133)))),(((((((((((14,77),66),((78,79),80)),(67,74)),((68,69),(70,93))),92),(((15,82),83),(16,81))),((17,84),75)),76),(((((((18,85),73),((((((19,20),((((31,(34,36)),46),(((38,40),44),45)),(32,((33,37),((39,43),41))))),(89,91)),21),(((22,(28,90)),47),(23,(24,26)))),((25,(29,((30,35),42))),27))),48),86),50),(((49,60),(51,52)),72))),(87,88))),(13,((61,140),100))))),((((150,158),156),152),(((((((161,162),185),(169,194)),170),184),167),(((164,189),174),(178,179))))),(186,188)),215),(211,213)),195),3),(196,(205,207))),198),202);
 097: 1 -97996.85156 -99059.61759 (0,(((((((((((((((((((((1,201),204),200),((2,203),199)),((4,(206,208)),209)),197),216),214),210),212),(((((((151,159),154),(168,193)),153),(176,181)),(((160,((165,166),173)),171),183)),(((155,157),((172,182),(177,180))),((163,190),175)))),((187,191),192)),(((((5,((134,135),141)),(((((((136,137),145),(146,147)),139),((143,144),149)),(138,142)),148)),((((53,54),(57,58)),55),97)),(65,131)),((((((((6,(11,56)),((62,(95,96)),(64,(71,94)))),59),(((((((7,112),8),9),121),((108,109),(113,114))),(((10,((63,(98,101)),129)),((115,((116,117),119)),(118,120))),(104,105))),(99,((102,(103,(106,107))),110)))),((12,128),111)),(((122,123),(124,(125,(126,127)))),(130,(132,133)))),((((((((((((14,77),66),((78,79),80)),(67,74)),92),83),((68,69),(70,93))),((15,82),(16,81))),((17,84),75)),((((((((18,85),73),((((((19,20),((((31,(34,36)),46),(((38,40),44),45)),((32,(33,37)),((39,43),41)))),(89,91)),21),(((22,(28,90)),47),(23,(24,26)))),((25,(29,((30,35),42))),27))),48),86),50),(((49,60),(51,52)),72)),76)),87),88)),(13,((61,140),100))))),((((150,158),156),152),((((((((161,162),185),194),169),184),170),167),(((164,189),174),(178,179))))),(186,188)),211),(213,215)),195),3),198),(196,(205,207))),202);
 098: 2 -98752 -99036.50374 (0,(((((((((((((((((((((((1,201),204),200),((2,203),199)),197),((4,(206,208)),209)),214),210),216),212),((((((151,159),154),(168,193)),153),(((160,((165,166),173)),171),183)),(176,181))),((((155,157),182),(((163,190),172),(177,180))),175)),((187,191),192)),(((((5,((134,135),141)),(((((((136,137),145),(146,147)),139),((143,144),149)),(138,148)),142)),((((53,54),(57,58)),55),97)),(65,131)),(((((((6,59),(((62,(95,96)),(71,94)),(64,99))),(11,56)),((((((((7,112),8),9),118),121),(((10,(((63,129),98),101)),((115,((116,117),119)),120)),(104,105))),((108,109),(113,114))),((102,(103,(106,107))),110))),((((12,111),128),(61,140)),100)),(((13,130),(132,133)),((122,123),(124,(125,(126,127)))))),(((((((((14,77),66),((78,79),80)),(67,74)),((((15,82),83),(16,81)),92)),((68,69),(70,93))),(((17,84),75),76)),(((((((18,85),73),(((((19,20),((((31,(34,36)),46),(((38,40),44),45)),((32,((33,37),((39,43),41))),(89,91)))),21),(((22,(28,90)),47),(23,(24,26)))),((25,(29,((30,35),42))),27))),48),86),50),(((49,60),(51,52)),72))),(87,88))))),((((150,158),156),152),((((((((161,162),185),194),169),170),184),167),(((164,189),174),(178,179))))),(186,188)),215),(211,213)),(205,207)),3),196),195),198),202);
 099: 1 -96079.64062 -99079.55316 (0,((((((((((((((((((((((1,201),204),200),((2,203),199)),197),((4,209),(206,208))),214),210),216),212),((((((151,159),154),(168,193)),153),((160,((165,166),(171,173))),183)),(176,181))),((((155,157),182),(172,(177,180))),((163,190),175))),((187,191),192)),((((((((((((((5,((134,135),141)),(((((((136,137),145),(146,147)),139),((143,144),149)),(138,142)),148)),65),140),(11,56)),(12,111)),((102,(103,(106,107))),(104,110))),((((((7,112),8),9),128),((108,109),(113,114))),(((10,(98,101)),105),(((63,129),118),(((115,((116,117),119)),120),121))))),(((6,59),71),((62,(95,96)),(64,99)))),((94,((122,123),(124,(125,(126,127))))),(130,(132,133)))),(((((((((((14,77),66),((78,79),80)),(67,74)),((68,69),(70,93))),92),(((15,82),83),(16,81))),((17,84),75)),76),((((18,(((((((19,20),((((25,(29,((30,35),42))),27),(((31,(34,36)),46),(((38,40),44),45))),(32,((33,37),((39,43),41))))),(89,91)),(21,(23,(24,26)))),(22,(28,90))),47),(48,(73,85)))),86),50),(((49,60),(51,52)),72))),(87,88))),(13,(61,100))),(((53,(54,(57,58))),55),97)),131)),((((150,158),156),152),((((((((161,162),185),194),169),184),170),167),((((164,189),174),179),178)))),(186,188)),211),(213,215)),195),3),(196,(205,207))),198),202);
 100: 1 -101040.9688 -99054.61879 (0,(((((((((((((((((((((1,201),204),200),((2,203),199)),(((4,209),(206,208)),212)),197),216),214),210),(((((((151,159),154),(168,193)),153),(((160,((165,166),173)),171),183)),(176,181)),((((155,157),182),(((163,190),172),(177,180))),175))),((187,191),192)),(((((5,((134,135),141)),(((((((136,137),145),(146,147)),139),((143,144),149)),(138,142)),148)),((((53,54),(57,58)),55),97)),(65,131)),((((((((6,59),(((62,(95,96)),(71,94)),(64,99))),((((((((7,112),8),9),118),121),(((10,(((63,129),98),101)),((115,((116,117),119)),120)),(104,105))),(109,(113,114))),((11,56),((102,(103,(106,107))),110)))),((61,140),100)),((12,111),128)),(((13,130),(132,133)),((122,123),(124,(125,(126,127)))))),108),((((((((((14,77),66),((78,79),80)),(67,74)),((((15,82),83),(16,81)),92)),((68,69),(70,93))),((17,84),75)),76),(((((((18,85),73),((((((19,20),(((31,(34,36)),(((38,40),44),45)),46)),(32,(((33,37),((39,43),41)),(89,91)))),21),(((22,(28,90)),47),(23,(24,26)))),((25,(29,((30,35),42))),27))),48),86),50),(((49,60),(51,52)),72))),(87,88))))),((((150,158),156),152),((((((((161,162),185),194),169),184),167),170),(((164,189),174),(178,179))))),(186,188)),215),(211,213)),(205,207)),3),196),195),198),202);
 101: 1 -99379.71875 -99043.77694 (0,(((((((((((((((((((((1,201),204),200),((2,203),199)),197),((4,209),(206,208))),212),216),214),210),(((((((151,159),154),(168,193)),153),(((160,((165,166),173)),171),183)),(176,181)),(((155,157),((((163,190),172),182),(177,180))),175))),((187,191),192)),((((((5,141),134),(135,(((((((136,137),145),(146,147)),139),((143,144),149)),(138,142)),148))),((((53,54),(57,58)),55),97)),(((((((6,59),(((62,(95,96)),(71,94)),(64,99))),100),(((((((((7,112),8),9),118),121),(((10,(((63,129),98),101)),((115,(117,119)),(116,120))),(104,105))),((108,109),(113,114))),((102,(103,(106,107))),110)),((13,(((((((((((14,77),66),((78,79),80)),(67,74)),((68,69),(70,93))),92),(((15,82),83),(16,81))),((17,84),75)),76),(((((18,85),(((((((19,20),((((31,(34,36)),46),(((38,40),44),45)),(32,((33,37),((39,43),41))))),(89,91)),21),(((22,(28,90)),47),(23,(24,26)))),((25,(29,((30,35),42))),27)),(48,73))),86),50),(((49,60),(51,52)),72))),(87,88))),(((122,123),(124,(125,(126,127)))),(130,(132,133)))))),((12,128),111)),((11,56),61)),140)),(65,131))),(186,188)),((((150,158),156),152),((((((((161,162),185),194),169),170),184),167),(((164,189),174),(178,179))))),211),(213,215)),195),3),(196,(205,207))),198),202);
 102: 1 -101467.1094 -99037.45776 (0,(((((((((((((((((((((1,201),204),200),((2,203),199)),197),((4,209),(206,208))),212),216),214),210),((((((151,159),154),153),(168,193)),(((160,((165,166),173)),171),((176,181),183))),((((155,157),(177,180)),(((163,190),172),182)),175))),((187,191),192)),(((((5,((134,135),141)),(((((((136,137),145),(146,147)),139),((143,144),149)),(138,142)),148)),((((53,54),(57,58)),55),97)),(65,131)),(((((((((6,59),(((62,(95,96)),(71,94)),(64,99))),(11,56)),(((((((7,112),8),9),118),121),(((10,(((63,129),98),101)),((115,((116,117),119)),120)),(104,105))),((108,109),(113,114)))),(((12,111),128),((102,(103,(106,107))),110))),((61,140),100)),(((122,123),(124,(125,(126,127)))),(130,(132,133)))),(((((((((((14,77),66),((78,79),80)),(67,74)),((68,69),(70,93))),92),(((15,82),83),(16,81))),((17,84),75)),76),(((((((18,85),73),((((((19,20),((((31,(34,36)),46),(((38,40),44),45)),(32,((33,37),((39,43),41))))),(89,91)),21),(((22,(28,90)),47),(23,(24,26)))),((25,(29,((30,35),42))),27))),48),86),50),(((49,60),(51,52)),72))),(87,88))),13))),((((150,158),156),152),((((((((161,162),185),194),169),184),170),167),(((164,189),174),(178,179))))),(186,188)),211),(213,215)),195),3),(196,(205,207))),198),202);
 103: 1 -96423.55469 -99038.66237 (0,(((((((((((((((((((((1,201),204),200),((2,203),199)),197),((4,209),(206,208))),212),216),214),210),(((((((151,159),154),(168,193)),153),(((160,((165,166),173)),171),183)),(176,181)),((((155,157),182),(((163,190),172),(177,180))),175))),((187,191),192)),(((((5,((134,135),141)),(((((((136,137),145),(146,147)),((143,144),149)),139),138),(142,148))),((((53,54),(57,58)),55),97)),(65,131)),((((((((6,99),59),((62,(95,96)),(64,(71,94)))),(11,56)),(((((((7,112),8),9),121),(((10,(((63,129),98),101)),(((115,118),((116,117),119)),120)),(104,105))),((108,109),(113,114))),(((12,128),111),((102,(103,(106,107))),110)))),(((122,123),(124,(125,(126,127)))),(130,(132,133)))),((((((((((14,77),66),((78,79),80)),(67,74)),((((15,82),83),(16,81)),92)),((68,69),(70,93))),((17,84),75)),76),(((((18,(((((((19,20),(((31,(34,36)),46),(((38,40),44),45))),((32,((33,37),((39,43),41))),(89,91))),21),(((22,(28,90)),47),(23,(24,26)))),((25,(29,((30,35),42))),27)),(73,85))),48),86),50),(((49,60),(51,52)),72))),(87,88))),(13,((61,140),100))))),(186,188)),((((150,158),156),152),((((((((161,162),185),194),169),170),184),167),(((164,189),174),(178,179))))),211),(213,215)),195),3),(196,(205,207))),198),202);
 104: 1 -96817.01562 -99072.03688 (0,(((((((((((((((((((((1,201),204),200),((2,203),199)),197),((4,209),(206,208))),210),(214,216)),212),((((((151,159),154),(168,193)),153),(((160,((165,166),173)),171),183)),(176,181))),((((155,157),(163,190)),((172,182),(177,180))),175)),((187,191),192)),(((((5,((134,135),141)),(((((((136,137),145),(146,147)),139),((143,144),149)),(138,142)),148)),((((53,54),(57,58)),55),97)),65),((((((((6,59),71),((62,(95,96)),(64,99))),((((((7,112),8),9),((108,109),110)),((113,114),128)),((((10,(((63,129),98),101)),(((115,116),(117,119)),(118,120))),(104,105)),((102,(103,(106,107))),121)))),(((11,56),140),(12,111))),((94,((122,123),(124,(125,(126,127))))),(130,(132,133)))),(((((((((((14,77),66),((78,79),80)),(67,74)),(((68,69),(70,93)),92)),(((15,82),83),(16,81))),((17,84),75)),76),(((((((18,86),(((((19,20),(((25,(27,(29,((30,35),42)))),(((31,(34,36)),46),(((38,40),44),45))),((32,((39,43),41)),(33,37)))),(89,91)),21),(((22,(28,90)),47),(23,(24,26))))),85),73),48),50),(((49,60),(51,52)),72))),(87,88)),131)),(13,(61,100))))),((((150,158),156),152),((((((((161,162),185),194),169),184),167),170),(((164,189),174),(178,179))))),(186,188)),211),(213,215)),195),3),(196,(205,207))),198),202);
 105: 5 -99768.07812 -99037.10638 (0,(((((((((((((((((((((1,201),204),200),((2,203),199)),197),((4,209),(206,208))),212),216),214),210),((((((151,159),154),153),((((160,((165,166),173)),171),183),(176,181))),(168,193)),((((155,157),182),(((163,190),172),(177,180))),175))),((187,191),192)),(((((5,((134,135),141)),((((((136,137),145),(146,147)),139),((143,144),149)),((138,142),148))),((((53,54),(57,58)),55),97)),(65,131)),(((((((((6,(11,56)),(((62,(95,96)),71),(64,94))),59),99),(((((((7,112),8),9),121),(((10,(((63,129),98),101)),((115,((116,117),119)),(118,120))),(104,105))),((108,109),(113,114))),((102,(103,(106,107))),110))),(((122,123),(124,(125,(126,127)))),(130,(132,133)))),((12,128),111)),((((((((((14,77),66),((78,79),80)),(67,74)),((68,69),(70,93))),92),(((15,82),83),(16,81))),(((17,84),75),76)),(((((((18,85),73),(((((19,20),((((31,(34,36)),46),(((38,40),44),45)),((32,((33,37),((39,43),41))),(89,91)))),(21,(23,(24,26)))),((22,(28,90)),47)),((25,(29,((30,35),42))),27))),48),86),50),(((49,60),(51,52)),72))),(87,88))),(13,((61,140),100))))),((((150,158),156),152),((((((((161,162),185),194),169),170),184),167),(((164,189),174),(178,179))))),(186,188)),211),(213,215)),195),3),(196,(205,207))),198),202);
 106: 1 -98141.42188 -99075.82646 (0,(((((((((((((((((((((((1,201),204),200),((2,203),199)),197),209),(206,208)),4),214),210),216),212),((((((((151,159),154),(168,193)),153),(160,((165,166),173))),(171,183)),(176,181)),((((155,157),(177,180)),(172,182)),((163,190),175)))),((187,191),192)),((((((5,(((136,137),145),(146,147))),((138,142),((139,148),((143,144),149)))),((134,141),135)),((((53,54),(57,58)),55),97)),65),(((((((6,((64,99),(94,(95,96)))),((59,71),62)),(((((((7,112),8),9),((108,109),110)),((113,114),128)),((((10,(((63,129),98),101)),105),(((115,((116,117),119)),120),(118,121))),104)),(((11,56),140),(102,(103,(106,107)))))),(((122,123),(124,(125,(126,127)))),(130,(132,133)))),(13,(61,100))),((((((((((((14,77),66),((78,79),80)),(67,74)),((68,69),(70,93))),92),(((15,82),83),(16,81))),((17,84),75)),76),(((((18,85),((((((((19,20),((((31,(34,36)),46),(((38,40),44),45)),((32,((39,43),41)),(33,37)))),(89,91)),(21,(23,(24,26)))),(22,(28,90))),((25,(29,((30,35),42))),27)),47),(48,73))),86),50),(((49,60),(51,52)),72))),(87,88)),131)),(12,111)))),((((150,158),156),152),(((((((((161,162),185),194),169),184),170),167),((164,189),174)),(178,179)))),(186,188)),215),(211,213)),195),3),(196,(205,207))),198),202);
 107: 1 -99314.65625 -99045.30546 (0,(((((((((((((((((((((1,201),204),200),((2,203),199)),197),((4,209),(206,208))),212),216),214),210),(((((((151,159),154),(168,193)),153),((160,((165,166),(171,173))),183)),(176,181)),((((155,157),182),(((163,190),172),(177,180))),175))),((187,191),192)),(((((5,((134,135),141)),(((((((136,137),145),(146,147)),139),((143,144),149)),(138,142)),148)),((((53,54),(57,58)),55),97)),(65,131)),(((((((((((6,11),56),59),(((62,(95,96)),(71,94)),(64,99))),((((((((7,112),8),9),118),121),(((10,(((63,129),98),101)),((115,((116,117),119)),120)),(104,105))),((108,109),(113,114))),((103,(106,107)),110))),102),((12,111),128)),((61,140),100)),(((122,123),(124,(125,(126,127)))),(130,(132,133)))),(((((((((((14,77),66),((78,79),80)),(67,74)),92),((68,69),(70,93))),(((15,82),83),(16,81))),((17,84),75)),76),(((((((18,85),73),(((((((19,20),((((31,(34,36)),46),(((38,40),44),45)),(32,((33,37),((39,43),41))))),(89,91)),(21,(23,(24,26)))),(22,(28,90))),47),((25,(29,((30,35),42))),27))),48),86),50),(((49,60),(51,52)),72))),(87,88))),13))),(186,188)),((((150,158),156),152),((((((((161,162),185),194),169),170),184),167),(((164,189),174),(178,179))))),211),(213,215)),195),3),(196,(205,207))),198),202);
 108: 1 -98456.6875 -99045.23215 (0,((((((((((((((((((((1,201),204),200),((2,203),199)),((4,((206,208),212)),209)),197),216),214),210),(((((((151,159),154),(168,193)),153),(((160,((165,166),173)),171),183)),(176,181)),(((155,157),((((163,190),172),182),(177,180))),175))),((187,191),192)),(((((5,((134,135),141)),(((((((136,137),145),(146,147)),139),((143,144),149)),(138,142)),148)),((((53,54),(57,58)),55),97)),(65,131)),((((((((6,59),(((62,(95,96)),(71,94)),(64,99))),(11,56)),((((((((((7,112),8),9),118),10),(113,114)),(108,109)),(104,105)),((((63,129),101),98),(((115,((116,117),119)),120),121))),((102,(103,(106,107))),110))),((12,128),111)),(((122,123),(124,(125,(126,127)))),(130,(132,133)))),((((((((((14,77),66),((78,79),80)),(67,74)),((68,69),(70,93))),92),(((15,82),83),(16,81))),(((17,84),75),76)),(((((((18,85),73),((19,20),(((21,((25,(29,((30,35),42))),27)),((((31,(34,36)),46),(((38,40),44),45)),((32,((33,37),((39,43),41))),(89,91)))),(((22,(28,90)),47),(23,(24,26)))))),48),86),50),(((49,60),(51,52)),72))),(87,88))),(13,((61,140),100))))),(186,188)),((((150,158),156),152),(((((((161,162),185),194),169),(167,184)),170),(((164,189),174),(178,179))))),211),(213,215)),195),3),(196,(205,207))),198),202);
 109: 2 -101521.3125 -99043.10339 (0,((((((((((((((((((((1,201),204),200),((2,203),199)),(((4,(206,208)),209),212)),197),216),214),210),(((((((151,159),154),153),(168,193)),(176,181)),(((160,((165,166),173)),171),183)),(((155,157),182),(((163,190),172),(175,(177,180)))))),((187,191),192)),(((((5,((134,135),141)),(((((((136,137),145),(146,147)),138),(139,148)),((143,144),149)),142)),((((53,54),(57,58)),55),97)),(65,131)),(((((((((6,59),(11,56)),((((62,(95,96)),94),71),(64,99))),(((((((7,112),8),9),121),(((10,(((63,129),98),101)),((115,((116,117),119)),(118,120))),(104,105))),((108,109),(113,114))),((102,(103,(106,107))),110))),((12,111),128)),(((122,123),(124,(125,(126,127)))),(130,(132,133)))),(((((((((((14,77),66),((78,79),80)),(67,74)),((68,69),(70,93))),92),(((15,82),83),(16,81))),((17,84),75)),76),(((((18,85),(((((((19,20),((((31,(34,36)),46),(((38,40),44),45)),(((33,37),((39,43),41)),(89,91)))),32),(21,(23,(24,26)))),((22,(28,90)),47)),((25,(29,((30,35),42))),27)),(48,73))),86),50),(((49,60),(51,52)),72))),(87,88))),13),((61,140),100)))),((((150,158),156),152),((((((((161,162),185),194),169),170),184),167),(((164,189),174),(178,179))))),(186,188)),211),(213,215)),195),3),(196,(205,207))),198),202);
 110: 2 -101755.4219 -99038.30432 (0,(((((((((((((((((((((1,201),204),200),((2,203),199)),197),((4,209),(206,208))),212),216),214),210),(((((((151,159),154),(168,193)),153),(((160,((165,166),173)),171),183)),(176,181)),(((155,157),((((163,190),172),182),(177,180))),175))),((187,191),192)),(((((5,((134,135),141)),(((((((136,137),145),(146,147)),139),((143,144),149)),(138,142)),148)),((((53,54),(57,58)),55),97)),(65,131)),(((((((((6,99),59),((62,(95,96)),(64,(71,94)))),(11,56)),((((((((7,112),8),9),118),121),(((10,(((63,129),98),101)),((115,((116,117),119)),120)),(104,105))),((108,109),(113,114))),((102,(103,(106,107))),110))),(((122,123),(124,(125,(126,127)))),(130,(132,133)))),(((((((((((14,77),66),((78,79),80)),(67,74)),((68,69),(70,93))),92),(((15,82),83),(16,81))),((17,84),75)),76),(((((18,((((((((19,20),((((31,(34,36)),46),(((38,40),44),45)),(32,((33,37),((39,43),41))))),(89,91)),21),(23,(24,26))),((22,(28,90)),47)),((25,(29,((30,35),42))),27)),(73,85))),48),86),50),(((49,60),(51,52)),72))),(87,88))),((12,111),128)),(13,((61,140),100))))),((((150,158),156),152),(((((((161,162),185),194),169),(170,184)),167),(((164,189),174),(178,179))))),(186,188)),215),(211,213)),195),3),(196,(205,207))),198),202);
 111: 1 -97217.14844 -99042.48406 (0,(((((((((((((((((((((1,201),204),200),((2,203),199)),197),((4,(206,208)),209)),212),216),214),210),(((((((151,159),154),(168,193)),153),(((160,((165,166),173)),171),183)),(176,181)),(((155,157),(175,(177,180))),(((163,190),172),182)))),((187,191),192)),((((((5,((134,135),141)),((((((((136,137),145),(146,147)),142),138),139),148),((143,144),149))),((((53,54),(57,58)),55),97)),(65,131)),((((((6,59),(((62,(95,96)),(71,94)),(64,99))),(11,56)),((((((((7,112),8),9),118),121),(((10,(((63,129),98),101)),((115,((116,117),119)),120)),(104,105))),((108,109),(113,114))),((102,(103,(106,107))),110))),((((12,111),128),100),(61,140))),(((122,123),(124,(125,(126,127)))),(130,(132,133))))),(13,(((((((((((14,77),66),((78,79),80)),(67,74)),((68,69),(70,93))),92),(((15,82),83),(16,81))),((17,84),75)),76),(((((((18,85),73),((((((19,20),((((31,(34,36)),46),(((38,40),44),45)),(32,((33,37),((39,43),41))))),(89,91)),21),(((22,(28,90)),47),(23,(24,26)))),((25,(29,((30,35),42))),27))),48),86),50),(((49,60),(51,52)),72))),(87,88))))),((((150,158),156),152),((((((((161,162),185),194),169),170),184),167),(((164,189),174),(178,179))))),(186,188)),211),(213,215)),195),3),(196,(205,207))),198),202);
 112: 1 -99692.33594 -99044.12318 (0,((((((((((((((((((((1,201),204),200),((2,203),199)),((4,(206,208)),209)),197),216),(210,214)),212),(((((((((151,159),154),(168,193)),153),160),(176,181)),(((165,166),173),171)),183),((((155,157),182),(172,(177,180))),((163,190),175)))),((187,191),192)),(((((5,((134,135),141)),(((((((136,137),145),(146,147)),139),((143,144),149)),138),(142,148))),((((53,54),(57,58)),55),97)),(65,131)),(((((((((6,59),(((62,(95,96)),(71,94)),(64,99))),(11,56)),(((((((7,112),8),9),118),121),(((10,(((63,129),98),101)),((115,((116,117),119)),120)),(104,105))),(102,(103,(106,107))))),(((108,109),110),(113,114))),(((12,111),128),140)),((((((((((14,77),66),((78,79),80)),(67,74)),(((68,69),(70,93)),92)),(((15,82),83),(16,81))),((17,84),75)),76),((((((18,85),(((((((19,20),(((((31,(34,36)),46),(((38,40),44),45)),((33,37),((39,43),41))),32)),(89,91)),21),(((22,(28,90)),47),(23,(24,26)))),((25,(29,((30,35),42))),27)),73)),48),86),50),(((49,60),(51,52)),72))),(87,88))),((100,((122,123),(124,(125,(126,127))))),(130,(132,133)))),(13,61)))),(186,188)),((((150,158),156),152),((((((((161,162),185),194),169),170),184),167),(((164,189),174),(178,179))))),211),(213,215)),195),3),(196,(205,207))),198),202);
 113: 2 -98702.14844 -99064.71358 (0,((((((((((((((((((((((1,201),204),200),((2,203),199)),197),((4,209),(206,208))),214),210),216),212),((((((151,159),154),(168,193)),153),((160,((165,166),(171,173))),183)),(176,181))),((((155,157),(177,180)),(172,182)),((163,190),175))),((187,191),192)),(((((5,((134,135),141)),(((((((136,137),145),(146,147)),139),((143,144),149)),(138,142)),148)),((((53,54),(57,58)),55),97)),65),((((((6,59),(((62,(95,96)),71),(64,99))),((((((((((7,112),8),9),((108,109),110)),10),((113,114),128)),105),((((63,129),101),98),(((115,((116,117),119)),(118,120)),121))),104),((((11,56),140),(102,(103,(106,107)))),(12,111)))),((94,((122,123),(124,(125,(126,127))))),(130,(132,133)))),((((((((((((14,77),66),((78,79),80)),(67,74)),((68,69),(70,93))),92),(((15,82),83),(16,81))),((17,84),75)),76),((((18,((((((19,20),((((25,(29,((30,35),42))),27),(((31,(34,36)),46),(((38,40),44),45))),(32,((33,37),((39,43),41))))),(89,91)),21),(((22,(28,90)),47),(23,(24,26)))),((48,73),85))),86),50),(((49,60),(51,52)),72))),(87,88)),131)),(13,(61,100))))),(186,188)),((((150,158),156),152),(((((((161,162),185),194),169),((164,189),174)),(170,184)),(167,(178,179))))),211),(213,215)),195),3),(196,(205,207))),198),202);
 114: 1 -99973.82031 -99054.27907 (0,(((((((((((((((((((((1,201),204),200),((2,203),199)),(4,((206,208),209))),197),212),216),214),210),((((((151,159),154),(168,193)),153),((((160,171),183),(176,181)),((165,166),173))),((((155,157),182),(172,(177,180))),((163,190),175)))),((187,191),192)),(((((5,((134,135),141)),(((((((136,137),145),(146,147)),139),((143,144),149)),(138,142)),148)),(65,97)),((((53,54),(57,58)),55),131)),(((((((((6,59),(64,99)),((62,(95,96)),71)),(11,56)),(((((((7,112),8),9),118),121),(((10,(((63,129),98),101)),((115,((116,117),119)),120)),(104,105))),(102,(103,(106,107))))),((((12,111),128),(((108,109),110),(113,114))),140)),((94,((122,123),(124,(125,(126,127))))),(130,(132,133)))),(((((((((((14,77),66),((78,79),80)),(67,74)),92),((68,69),(70,93))),(((15,82),83),(16,81))),((17,75),84)),((((((((18,85),73),((((((19,20),((((((31,(34,36)),46),(((38,40),44),45)),32),((39,43),41)),(33,37))),(89,91)),21),(((22,(28,90)),47),(23,(24,26)))),((25,(29,((30,35),42))),27))),48),86),50),(((49,60),(51,52)),72)),76)),87),88)),(13,(61,100))))),(186,188)),((((150,158),156),152),((((((((161,162),185),194),169),184),167),170),(((164,189),174),(178,179))))),211),(213,215)),195),3),(196,(205,207))),198),202);
 115: 1 -101608.6875 -99041.07753 (0,((((((((((((((((((((((1,201),204),200),((2,203),199)),197),((4,209),(206,208))),214),210),216),212),((((((151,159),154),153),(168,193)),(((160,(171,173)),(165,166)),183)),(176,181))),((((155,157),182),(((163,190),172),(177,180))),175)),((187,191),192)),((((5,(((134,135),141),(((((((136,137),145),(146,147)),139),((143,144),149)),(138,148)),142))),((((53,54),(57,58)),55),97)),(65,131)),(((((((((6,59),99),((62,(95,96)),(64,(71,94)))),(11,56)),((((((((7,112),8),9),118),121),(((10,(63,(98,(101,129)))),((115,((116,117),119)),120)),(104,105))),((108,109),(113,114))),((102,(103,(106,107))),110))),(((12,128),111),((61,140),100))),(((122,123),(124,(125,(126,127)))),(130,(132,133)))),((((((((((14,77),66),((67,74),((78,79),80))),((68,69),(70,93))),92),(((15,82),83),(16,81))),((17,84),75)),76),(((((((18,85),73),((((((((19,20),((((31,(34,36)),46),(((38,40),44),45)),((33,37),((39,43),41)))),(89,91)),32),(21,(23,(24,26)))),(22,(28,90))),47),((25,(29,((30,35),42))),27))),48),86),50),(((49,60),(51,52)),72))),(87,88))),13))),((((150,158),156),152),((((((((161,162),185),194),169),184),167),170),(((164,189),174),(178,179))))),(186,188)),211),(213,215)),195),3),(196,(205,207))),198),202);
 116: 1 -99399.67188 -99061.99868 (0,((((((((((((((((((((1,201),204),200),((2,203),199)),(((4,(206,208)),209),212)),197),216),214),210),((((((((151,159),154),193),153),168),(176,181)),(((160,((165,166),173)),171),183)),(((155,157),182),((163,190),((172,(177,180)),175))))),((187,191),192)),(((((5,134),((135,(((((((136,137),145),(146,147)),139),((143,144),149)),(138,142)),148)),141)),((((53,54),(57,58)),55),97)),(65,131)),((((((((((6,(11,56)),(59,71)),(64,94)),(62,(95,96))),99),(((((((7,112),8),9),121),((10,((63,((115,(((116,117),129),119)),(118,120))),(98,101))),(104,105))),((108,109),(113,114))),((102,(103,(106,107))),110))),((12,128),111)),(((122,123),(124,(125,(126,127)))),(130,(132,133)))),((((((((((14,77),66),((78,79),80)),(67,74)),((68,69),(70,93))),92),(((15,82),83),(16,81))),(((17,84),75),76)),(((((((18,85),73),((((((19,20),(((31,(34,36)),46),(((38,40),44),45))),((32,((33,37),((39,43),41))),(89,91))),21),(((22,(28,90)),47),(23,(24,26)))),((25,(29,((30,35),42))),27))),48),86),50),(((49,60),(51,52)),72))),(87,88))),(13,((61,140),100))))),(186,188)),((((150,158),156),152),((((((((161,162),185),194),169),170),184),167),(((164,189),174),(178,179))))),211),(213,215)),195),3),(196,(205,207))),198),202);
 117: 2 -98306.84375 -99037.2745 (0,(((((((((((((((((((((1,201),204),200),((2,203),199)),((4,(206,208)),209)),197),216),(210,214)),212),((((((151,159),154),(168,193)),153),(((160,((165,166),173)),171),183)),(176,181))),((((155,157),182),(172,(177,180))),((163,190),175))),((187,191),192)),(((((5,((134,135),141)),((((((136,137),145),(146,147)),139),((143,144),149)),(138,(142,148)))),((((53,54),(57,58)),55),97)),(65,131)),(((((((6,59),(((62,(95,96)),(71,94)),(64,99))),((((((7,112),8),9),121),((((10,63),((98,129),101)),((115,((116,117),119)),(118,120))),(104,105))),((108,109),(113,114)))),((102,(103,(106,107))),110)),(((11,56),(61,140)),((12,128),111))),(((122,123),(124,(125,(126,127)))),(130,(132,133)))),(13,((((((((((((14,77),66),((78,79),80)),(67,74)),((68,69),(70,93))),92),(((15,82),83),(16,81))),(((17,84),75),76)),(((((((18,85),73),((((((19,20),((((31,(34,36)),46),(((38,40),44),45)),(32,((33,37),((39,43),41))))),(89,91)),21),(((22,(28,90)),47),(23,(24,26)))),((25,(29,((30,35),42))),27))),48),86),50),(((49,60),(51,52)),72))),87),88),100))))),((((150,158),156),152),((((((((161,162),185),194),169),170),184),167),(((164,189),174),(178,179))))),(186,188)),211),(213,215)),195),3),(196,(205,207))),198),202);
 118: 2 -97830.46875 -99046.74527 (0,(((((((((((((((((((((1,201),204),200),((2,203),199)),197),((4,209),(206,208))),212),216),214),210),(((((((151,159),154),(168,193)),153),(((160,171),183),(176,181))),((165,166),173)),((((155,157),182),(172,(177,180))),((163,190),175)))),((187,191),192)),((((((5,134),(135,(((((((136,137),145),(146,147)),139),((143,144),149)),(138,142)),148))),141),((((53,54),(57,58)),55),97)),(65,131)),(((((((((6,59),71),((62,(95,96)),(64,99))),(11,56)),(((((((7,112),8),9),118),121),(((10,(((63,129),98),101)),((115,((116,117),119)),120)),105)),((102,(103,(106,107))),104))),((94,((122,123),(124,(125,(126,127))))),(130,(132,133)))),((((12,111),128),140),(((108,109),110),(113,114)))),(((((((((((14,77),66),((78,79),80)),(67,74)),((68,69),(70,93))),92),(((15,82),83),(16,81))),((17,84),75)),76),((((18,(((((((19,20),((((31,(34,36)),46),(((38,40),44),45)),(((32,37),33),((39,43),41)))),(89,91)),21),(((22,(28,90)),47),(23,(24,26)))),((25,(29,((30,35),42))),27)),((48,73),85))),86),50),(((49,60),(51,52)),72))),(87,88))),(13,(61,100))))),((((150,158),156),152),((((((((161,162),185),194),169),184),167),170),(((164,189),174),(178,179))))),(186,188)),211),(213,215)),195),3),(196,(205,207))),198),202);
 119: 1 -99507.82812 -99035.94681 (0,((((((((((((((((((((((1,201),204),200),((2,203),199)),197),((4,209),(206,208))),214),210),216),212),((((((151,159),154),(168,193)),153),(((160,(171,173)),(165,166)),183)),(176,181))),(((155,157),((((163,190),172),182),(177,180))),175)),((187,191),192)),(((((5,((134,135),141)),(((((((136,137),145),(146,147)),138),139),(142,148)),((143,144),149))),((((53,54),(57,58)),55),97)),(65,131)),(((((((((6,59),(((62,(95,96)),(71,94)),(64,99))),(11,56)),(((((((7,112),8),9),121),(((10,(((63,129),98),101)),((115,((116,117),119)),(118,120))),(104,105))),((108,109),(113,114))),((102,(103,(106,107))),110))),((12,128),111)),(((122,123),(124,(125,(126,127)))),(130,(132,133)))),(((((((((((14,77),66),((78,79),80)),(67,74)),((68,69),(70,93))),92),(((15,82),83),(16,81))),(((17,84),75),76)),(((((((18,85),73),(((((19,20),21),((((31,(34,36)),46),(((38,40),44),45)),((32,((33,37),((39,43),41))),(89,91)))),(((22,(28,90)),47),(23,(24,26)))),((25,(29,((30,35),42))),27))),48),86),50),(((49,60),(51,52)),72))),(87,88)),100)),13),(61,140)))),((((150,158),156),152),((((((((161,162),185),194),169),170),184),167),(((164,189),174),(178,179))))),(186,188)),211),(213,215)),195),3),(196,(205,207))),198),202);
 120: 1 -99011.48438 -99046.3962 (0,(((((((((((((((((((((1,201),204),200),((2,203),199)),197),((4,(206,208)),209)),212),216),214),210),(((((((151,159),154),(168,193)),153),(((160,171),183),(176,181))),((165,166),173)),((((155,157),182),(172,(177,180))),((163,190),175)))),((187,191),192)),((((((5,141),134),(135,(((((((136,137),145),(146,147)),139),((143,144),149)),(138,142)),148))),((((53,54),(57,58)),55),97)),(65,131)),((((((((((6,(11,56)),(64,99)),59),((62,(95,96)),71)),94),(((((((((7,112),8),9),118),121),(((10,(((63,129),98),101)),((115,((116,117),119)),120)),(104,105))),(113,114)),((108,109),110)),(102,(103,(106,107))))),((12,128),111)),(((122,123),(124,(125,(126,127)))),(130,((132,140),133)))),(((((((((((14,77),66),((78,79),80)),(67,74)),((68,69),(70,93))),92),(((15,82),83),(16,81))),((17,84),75)),76),(((((((18,85),73),(((((19,20),((((31,(34,36)),46),(((38,40),44),45)),((32,((33,37),((39,43),41))),(89,91)))),21),(((22,(28,90)),47),(23,(24,26)))),((25,(29,((30,35),42))),27))),48),86),50),(((49,60),(51,52)),72))),(87,88))),(13,(61,100))))),((((150,158),156),152),((((((((161,162),185),194),169),184),167),170),(((164,189),174),(178,179))))),(186,188)),211),(213,215)),195),3),(196,(205,207))),198),202);
 121: 1 -100480.3906 -99037.65658 (0,(((((((((((((((((((((1,201),204),200),((2,203),199)),197),((4,(206,208)),209)),212),216),214),210),(((((((151,159),154),(168,193)),153),(((160,((165,166),173)),171),183)),(176,181)),((((155,157),182),(((163,190),172),(177,180))),175))),((187,191),192)),(((((5,((134,135),141)),(((((((136,137),145),(146,147)),139),((143,144),149)),(138,142)),148)),((((53,54),(57,58)),55),97)),(65,131)),(((((((((6,59),(((62,(95,96)),(71,94)),(64,99))),(11,56)),((102,(103,(106,107))),110)),((((((7,112),8),9),118),((108,109),(113,114))),((((10,(((63,129),98),101)),((115,((116,117),119)),120)),(104,105)),121))),(((12,111),128),((61,140),100))),(((122,123),(124,(125,(126,127)))),(130,(132,133)))),(((((((((((14,77),66),((78,79),80)),(67,74)),((68,69),(70,93))),92),(((15,82),83),(16,81))),(((17,84),75),76)),(((((((18,85),73),(((((19,20),((((31,(34,36)),46),(((38,40),44),45)),(((32,((33,37),((39,43),41))),89),91))),21),(((22,(28,90)),47),(23,(24,26)))),((25,(29,((30,35),42))),27))),48),86),50),(((49,60),(51,52)),72))),87),88)),13))),((((150,158),156),152),((((((((161,162),185),194),169),184),167),170),(((164,189),174),(178,179))))),(186,188)),211),(213,215)),195),3),(196,(205,207))),198),202);
 122: 1 -98980.875 -99083.17827 (0,(((((((((((((((((((((1,201),204),200),((2,203),199)),197),((4,209),(206,208))),(210,214)),216),212),((((((151,159),154),(168,193)),153),((160,((165,166),(171,173))),183)),(176,181))),(((((155,157),((163,190),172)),(177,180)),182),175)),((187,191),192)),(((((((5,((134,135),141)),(((((((136,137),145),(146,147)),139),((143,144),149)),138),(142,148))),65),((12,111),140)),(11,56)),61),((((((((6,59),(((62,(95,96)),94),(64,99))),((((((((7,112),8),9),118),((104,110),(108,109))),((113,114),128)),((((10,(98,101)),(115,120)),105),121)),(((63,129),((116,117),119)),71))),(((122,123),(124,(125,(126,127)))),(130,(132,133)))),(((53,((54,(57,58)),55)),97),(102,(103,(106,107))))),((((((((((((14,77),66),((78,79),80)),(67,74)),((68,69),(70,93))),92),(((15,82),83),(16,81))),((17,84),75)),76),((((((18,85),((((((19,20),((((25,(29,((30,35),42))),27),(((31,(34,36)),46),(((38,40),44),45))),((32,((39,43),41)),(33,37)))),(89,91)),21),(((22,(28,90)),47),(23,(24,26)))),73)),48),86),50),(((49,60),(51,52)),72))),(87,88)),131)),13),100))),(186,188)),((((150,158),156),152),((((((((161,162),185),194),169),170),184),167),(((164,189),174),(178,179))))),211),(213,215)),195),3),(196,(205,207))),198),202);
 123: 1 -103198.625 -99038.02452 (0,(((((((((((((((((((((1,201),204),200),((2,203),199)),197),((4,209),(206,208))),212),216),214),210),(((((((151,159),154),(168,193)),153),(((160,((165,166),173)),171),183)),(176,181)),(((((155,157),((163,190),172)),(177,180)),182),175))),((187,191),192)),((((5,(((134,135),141),(((((((136,137),145),(146,147)),139),((143,144),149)),(138,148)),142))),((((53,54),(57,58)),55),97)),(65,131)),((((((((6,59),((((62,(95,96)),94),71),(64,99))),(11,56)),(((((((7,112),8),9),121),(((10,(((63,129),98),101)),(((115,118),((116,117),119)),120)),(104,105))),((108,109),(113,114))),((102,(103,(106,107))),110))),((12,128),111)),(((122,123),(124,(125,(126,127)))),(130,(132,133)))),(((((((((((14,77),66),((78,79),80)),(67,74)),((68,69),(70,93))),92),(((15,82),83),(16,81))),((17,84),75)),76),(((((((18,85),73),(((((((19,20),((((31,(34,36)),46),(((38,40),44),45)),(32,((33,37),((39,43),41))))),(89,91)),(21,(23,(24,26)))),(22,(28,90))),47),(25,(27,(29,((30,35),42)))))),48),86),50),(((49,60),(51,52)),72))),(87,88))),(13,((61,140),100))))),((((150,158),156),152),((((((((161,162),185),194),169),184),167),170),(((164,189),174),(178,179))))),(186,188)),211),(213,215)),195),3),(196,(205,207))),198),202);
 124: 1 -99561.4375 -99033.82609 (0,(((((((((((((((((((((1,201),204),200),((2,203),199)),197),((4,209),(206,208))),212),216),214),210),(((((((151,159),154),(168,193)),153),(((160,(171,173)),(165,166)),183)),(176,181)),((((155,157),182),(172,(177,180))),((163,190),175)))),((187,191),192)),(((((5,((134,135),141)),((((((136,137),145),(146,147)),139),((143,144),149)),(138,(142,148)))),((((53,54),(57,58)),55),97)),(65,131)),((((((((6,59),(((62,(95,96)),(71,94)),(64,99))),(11,56)),(((((((7,112),8),9),121),(((10,(((63,129),98),101)),((115,((116,117),119)),(118,120))),(104,105))),((108,109),(113,114))),((102,(103,(106,107))),110))),((12,128),111)),(((122,123),(124,(125,(126,127)))),(130,(132,133)))),((((((((((14,77),66),((67,74),((78,79),80))),((68,69),(70,93))),92),(((15,82),83),(16,81))),((17,84),75)),76),(((((((18,85),73),(((((((19,20),((((31,(34,36)),46),(((38,40),44),45)),(((32,37),33),((39,43),41)))),(89,91)),(21,(23,(24,26)))),(22,(28,90))),47),((25,(29,((30,35),42))),27))),48),86),50),(((49,60),(51,52)),72))),(87,88))),(13,((61,140),100))))),((((150,158),156),152),((((((((161,162),185),194),169),170),184),167),(((164,189),174),(178,179))))),(186,188)),211),(213,215)),195),3),(196,(205,207))),198),202);
 125: 1 -98119.28125 -99060.86084 (0,((((((((((((((((((((1,201),204),200),((2,203),199)),197),((4,209),(206,208))),216),(210,214)),212),(((((((((151,159),154),(168,193)),153),160),(176,181)),(171,183)),((165,166),173)),((((155,157),(177,180)),(172,182)),((163,190),175)))),((187,191),192)),(((((5,((134,135),141)),((((((136,137),145),(146,147)),139),((143,144),149)),(138,(142,148)))),((((53,54),(57,58)),55),97)),(65,131)),((((((((((6,59),(((62,(95,96)),71),(64,99))),(11,56)),((((((((((7,112),8),9),118),121),((115,((116,117),119)),120)),((10,63),((98,129),101))),(103,(106,107))),105),(102,104))),(113,114)),((108,109),110)),(((12,111),128),140)),((94,((122,123),(124,(125,(126,127))))),(132,133))),(((((((((((14,77),66),((78,79),80)),(67,74)),((68,69),(70,93))),92),(((15,82),83),(16,81))),((17,84),75)),76),(((((((18,85),73),((((((19,20),(((((31,(34,36)),46),(((38,40),44),45)),((33,37),((39,43),41))),32)),(89,91)),21),(((22,(28,90)),47),(23,(24,26)))),((25,(29,((30,35),42))),27))),48),86),50),(((49,60),(51,52)),72))),(87,88))),((13,(100,130)),61)))),(186,188)),((((150,158),156),152),((((((((161,162),185),194),169),170),184),167),(((164,189),174),(178,179))))),211),(213,215)),195),3),(196,(205,207))),198),202);
 126: 1 -97433.09375 -99042.65666 (0,(((((((((((((((((((((1,201),204),200),((2,203),199)),((4,(206,208)),209)),197),216),(210,214)),212),(((((((151,159),154),(168,193)),153),((160,((165,166),(171,173))),183)),(176,181)),(((155,157),182),(((163,190),172),(175,(177,180)))))),((187,191),192)),(((((5,((134,135),141)),(((((((136,137),145),(146,147)),138),139),(142,148)),((143,144),149))),((((53,54),(57,58)),55),97)),(65,131)),((((((((6,59),(((62,(95,96)),(71,94)),(64,99))),(11,56)),(((((((7,112),8),9),121),(((10,(((63,129),98),101)),((115,((116,117),119)),(118,120))),(104,105))),((108,109),(113,114))),((102,(103,(106,107))),110))),((12,128),111)),(((122,123),(124,(125,(126,127)))),(130,(132,133)))),((((((((((14,77),66),((78,79),80)),(67,74)),((68,69),(70,93))),92),(((15,82),83),(16,81))),((17,84),75)),76),((((((((18,85),73),((((((19,20),((32,((33,37),((39,43),41))),(89,91))),(((31,(34,36)),46),(((38,40),44),45))),21),(((22,(28,90)),47),(23,(24,26)))),((25,(29,((30,35),42))),27))),48),86),50),(((49,60),(51,52)),72)),(87,88)))),(13,((61,140),100))))),188),186),((((150,158),156),152),((((((((161,162),185),194),169),170),184),167),(((164,189),174),(178,179))))),211),(213,215)),195),3),(196,(205,207))),198),202);
 127: 1 -99335.625 -99057.85838 (0,(((((((((((((((((((((1,201),204),200),((2,203),199)),197),((4,209),(206,208))),212),214),216),210),(((((((151,159),154),(168,193)),153),(((160,171),183),(176,181))),((165,166),173)),((((155,157),(177,180)),(((163,190),172),182)),175))),((187,191),192)),((((((5,((134,135),141)),(((((((136,137),145),(146,147)),139),((143,144),149)),138),(142,148))),65),((((53,54),(57,58)),55),97)),131),(((((((((((6,59),(62,71)),((64,99),(95,96))),(11,56)),(((((((7,112),8),9),118),121),((((10,(((63,129),98),101)),((115,((116,117),119)),120)),105),104)),(102,(103,(106,107))))),(((108,109),110),(113,114))),140),((12,111),128)),((94,((122,123),(124,(125,(126,127))))),(132,133))),((((((((((14,77),66),((78,79),80)),(67,74)),((68,69),(70,93))),92),(((15,82),83),(16,81))),((17,84),75)),((((((((18,86),48),((((((19,20),((((31,(34,36)),46),(((38,40),44),45)),((((32,43),39),41),(33,37)))),(89,91)),21),(((22,(28,90)),47),(23,(24,26)))),((25,(29,((30,35),42))),27))),73),85),50),(((49,60),(51,52)),72)),76)),(87,88))),((13,130),(61,100))))),(186,188)),((((150,158),156),152),(((((((161,162),185),194),169),(167,184)),170),(((164,189),174),(178,179))))),211),(213,215)),195),3),(196,(205,207))),198),202);
 128: 1 -92248.13281 -99041.79711 (0,(((((((((((((((((((1,201),204),200),((2,203),199)),((4,((206,208),212)),209)),(197,216)),214),210),(((((((151,159),154),(168,193)),153),(((160,((165,166),173)),171),183)),(176,181)),((((155,157),182),(((163,190),172),(177,180))),175))),((187,191),192)),((((((5,((134,135),141)),(((((((136,137),145),(146,147)),139),((143,144),149)),(138,148)),142)),((((53,54),(57,58)),55),97)),65),131),(((((((((6,59),(((62,(95,96)),(71,94)),(64,99))),(11,56)),(((((((7,112),8),9),121),(((10,(((63,129),98),101)),((115,((116,117),119)),(118,120))),(104,105))),((108,109),(113,114))),((102,(103,(106,107))),110))),((12,128),111)),(((122,123),(124,(125,(126,127)))),(130,132))),133),((((((((14,(66,77)),83),92),(((67,74),((78,79),80)),((68,69),(70,93)))),((15,82),(16,81))),(((17,84),75),76)),(((((((18,85),73),(((((19,20),((((31,(34,36)),46),(((38,40),44),45)),((32,((33,37),((39,43),41))),(89,91)))),21),(((22,(28,90)),47),(23,(24,26)))),((25,(29,((30,35),42))),27))),48),86),50),(((49,60),(51,52)),72))),(87,88))),(13,((61,140),100))))),((((150,158),156),152),((((((((161,162),185),194),169),170),184),167),(((164,189),174),(178,179))))),(186,188)),211),(213,215)),195),3),(196,(205,207))),198),202);
 129: 1 -98600.88281 -99048.94108 (0,(((((((((((((((((((((1,201),204),200),((2,203),199)),197),((4,209),(206,208))),212),216),214),210),((((((151,159),154),(153,(168,193))),((165,166),173)),((160,(171,183)),(176,181))),((((155,157),182),(172,(177,180))),((163,190),175)))),((187,191),192)),(((((5,((134,135),141)),(((((((136,137),145),(146,147)),139),((143,144),149)),138),(142,148))),((((53,54),(57,58)),55),97)),((((((((((6,59),(64,99)),((62,(95,96)),71)),(11,56)),((((((7,112),8),9),121),(((10,(((63,129),98),101)),(102,((115,((116,117),119)),(118,120)))),(104,105))),(103,(106,107)))),((12,111),((((108,109),110),((113,114),128)),140))),((94,((122,123),(124,(125,(126,127))))),(130,(132,133)))),((((((((((14,77),66),((78,79),80)),(67,74)),((68,69),(70,93))),92),(((15,82),83),(16,81))),(((17,84),75),76)),(((((((18,85),73),((((((19,20),((((31,(34,36)),46),(((38,40),44),45)),(32,((33,37),((39,43),41))))),(89,91)),21),(((22,(28,90)),47),(23,(24,26)))),((25,(29,((30,35),42))),27))),48),86),50),(((49,60),(51,52)),72))),(87,88))),13),(61,100))),(65,131))),((((150,158),156),152),(((((((161,162),185),194),169),(167,184)),170),(((164,189),174),(178,179))))),(186,188)),211),(213,215)),195),3),(196,(205,207))),198),202);
 130: 2 -99294.39844 -99044.39579 (0,((((((((((((((((((((((1,201),204),200),((2,203),199)),((4,(206,208)),209)),197),216),(210,214)),212),((((((151,159),154),(168,193)),153),(((160,((165,166),173)),171),183)),(176,181))),((((155,157),182),(172,(177,180))),((163,190),175))),((187,191),192)),(((((5,((134,135),141)),(((((((136,137),145),(146,147)),139),((143,144),149)),138),(142,148))),((((53,54),(57,58)),55),97)),(65,131)),(((((((6,59),(((62,(95,96)),(71,94)),(64,99))),(((((((7,112),8),9),118),121),(((10,(((63,129),98),101)),((115,((116,117),119)),120)),(104,105))),(((11,56),140),(102,(103,(106,107)))))),(((12,111),128),(((108,109),(113,114)),110))),(((122,123),(124,(125,(126,127)))),(130,(132,133)))),((((((((((((14,77),66),((78,79),80)),(67,74)),92),((68,69),(70,93))),(((15,82),83),(16,81))),((17,84),75)),76),(((((((18,85),73),((((((19,20),((((31,(34,36)),46),(((38,40),44),45)),(32,((33,37),((39,43),41))))),(89,91)),21),(((22,(28,90)),47),(23,(24,26)))),((25,(29,((30,35),42))),27))),48),86),50),(((49,60),(51,52)),72))),(87,88)),100)),(13,61)))),(((((150,158),156),152),(164,189)),((((((((161,162),185),194),169),170),184),167),(174,(178,179))))),(186,188)),211),(213,215)),(205,207)),3),196),195),198),202);
 131: 1 -100661.6484 -99057.59693 (0,((((((((((((((((((((((1,201),204),200),((2,203),199)),197),((4,209),(206,208))),214),210),216),212),(((((((151,159),154),193),153),168),((160,((165,166),(171,173))),183)),(176,181))),((((155,157),182),(172,(177,180))),((163,190),175))),((187,191),192)),(((((5,((134,135),141)),(((((((136,137),145),(146,147)),139),((143,144),149)),138),(142,148))),((((53,54),(57,58)),55),97)),(65,131)),((((((((6,59),(((62,(95,96)),(71,94)),(64,99))),((((((((7,112),8),9),118),121),(((10,(((63,129),98),101)),((115,((116,117),119)),120)),(104,105))),(((108,109),110),(113,114))),(103,(106,107)))),(((11,56),102),140)),((12,111),128)),(((122,123),(124,(125,(126,127)))),(130,(132,133)))),(((((((((((14,77),66),((78,79),80)),(67,74)),((68,69),(70,93))),92),(((15,82),83),(16,81))),((17,84),75)),76),(((((18,85),((((((19,20),((((31,(34,36)),46),(((38,40),44),45)),((32,((33,37),((39,43),41))),(89,91)))),(21,(22,(28,90)))),((23,(24,26)),47)),((25,(29,((30,35),42))),27)),(48,73))),86),50),(((49,60),(51,52)),72))),(87,88))),(13,(61,100))))),((((150,158),156),152),(((((((161,162),185),194),169),184),(((167,(178,179)),174),170)),(164,189)))),(186,188)),211),(213,215)),195),3),(196,(205,207))),198),202);
 132: 2 -99044.21094 -99043.50938 (0,((((((((((((((((((((((1,201),204),200),((2,203),199)),197),((4,209),(206,208))),212),216),214),210),(((((((151,159),154),(168,193)),153),(((160,((165,166),173)),171),183)),(176,181)),((((155,157),182),(((163,190),172),(177,180))),175))),((187,191),192)),(((((5,(((134,135),141),((((((136,137),145),(146,147)),((143,144),149)),139),(138,(142,148))))),65),131),((((53,54),(57,58)),55),97)),((((((((6,59),(((62,(95,96)),(71,94)),(64,99))),(11,56)),(((((((7,112),8),9),121),((108,109),(113,114))),(((10,(((63,129),101),98)),(((115,116),(117,119)),(118,120))),(104,105))),((102,(103,(106,107))),110))),((12,111),128)),(((122,123),(124,(125,(126,127)))),((130,132),133))),(((((((((((14,77),66),((78,79),80)),(67,74)),((68,69),(70,93))),92),(((15,82),83),(16,81))),((17,84),75)),76),(((((((18,85),73),(((((((19,20),((((31,(34,36)),46),(((38,40),44),45)),(32,((33,37),((39,43),41))))),(89,91)),(21,(22,(28,90)))),(23,(24,26))),47),((25,(29,((30,35),42))),27))),48),86),50),(((49,60),(51,52)),72))),(87,88))),(13,((61,140),100))))),((((150,158),156),152),(((((((((161,162),185),194),169),170),184),((164,189),174)),167),(178,179)))),(186,188)),215),213),211),195),3),(196,(205,207))),198),202);
 133: 6 -99686.23438 -99042.02526 (0,((((((((((((((((((((((1,201),204),200),((2,203),199)),197),((4,209),(206,208))),212),216),214),210),(((((((151,159),154),(168,193)),153),(((160,((165,166),173)),171),183)),(176,181)),((((155,157),182),(((163,190),172),(177,180))),175))),((187,191),192)),(((((5,((134,135),141)),(((((((136,137),145),(146,147)),139),((143,144),149)),(138,142)),148)),((((53,54),(57,58)),55),97)),(65,131)),((((((((((6,59),(((62,(95,96)),(71,94)),(64,99))),(11,56)),((((((((7,112),8),9),118),121),(((10,(((63,129),98),101)),((115,(117,119)),(116,120))),(104,105))),((108,109),(113,114))),((102,(103,(106,107))),110))),128),(12,111)),((61,140),100)),(((122,123),(124,(125,(126,127)))),(130,(132,133)))),(((((((((((14,77),66),((78,79),80)),(67,74)),((68,69),(70,93))),92),(((15,82),83),(16,81))),(((17,84),75),76)),(((((((18,85),73),(((((19,20),((((31,(34,36)),46),(((38,40),44),45)),((32,((33,37),((39,43),41))),(89,91)))),21),(((22,(28,90)),47),(23,(24,26)))),((25,(29,((30,35),42))),27))),48),86),50),(((49,60),(51,52)),72))),87),88)),13))),((((150,158),156),152),((((((((161,162),185),194),169),184),167),170),(((164,189),174),(178,179))))),(186,188)),211),(213,215)),(205,207)),3),196),195),198),202);
 134: 1 -99051.54688 -99048.66198 (0,((((((((((((((((((((1,201),204),200),((2,203),199)),197),((4,(206,208)),209)),214),(212,216)),210),(((((((((151,159),154),(168,193)),153),160),(176,181)),(((165,166),173),171)),183),((((155,157),182),(172,(177,180))),((163,190),175)))),((187,191),192)),((((((5,((134,135),141)),(((((((136,137),145),(146,147)),139),((143,144),149)),138),(142,148))),65),131),((((53,54),(57,58)),55),97)),(((((((6,59),(((62,(95,96)),71),(64,99))),(((((((7,112),8),9),118),121),(((10,(((63,129),98),101)),((115,((116,117),119)),120)),(104,105))),((11,56),(102,(103,(106,107)))))),((((12,111),128),(((108,109),110),(113,114))),140)),((94,((122,123),(124,(125,(126,127))))),(132,133))),(((((((((((14,77),66),((78,79),80)),(67,74)),((68,69),(70,93))),92),(((15,82),83),(16,81))),((17,84),75)),76),(((((((18,85),73),(((((((19,20),((((31,(34,36)),46),(((38,40),44),45)),(((32,(33,37)),41),(39,43)))),(89,91)),(21,(23,(24,26)))),(22,(28,90))),47),((25,(29,((30,35),42))),27))),48),86),50),(((49,60),(51,52)),72))),(87,88))),((13,130),(61,100))))),(186,188)),((((150,158),156),152),((((((((161,162),185),194),169),170),184),167),(((164,189),174),(178,179))))),211),(213,215)),195),3),(196,(205,207))),198),202);
 135: 2 -97816.15625 -99047.65303 (0,(((((((((((((((((((((1,201),204),200),((2,203),199)),197),((4,209),(206,208))),214),216),210),212),(((((((151,159),154),(168,193)),153),((160,(171,183)),((165,166),173))),(176,181)),((((155,157),182),(((163,190),172),(177,180))),175))),((187,191),192)),((((5,(((134,135),141),(((((((136,137),145),(146,147)),139),((143,144),149)),138),(142,148)))),((((53,54),(57,58)),55),97)),(65,131)),(((((((6,59),(((62,(95,96)),(71,94)),(64,99))),((((((7,112),8),9),((108,109),110)),(113,114)),((((10,(((63,129),98),101)),((((115,118),((116,117),119)),120),121)),(104,105)),((11,56),(102,(103,(106,107))))))),((12,128),111)),(((122,123),(124,(125,(126,127)))),(130,(132,133)))),(((((((((((14,77),66),((78,79),80)),(67,74)),((68,69),(70,93))),92),(((15,82),83),(16,81))),((17,84),75)),76),(((((((18,85),73),(((19,20),((21,((25,(29,((30,35),42))),27)),((((31,(34,36)),46),(((38,40),44),45)),((32,((33,37),((39,43),41))),(89,91))))),(((22,(28,90)),47),(23,(24,26))))),48),86),50),(((49,60),(51,52)),72))),(87,88))),(13,((61,140),100))))),((((150,158),156),152),(((((((161,162),185),194),169),(167,184)),170),(((164,189),174),(178,179))))),(186,188)),211),(213,215)),195),3),(196,(205,207))),198),202);
 136: 1 -102074.5625 -99035.84738 (0,(((((((((((((((((((((1,201),204),200),((2,203),199)),((4,(206,208)),209)),197),216),(210,214)),212),(((((((151,159),154),193),153),168),(((160,((165,166),173)),171),183)),(176,181))),((((155,157),182),(((163,190),172),(177,180))),175)),((187,191),192)),(((((5,((134,135),141)),((((((136,137),145),(146,147)),139),((143,144),149)),(138,(142,148)))),((((53,54),(57,58)),55),97)),(65,131)),((((((((6,59),((((62,(95,96)),94),71),(64,99))),(11,56)),(((((((7,112),8),9),121),(((10,(((63,129),98),101)),((115,((116,117),119)),(118,120))),(104,105))),((108,109),(113,114))),((102,(103,(106,107))),110))),((12,128),111)),(((122,123),(124,(125,(126,127)))),(130,(132,133)))),((((((((((14,77),66),((78,79),80)),(67,74)),((68,69),(70,93))),92),(((15,82),83),(16,81))),(((17,84),75),76)),(((((((18,85),73),(((((19,20),21),((((31,(34,36)),46),(((38,40),44),45)),((((32,37),33),((39,43),41)),(89,91)))),(((22,(28,90)),47),(23,(24,26)))),((25,(29,((30,35),42))),27))),48),86),50),(((49,60),(51,52)),72))),(87,88))),(13,((61,140),100))))),((((150,158),156),152),((((((((161,162),185),194),169),170),184),167),(((164,189),174),(178,179))))),(186,188)),211),(213,215)),195),3),(196,(205,207))),198),202);
 137: 1 -95346.625 -99044.36012 (0,(((((((((((((((((((((1,201),204),200),((2,203),199)),((4,(206,208)),209)),197),216),(210,214)),212),((((((151,159),154),(168,193)),153),((160,((165,166),(171,173))),183)),(176,181))),((((155,157),182),(((163,190),172),(177,180))),175)),((187,191),192)),(((((5,((134,141),135)),(((((((136,137),145),(146,147)),139),((143,144),149)),(138,142)),148)),((((53,54),(57,58)),55),97)),(65,131)),((((((((6,59),(((62,(95,96)),(71,94)),(64,99))),(11,56)),(((((((7,112),8),9),121),(((10,(((63,129),98),101)),((115,((116,117),119)),(118,120))),(104,105))),((108,109),(113,114))),((102,(103,(106,107))),110))),((12,128),111)),(((122,123),(124,(125,(126,127)))),(130,(132,133)))),(((((((((((14,77),66),((78,79),80)),(67,74)),((68,69),(70,93))),92),(((15,82),83),(16,81))),(((17,84),75),76)),(((((((18,85),73),(((((19,20),((((31,(34,36)),46),(((38,40),44),45)),((32,((33,37),((39,43),41))),(89,91)))),(21,(22,(28,90)))),((23,(24,26)),47)),((25,(29,((30,35),42))),27))),48),86),50),(((49,60),(51,52)),72))),87),88)),(13,((61,140),100))))),186),((((150,158),156),152),(((((((((161,162),185),194),169),170),184),167),(178,179)),((164,189),174)))),211),((188,215),213)),195),3),(196,(205,207))),198),202);
 138: 1 -97237.95312 -99066.34448 (0,(((((((((((((((((((((((1,201),204),200),((2,203),199)),197),((4,209),(206,208))),214),210),216),212),((((((151,159),154),(168,193)),153),(((160,((165,166),173)),171),183)),(176,181))),((((155,157),182),(((163,190),172),(177,180))),175)),((187,191),192)),((((5,((134,135),141)),(((((((136,137),145),(146,147)),139),((143,144),149)),(138,142)),148)),((((53,54),(57,58)),55),97)),((((((6,59),(((62,(95,96)),71),(64,99))),(((((((7,112),8),9),((108,109),110)),((113,114),128)),((((10,(((63,129),98),101)),(((115,((116,117),119)),(118,120)),121)),105),((102,(103,(106,107))),104))),(((11,56),140),(12,111)))),((94,((122,123),(124,(125,(126,127))))),(130,(132,133)))),(13,(61,100))),((((((((((((14,77),66),((78,79),80)),(67,74)),((68,69),(70,93))),92),(((15,82),83),(16,81))),((17,84),75)),76),(((((((18,85),73),(((((19,20),((((25,(29,((30,35),42))),27),(((31,(34,36)),46),(((38,40),44),45))),(32,((33,37),((39,43),41))))),(89,91)),(21,(28,90))),((22,47),(23,(24,26))))),48),86),50),(((49,60),(51,52)),72))),(87,88)),(65,131))))),(186,188)),((((150,158),156),152),((((((((161,162),185),194),169),170),184),167),(((164,189),174),(178,179))))),211),(213,215)),(205,207)),3),196),195),198),202);
 139: 1 -95398.57812 -99051.97298 (0,(((((((((((((((((((((1,201),204),200),((2,203),199)),((4,(206,208)),209)),197),216),(210,214)),212),((((((151,159),154),(168,193)),153),(((160,((165,166),173)),171),183)),(176,181))),((((155,157),182),(((163,190),172),(177,180))),175)),((187,191),192)),(((((5,((134,135),141)),(((((((136,137),145),(146,147)),139),((143,144),149)),(138,142)),148)),((((53,54),(57,58)),55),97)),(65,131)),(((((((6,(11,56)),(59,((((62,(95,96)),71),94),(64,99)))),((((((((7,112),8),9),118),121),(((10,(((63,129),98),101)),((115,((116,117),119)),120)),(104,105))),(102,(103,(106,107)))),(((108,109),110),(113,114)))),(((12,111),128),140)),(((122,123),(124,(125,(126,127)))),(130,(132,133)))),(((((((((((14,77),66),((78,79),80)),(67,74)),((68,69),(70,93))),((((15,82),83),(16,81)),92)),(((49,60),(52,72)),51)),(((17,84),75),76)),((((((18,85),73),((((((19,20),(((((31,(34,36)),46),(((38,40),44),45)),((33,37),((39,43),41))),32)),(89,91)),21),(((22,(28,90)),47),(23,(24,26)))),((25,(29,((30,35),42))),27))),48),86),50)),87),88)),(13,(61,100))))),((((150,158),156),152),((((((((161,162),185),194),169),170),184),167),(((164,189),174),(178,179))))),(186,188)),211),(213,215)),195),3),(196,(205,207))),198),202);
 140: 1 -101252.7344 -99076.38775 (0,((((((((((((((((((((((1,201),204),200),((2,203),199)),((4,209),(206,208))),197),214),210),216),212),((((((151,159),154),(168,193)),153),((160,((165,166),(171,173))),183)),(176,181))),((((155,157),(163,190)),((172,182),(177,180))),175)),((187,191),192)),(((((5,((134,135),141)),(((((((136,137),145),(146,147)),139),((143,144),149)),(138,142)),148)),((((53,54),(57,58)),55),97)),65),(((((((6,59),(((62,(95,96)),71),(64,99))),(((((((7,112),8),9),((108,109),110)),((113,114),128)),(((10,(((63,129),98),101)),(((115,((116,117),119)),120),(118,121))),(104,105))),(102,(103,(106,107))))),(((11,56),140),(12,111))),((94,((122,123),(124,(125,(126,127))))),(130,(132,133)))),(((((((((14,(66,77)),80),((67,74),(78,79))),((((15,82),(16,81)),(83,92)),((68,69),(70,93)))),((17,84),75)),76),(((((((18,85),73),(((((19,20),(32,((33,37),((39,43),41)))),(((((25,(29,((30,35),42))),27),89),91),(((31,(34,36)),46),(((38,40),44),45)))),(21,(22,(28,90)))),((23,(24,26)),47))),48),86),50),(((49,60),(51,52)),72))),(87,88)),131)),(13,(61,100))))),(186,188)),((((150,158),156),152),(((((((161,162),185),194),169),((164,189),174)),((167,170),184)),(178,179)))),211),(213,215)),195),3),(196,(205,207))),198),202);
 141: 1 -98726.59375 -99105.48801 (0,((((((((((((((((((((1,201),204),200),((2,203),199)),((4,(206,208)),209)),197),216),(210,214)),212),(((((((151,159),154),153),(168,193)),(((160,((165,166),173)),171),183)),(176,181)),((((155,157),182),(172,(177,180))),((163,190),175)))),((187,191),192)),(((((((5,((134,135),141)),(((((((136,137),145),(146,147)),139),((143,144),149)),(138,142)),148)),65),(12,111)),140),(11,56)),(((((((6,(59,71)),((62,(95,96)),(64,99))),((((((((((((14,77),66),((78,79),80)),(67,74)),92),((68,69),(70,93))),(((15,82),83),(16,81))),((17,84),75)),76),(((((18,85),86),((((((19,20),(((((25,(29,((30,35),42))),27),37),((32,((39,43),41)),33)),(((31,(34,36)),46),(((38,40),44),45)))),(89,91)),21),(((22,(28,90)),47),(23,(24,26)))),(48,73))),50),(((49,60),(51,52)),72))),(87,88)),131)),((((((7,112),8),9),(108,109)),(104,110)),((((10,(105,(115,120))),(98,101)),((63,129),((116,118),(117,119)))),((113,114),121)))),128),((((53,((54,(57,58)),55)),97),(102,(103,(106,107)))),((94,((122,123),(124,(125,(126,127))))),(130,(132,133))))),(13,(61,100))))),(186,188)),((((150,158),156),152),((((((((161,162),185),194),169),170),184),167),(((164,189),174),(178,179))))),211),(213,215)),195),3),(196,(205,207))),198),202);
 142: 1 -97903.73438 -99041.3246 (0,(((((((((((((((((((((1,201),204),200),((2,203),199)),197),((4,209),(206,208))),212),216),214),210),(((((((151,159),154),(168,193)),153),(((160,171),183),(176,181))),((165,166),173)),((((155,157),(177,180)),(((163,190),172),182)),175))),((187,191),192)),((((5,(((134,135),141),(((((((136,137),145),(146,147)),139),((143,144),149)),(138,142)),148))),((((53,54),(57,58)),55),97)),(65,131)),(((((((((6,59),99),((62,(95,96)),(64,(71,94)))),((((((((7,112),8),9),118),121),(((10,(((63,129),98),101)),((115,((116,117),119)),120)),(104,105))),((108,109),(113,114))),((102,(103,(106,107))),110))),((11,56),(61,140))),(((12,128),111),100)),(((122,123),(124,(125,(126,127)))),(130,(132,133)))),((((((((((14,77),66),92),(67,74)),((78,79),80)),((68,69),(70,93))),(((15,82),83),(16,81))),(((17,84),75),76)),(((((((18,85),73),((((((19,20),(((31,(34,36)),46),(((38,40),44),45))),((32,((33,37),((39,43),41))),(89,91))),21),(((22,(28,90)),47),(23,(24,26)))),((25,(29,((30,35),42))),27))),48),86),50),(((49,60),(51,52)),72))),(87,88))),13))),((((150,158),156),152),((((((((161,162),185),194),169),184),170),167),(((164,189),174),(178,179))))),(186,188)),211),(213,215)),195),3),(196,(205,207))),198),202);
 143: 1 -98891.48438 -99056.83428 (0,((((((((((((((((((((((1,201),204),200),((2,203),199)),197),((4,209),(206,208))),212),216),214),210),(((((((151,159),154),(168,193)),153),(((160,((165,166),173)),171),183)),(176,181)),(((155,157),((((163,190),172),182),(177,180))),175))),((187,191),192)),((((5,(134,(135,141))),(((((53,54),(57,58)),55),97),(((((((136,137),145),(146,147)),138),(139,148)),((143,144),149)),142))),(65,131)),(((((((((6,99),59),((62,(95,96)),(64,(71,94)))),(11,56)),(((((((7,112),8),9),121),(((10,(((63,129),98),101)),(((115,118),((116,117),119)),120)),(104,105))),((108,109),(113,114))),((102,(103,(106,107))),110))),((12,128),111)),(((122,123),(124,(125,(126,127)))),(130,(132,133)))),((((((((((((14,77),66),((78,79),80)),(67,74)),((68,69),(70,93))),92),(((15,82),83),(16,81))),((17,84),75)),76),(((((18,85),((((((19,20),((((31,(34,36)),46),(((38,40),44),45)),((32,((33,37),((39,43),41))),(89,91)))),21),(((22,(28,90)),47),(23,(24,26)))),((25,(29,((30,35),42))),27)),(48,73))),86),50),(((49,60),(51,52)),72))),(87,88)),100)),(13,(61,140))))),(186,188)),((((150,158),156),152),((((((((161,162),185),194),169),170),184),167),(((164,189),174),(178,179))))),211),(213,215)),(205,207)),3),196),195),198),202);
 144: 1 -101492.2578 -99046.63501 (0,(((((((((((((((((((((1,201),204),200),((2,203),199)),197),((4,209),(206,208))),212),216),214),210),((((((((151,159),154),193),168),153),((160,(((165,166),173),171)),183)),(176,181)),(((155,157),((((163,190),172),182),(177,180))),175))),((187,191),192)),(((((5,((134,135),141)),(((((((136,137),145),(146,147)),139),((143,144),149)),(142,148)),138)),((((53,54),(57,58)),55),97)),(65,131)),((((((((6,59),(((62,(95,96)),(71,94)),(64,99))),(11,56)),((((((((7,112),8),9),118),121),(((10,(((63,129),98),101)),((115,((116,117),119)),120)),(104,105))),((108,109),(113,114))),((102,(103,(106,107))),110))),((61,140),100)),((12,128),111)),((13,((122,123),(124,(125,(126,127))))),(130,(132,133)))),(((((((14,77),66),((67,74),((78,79),80))),((68,69),(70,93))),((((15,82),83),(16,81)),92)),(((17,84),75),76)),((((((((18,85),73),((((((19,20),(((31,(34,36)),46),(((38,40),44),45))),((32,((33,37),((39,43),41))),(89,91))),21),(((22,(28,90)),47),(23,(24,26)))),((25,(29,((30,35),42))),27))),48),86),50),(((49,60),(51,52)),72)),(87,88)))))),((((150,158),156),152),((((((((161,162),185),194),169),184),170),167),(((164,189),174),(178,179))))),(186,188)),211),(213,215)),195),3),(196,(205,207))),198),202);
 145: 1 -99731.59375 -99048.83507 (0,(((((((((((((((((((((1,201),204),200),((2,203),199)),197),((4,209),(206,208))),212),216),214),210),(((((((151,159),154),(168,193)),153),(((160,((165,166),173)),171),183)),(176,181)),((((155,157),182),(((163,190),172),(177,180))),175))),(((((5,((134,135),141)),(((((((136,137),145),(146,147)),138),139),(142,148)),((143,144),149))),((((53,54),(57,58)),55),97)),(65,131)),((((((((6,59),(((62,(95,96)),(71,94)),(64,99))),(11,56)),((((((((7,112),8),9),118),121),(((10,(((63,129),98),101)),((115,((116,117),119)),120)),(104,105))),((108,109),(113,114))),((102,(103,(106,107))),110))),((12,128),111)),((61,140),100)),(((13,130),(132,133)),((122,123),(124,(125,(126,127)))))),(((((((((14,77),66),((78,79),80)),(67,74)),((((15,82),83),(16,81)),92)),((68,69),(70,93))),(((17,84),75),76)),(((((((18,86),((((((19,20),21),((((31,(34,36)),46),(((38,40),44),45)),((32,((33,37),((39,43),41))),(89,91)))),((22,(28,90)),(23,(24,26)))),47),((25,(29,((30,35),42))),27))),48),73),85),50),(((49,60),(51,52)),72))),(87,88))))),((187,191),192)),((((150,158),156),152),((((((((161,162),185),194),169),184),167),170),(((164,189),174),(178,179))))),(186,188)),211),(213,215)),195),3),(196,(205,207))),198),202);
 146: 2 -99193 -99038.07698 (0,((((((((((((((((((((((1,201),204),200),((2,203),199)),197),((4,(206,208)),209)),214),210),216),212),(((((((151,159),154),(168,193)),153),(176,181)),(((160,((165,166),173)),171),183)),((((155,157),182),(172,(177,180))),((163,190),175)))),((187,191),192)),(((((5,((134,135),141)),(((((((136,137),145),(146,147)),139),((143,144),149)),(138,142)),148)),((((53,54),(57,58)),55),97)),(65,131)),(((((((6,59),(((62,(95,96)),(71,94)),(64,99))),(11,56)),((((((((7,112),8),9),118),121),(((10,(((63,129),98),101)),((115,((116,117),119)),120)),(104,105))),((108,109),(113,114))),((102,(103,(106,107))),110))),(((12,128),111),((61,100),140))),(((13,130),(132,133)),((122,123),(124,(125,(126,127)))))),((((((((((14,77),66),((78,79),80)),(67,74)),((68,69),(70,93))),92),(((15,82),83),(16,81))),(((17,84),75),76)),((((((18,85),((((((19,20),((((31,(34,36)),46),(((38,40),44),45)),((32,((33,37),((39,43),41))),(89,91)))),21),(((22,(28,90)),47),(23,(24,26)))),((25,(29,((30,35),42))),27)),73)),48),86),50),(((49,60),(51,52)),72))),(87,88))))),((((150,158),156),152),((((((((161,162),185),194),169),184),167),170),(((164,189),174),(178,179))))),(186,188)),215),(211,213)),(205,207)),3),196),195),198),202);
 147: 3 -101230.5938 -99042.92961 (0,((((((((((((((((((((1,201),204),200),((2,203),199)),197),((4,(206,208)),209)),216),(210,214)),212),(((((((151,159),154),(168,193)),153),(((160,171),183),(176,181))),((165,166),173)),((((155,157),(177,180)),(172,182)),((163,190),175)))),((187,191),192)),((((5,(((134,135),141),(((((((136,137),145),(146,147)),139),((143,144),149)),138),(142,148)))),((((53,54),(57,58)),55),97)),(65,131)),(((((((((6,59),(((62,(95,96)),71),(64,99))),(11,56)),(((((((7,112),8),9),118),121),(((10,(((63,129),98),101)),((115,((116,117),119)),120)),(104,105))),(102,(103,(106,107))))),(((108,109),(113,114)),110)),(((12,128),111),140)),((94,((122,123),(124,(125,(126,127))))),(130,(132,133)))),(((((((((((14,77),66),((78,79),80)),(67,74)),((68,69),(70,93))),92),(((15,82),83),(16,81))),((17,84),75)),76),((((18,(((((((19,20),((((31,(34,36)),46),(((38,40),44),45)),(((33,37),((39,43),41)),(89,91)))),32),21),(((22,(28,90)),47),(23,(24,26)))),((25,(29,((30,35),42))),27)),((48,73),85))),86),50),(((49,60),(51,52)),72))),(87,88))),(13,(61,100))))),((((150,158),156),152),((((((((161,162),185),194),169),184),167),170),(((164,189),174),(178,179))))),(186,188)),211),(213,215)),195),3),(196,(205,207))),198),202);
 148: 1 -99224.57812 -99062.55632 (0,((((((((((((((((((((((1,201),204),200),((2,203),199)),((4,(206,208)),209)),197),216),(210,214)),212),((((((151,159),154),(168,193)),153),(((160,((165,166),173)),171),183)),(176,181))),((((155,157),(163,190)),((172,182),(177,180))),175)),((187,191),192)),((((5,(((134,135),141),(((((((136,137),145),(146,147)),139),((143,144),149)),(138,148)),142))),((((53,54),(57,58)),55),97)),(65,131)),(((((((((6,59),(((62,(95,96)),(71,94)),(64,99))),(11,56)),((((((7,112),8),9),118),((10,(((63,129),98),101)),((((102,((116,117),120)),(115,119)),121),(104,105)))),((103,(106,107)),140))),(((108,109),(110,113)),114)),((12,128),111)),(((122,123),(124,(125,(126,127)))),(130,(132,133)))),((((((((((((14,77),66),((78,79),80)),(67,74)),((68,69),(70,93))),92),(((15,82),83),(16,81))),((17,84),75)),76),(((((((18,85),73),((((((19,20),((((31,(34,36)),46),(((38,40),44),45)),((32,((39,43),41)),(33,37)))),(89,91)),21),(((22,(28,90)),47),(23,(24,26)))),((25,(29,((30,35),42))),27))),48),86),50),(((49,60),(51,52)),72))),(87,88)),100)),(13,61)))),((((150,158),156),152),((((((((161,162),185),194),169),184),167),170),(((164,189),174),(178,179))))),(186,188)),211),(213,215)),(205,207)),3),196),195),198),202);
 149: 1 -97906.98438 -99046.26268 (0,(((((((((((((((((((((1,201),204),200),((2,203),199)),197),((4,209),(206,208))),212),216),214),210),(((((((151,159),154),(168,193)),153),(((160,((165,166),173)),171),183)),(176,181)),((((155,157),182),(((163,190),172),(177,180))),175))),((187,191),192)),(((((5,((134,135),141)),(((((((136,137),145),(146,147)),139),((143,144),149)),(138,142)),148)),((((53,54),(57,58)),55),97)),(65,131)),(((((((((6,59),(((62,(95,96)),(71,94)),(64,99))),(11,56)),((((((((7,112),8),9),((104,105),(((115,((116,117),119)),120),(118,121)))),10),((108,109),(113,114))),((102,(103,(106,107))),110)),(((63,129),101),98))),(((122,123),(124,((125,126),127))),(130,(132,133)))),((12,128),111)),(((((((((((14,77),66),((78,79),80)),(67,74)),(((68,69),(70,93)),92)),(((15,82),83),(16,81))),((17,84),75)),76),(((((((18,85),73),(((((19,20),((((31,(34,36)),46),(((38,40),44),45)),(32,((33,37),((39,43),41))))),(21,(89,91))),(((22,(28,90)),47),(23,(24,26)))),((25,(29,((30,35),42))),27))),48),86),50),(((49,60),(51,52)),72))),(87,88)),100)),(61,140)),13))),((((150,158),156),152),((((((((161,162),185),194),169),170),184),167),(((164,189),174),(178,179))))),(186,188)),211),(213,215)),195),3),(196,(205,207))),198),202);
 150: 1 -102170.125 -99038.3277 (0,(((((((((((((((((((((1,201),204),200),((2,203),199)),197),((4,(206,208)),209)),212),216),214),210),(((((((151,159),154),(168,193)),153),(((160,((165,166),173)),171),183)),(176,181)),((((155,157),182),(((163,190),172),(177,180))),175))),((187,191),192)),(((((5,((134,135),141)),(((((((136,137),145),(146,147)),139),((143,144),149)),(138,142)),148)),((((53,54),(57,58)),55),97)),(65,131)),((((((((((6,59),(((62,(95,96)),(71,94)),(64,99))),(11,56)),((102,(103,(106,107))),110)),((((((7,112),8),9),118),((108,109),(113,114))),((((10,(((63,129),98),101)),((115,((116,117),119)),120)),(104,105)),121))),((12,111),128)),((61,140),100)),(((122,123),(124,(125,(126,127)))),(130,(132,133)))),(((((((((((14,77),66),((78,79),80)),(67,74)),((68,69),(70,93))),92),(((15,82),83),(16,81))),(((17,84),75),76)),(((((((18,85),73),(((((((19,20),(((31,(34,36)),46),(((38,40),44),45))),(32,((33,37),((39,43),41)))),(89,91)),21),(((22,(28,90)),47),(23,(24,26)))),((25,(29,((30,35),42))),27))),48),86),50),(((49,60),(51,52)),72))),87),88)),13))),((((150,158),156),152),((((((((161,162),185),194),169),184),167),170),(((164,189),174),(178,179))))),(186,188)),211),(213,215)),195),3),(196,(205,207))),198),202);
 151: 1 -96860.15625 -99053.62397 (0,((((((((((((((((((((1,201),204),200),((2,203),199)),(((4,(206,208)),209),212)),197),216),214),210),((((((((151,159),154),193),153),168),(176,181)),(((160,((165,166),173)),171),183)),(((((155,157),182),(172,(177,180))),175),(163,190)))),((187,191),192)),((((((5,134),(135,(((((((136,137),145),(146,147)),139),((143,144),149)),(138,142)),148))),141),((((53,54),(57,58)),55),97)),(65,131)),(((((((((6,(11,56)),((62,(95,96)),(64,94))),(59,71)),99),(((((((7,112),8),9),121),((10,((63,((115,(((116,117),129),119)),(118,120))),(98,101))),(104,105))),((108,109),(113,114))),((102,(103,(106,107))),110))),((12,128),111)),(((122,123),(124,(125,(126,127)))),(130,(132,133)))),((((((((((14,77),66),((78,79),80)),(67,74)),((68,69),(70,93))),92),(((15,82),83),(16,81))),(((17,84),75),76)),(((((((18,85),73),((((((19,20),(((31,(34,36)),46),(((38,40),44),45))),((32,((33,37),((39,43),41))),(89,91))),21),(((22,(28,90)),47),(23,(24,26)))),((25,(29,((30,35),42))),27))),48),86),50),(((49,60),(51,52)),72))),(87,88))),(13,((61,140),100))))),(186,188)),((((150,158),156),152),((((((((161,162),185),194),169),170),184),167),(((164,189),174),(178,179))))),211),(213,215)),195),3),(196,(205,207))),198),202);
 152: 1 -97345.28125 -99042.89623 (0,(((((((((((((((((((((1,201),204),200),((2,203),199)),197),((4,209),(206,208))),212),216),214),210),(((((((151,159),154),(168,193)),153),((160,((165,166),(171,173))),183)),(176,181)),((((155,157),182),(((163,190),172),(177,180))),175))),((187,191),192)),(((((5,((134,135),141)),(((((((136,137),145),(146,147)),139),((143,144),149)),138),(142,148))),((((53,54),(57,58)),55),97)),(65,131)),(((((((6,(11,56)),(59,(71,94))),((62,(95,96)),(64,99))),(((((((7,112),8),9),121),((((10,(((63,129),98),101)),105),((115,((116,117),119)),(118,120))),104)),((108,109),(113,114))),((102,(103,(106,107))),110))),((12,111),(((61,140),100),128))),(((13,130),(132,133)),((122,123),(124,(125,(126,127)))))),((((((((((14,77),66),((78,79),80)),(67,74)),((68,69),(70,93))),92),(((15,82),83),(16,81))),(((17,84),75),76)),((((((18,85),((((((19,20),21),((((31,(34,36)),46),(((38,40),44),45)),((32,((33,37),((39,43),41))),(89,91)))),(((22,(28,90)),47),(23,(24,26)))),((25,(29,((30,35),42))),27)),73)),48),86),50),(((49,60),(51,52)),72))),(87,88))))),((((150,158),156),152),((((((((161,162),185),194),169),170),184),167),(((164,189),174),(178,179))))),(186,188)),211),(213,215)),195),3),(196,(205,207))),198),202);
 153: 2 -99727.28125 -99046.38664 (0,((((((((((((((((((((1,201),204),200),((2,203),199)),197),((4,209),(206,208))),216),(210,214)),212),(((((((151,159),154),(168,193)),153),(((160,171),183),(176,181))),((165,166),173)),((((155,157),(163,190)),((172,182),(177,180))),175))),((187,191),192)),((((((5,((134,135),141)),(((((((136,137),145),(146,147)),139),((143,144),149)),(138,142)),148)),65),131),((((53,54),(57,58)),55),97)),(((((((((6,59),((((62,(95,96)),94),71),(64,99))),(11,56)),((((((((7,112),8),9),118),121),(((10,(((63,129),98),101)),((115,((116,117),119)),120)),(104,105))),((108,109),(113,114))),((102,(103,(106,107))),110))),140),((12,111),128)),(((((((((((14,77),66),((78,79),80)),(67,74)),((68,69),(70,93))),92),(((15,82),83),(16,81))),((17,84),75)),((((((((18,73),(((((((19,20),((((31,(34,36)),46),(((38,40),44),45)),(32,((33,37),((39,43),41))))),(89,91)),(21,(23,(24,26)))),(22,(28,90))),47),((25,(29,((30,35),42))),27))),48),86),50),85),(((49,60),(51,52)),72)),76)),(87,88)),100)),(((122,123),(124,(125,(126,127)))),(130,(132,133)))),(13,61)))),((((150,158),156),152),((((((((161,162),185),194),169),((164,189),174)),(167,(178,179))),170),184))),(186,188)),211),(213,215)),195),3),(196,(205,207))),198),202);
 154: 1 -99575.96875 -99045.22544 (0,(((((((((((((((((((((1,201),204),200),((2,203),199)),((4,(206,208)),209)),197),216),(210,214)),212),(((((((151,159),154),(168,193)),153),((160,((165,166),(171,173))),183)),(176,181)),(((155,157),182),(((163,190),172),(175,(177,180)))))),((187,191),192)),(((((5,((134,135),141)),(((((((136,137),145),(146,147)),138),139),(142,148)),((143,144),149))),((((53,54),(57,58)),55),97)),(65,131)),((((((((6,59),(((62,(95,96)),(71,94)),(64,99))),(11,56)),(((((((7,112),8),9),121),(((10,(((63,129),98),101)),((115,((116,117),119)),(118,120))),(104,105))),((108,109),(113,114))),((102,(103,(106,107))),110))),((12,128),111)),(((122,123),(124,(125,(126,127)))),(130,(132,133)))),(((((((((((14,77),66),((78,79),80)),(67,74)),((68,(70,93)),69)),92),(((15,82),83),(16,81))),((17,84),75)),76),(((((((18,85),73),((((((19,20),((32,((33,37),((39,43),41))),(89,91))),(((31,(34,36)),46),(((38,40),44),45))),21),(((22,(28,90)),47),(23,(24,26)))),((25,(29,((30,35),42))),27))),48),86),50),(((49,60),(51,52)),72))),(87,88))),(13,((61,140),100))))),188),186),((((150,158),156),152),((((((((161,162),185),194),169),170),184),167),(((164,189),174),(178,179))))),211),(213,215)),195),3),(196,(205,207))),198),202);
 155: 1 -96470.03906 -99062.03365 (0,(((((((((((((((((((((((1,201),204),200),((2,203),199)),197),((4,209),(206,208))),210),(214,216)),212),((((((151,159),154),(168,193)),153),(((160,((165,166),173)),171),183)),(176,181))),((((155,157),182),(((163,190),172),(177,180))),175)),((187,191),192)),(((((5,((134,135),141)),(((((((136,137),145),(146,147)),138),139),(142,148)),((143,144),149))),((((53,54),(57,58)),55),97)),(65,131)),(((((((((6,99),59),56),((((62,(95,96)),94),71),64)),((((((((7,112),8),9),118),121),((10,(63,((98,129),101))),((104,105),((115,((116,117),119)),120)))),((108,109),(113,114))),((102,(103,(106,107))),110))),11),(((12,111),128),((61,140),100))),((((13,130),((122,123),(124,(125,(126,127))))),132),133)),(((((((((14,77),66),((78,79),80)),(67,74)),((((15,82),83),(16,81)),92)),((68,69),(70,93))),(((17,84),75),76)),((((((18,85),((((((19,20),(((31,(34,36)),46),(((38,40),44),45))),((32,((33,37),((39,43),41))),(89,91))),(21,((25,(29,((30,35),42))),27))),(((22,(28,90)),47),(23,(24,26)))),73)),48),86),50),(((49,60),(51,52)),72))),(87,88))))),((((150,158),156),152),((((((((161,162),185),194),169),170),184),167),(((164,189),174),(178,179))))),188),186),211),(213,215)),(205,207)),3),196),195),198),202);
 156: 1 -99395.42188 -99042.19849 (0,(((((((((((((((((((((1,201),204),200),((2,203),199)),197),((4,209),(206,208))),212),216),214),210),(((((((151,159),154),(168,193)),153),(((160,171),183),(176,181))),((165,166),173)),(((155,157),182),(((163,190),172),(175,(177,180)))))),((187,191),192)),(((((5,((134,135),141)),(((((((136,137),145),(146,147)),139),((143,144),149)),(138,142)),148)),((((53,54),(57,58)),55),97)),(65,131)),((((((((6,59),(((62,(95,96)),(71,94)),(64,99))),(((((((((7,112),8),9),118),121),((115,(117,119)),(116,120))),(((10,((108,109),(113,114))),(((63,129),98),101)),(104,105))),(11,56)),((102,(103,(106,107))),110))),((61,100),140)),((12,128),111)),(((122,123),(124,(125,(126,127)))),(130,(132,133)))),(((((((((((14,77),66),((78,79),80)),(67,74)),((68,69),(70,93))),92),(((15,82),83),(16,81))),((17,84),75)),76),(((((((18,85),73),(((((19,20),((((31,(34,36)),46),(((38,40),44),45)),((((32,37),33),((39,43),41)),(89,91)))),21),(((22,(28,90)),47),(23,(24,26)))),((25,(29,((30,35),42))),27))),48),86),50),(((49,60),(51,52)),72))),(87,88))),13))),((((150,158),156),152),((((((((161,162),185),194),169),184),167),170),(((164,189),174),(178,179))))),(186,188)),211),(213,215)),195),3),(196,(205,207))),198),202);
 157: 1 -101363.6016 -99056.30596 (0,(((((((((((((((((((((1,201),204),200),((2,203),199)),197),((4,209),(206,208))),212),214),216),210),(((((((151,159),154),(168,193)),153),((160,(171,183)),(176,181))),((165,166),173)),((((155,157),182),(172,(177,180))),((163,190),175)))),((187,191),192)),((((((5,134),(135,(((((((136,137),145),(146,147)),139),((143,144),149)),138),(142,148)))),141),((((53,54),(57,58)),55),97)),(65,131)),((((((((((6,59),71),((62,(95,96)),(64,99))),(11,56)),(((((((7,112),8),9),118),121),(((10,(((63,129),98),101)),((115,((116,117),119)),120)),(104,105))),(102,(103,(106,107))))),(((108,109),114),(110,113))),(((12,111),128),140)),(((((((((((14,77),66),((78,79),80)),(67,74)),((68,69),(70,93))),92),(16,81)),((15,82),83)),(((17,84),75),76)),(((((((18,85),73),(((((((19,20),((((31,(34,36)),46),(((38,40),44),45)),(32,((33,37),((39,43),41))))),(89,91)),(21,(23,(24,26)))),(22,(28,90))),47),((25,(29,((30,35),42))),27))),48),86),50),(((49,60),(51,52)),72))),(87,88))),((94,((122,123),(124,(125,(126,127))))),(130,(132,133)))),(13,(61,100))))),((((150,158),156),152),((((((((161,162),185),194),169),184),167),170),(((164,189),174),(178,179))))),(186,188)),211),(213,215)),195),3),(196,(205,207))),198),202);
 158: 2 -94874.44531 -99053.4124 (0,((((((((((((((((((((1,201),204),200),((2,203),199)),((4,((206,208),212)),209)),197),216),214),210),(((((((151,159),154),(168,193)),153),(((160,((165,166),173)),171),183)),(176,181)),(((155,157),((((163,190),172),182),(177,180))),175))),((187,191),192)),(((((5,((134,135),141)),(((((((136,137),145),(146,147)),139),((143,144),149)),(138,142)),148)),((((53,54),(57,58)),55),97)),(65,131)),((((((((6,59),(((62,(95,96)),(71,94)),(64,99))),(11,56)),(((((((((7,112),8),9),118),10),((108,109),(113,114))),(104,105)),((((63,129),101),98),(((115,((116,117),119)),120),121))),((102,(103,(106,107))),110))),((12,128),111)),(((122,123),(124,(125,(126,127)))),(130,(132,133)))),((((((((((14,77),66),((78,79),80)),(67,74)),((68,69),(70,93))),92),(((15,82),83),(16,81))),(((17,84),75),76)),(((((((18,85),73),((19,20),(((21,((25,(29,((30,35),42))),27)),((((31,(34,36)),46),(((38,40),44),45)),((32,((33,37),((39,43),41))),(89,91)))),(((22,(28,90)),47),(23,(24,26)))))),48),86),50),(((49,60),(51,52)),72))),(87,88))),(13,((61,140),100))))),(186,188)),((((150,158),156),152),(((((((161,162),185),194),(167,184)),169),170),(((164,189),174),(178,179))))),211),(213,215)),195),3),(196,(205,207))),198),202);
 159: 1 -100756.2812 -99037.339 (0,(((((((((((((((((((((1,201),204),200),((2,203),199)),((4,(206,208)),209)),197),216),(210,214)),212),((((((151,159),154),(168,193)),153),(((160,((165,166),173)),171),183)),(176,181))),((((155,157),182),(172,(177,180))),((163,190),175))),((187,191),192)),(((((5,((134,135),141)),(((((((136,137),145),(146,147)),139),((143,144),149)),138),(142,148))),((((53,54),(57,58)),55),97)),(65,131)),(((((((6,(59,(((62,(95,96)),(71,94)),(64,99)))),(11,56)),(((((((7,112),8),9),121),(((10,(((63,129),98),101)),((115,((116,117),119)),(118,120))),(104,105))),((108,109),(113,114))),((102,(103,(106,107))),110))),((12,128),111)),(((122,123),(124,(125,(126,127)))),(130,(132,133)))),(((((((((((14,77),66),((78,79),80)),(67,74)),((68,69),(70,93))),92),(((15,82),83),(16,81))),((17,84),75)),76),(((((18,85),((((((((19,20),((((31,(34,36)),46),(((38,40),44),45)),(((32,37),33),((39,43),41)))),(89,91)),(21,(23,(24,26)))),(22,(28,90))),47),((25,(29,((30,35),42))),27)),(48,73))),86),50),(((49,60),(51,52)),72))),(87,88))),((13,140),(61,100))))),(186,188)),((((150,158),156),152),((((((((161,162),185),194),169),((164,189),174)),(170,184)),167),(178,179)))),211),(213,215)),195),3),(196,(205,207))),198),202);
 160: 1 -96715.67188 -99044.08145 (0,((((((((((((((((((((((1,201),204),200),((2,203),199)),197),((4,209),(206,208))),212),216),214),210),(((((((151,159),154),153),(168,193)),(160,((165,166),173))),((171,183),(176,181))),((((155,157),182),(172,(177,180))),((163,190),175)))),((187,191),192)),(((((5,((134,135),141)),((((((136,137),145),(146,147)),139),((143,144),149)),(138,(142,148)))),((((53,54),(57,58)),55),97)),(65,131)),((((((((6,59),(((62,(95,96)),71),(64,99))),(11,56)),(((((((7,112),8),9),118),121),(((10,(((63,129),98),101)),((115,((116,117),119)),120)),(104,105))),(102,(103,(106,107))))),((((12,111),128),140),(((108,109),110),(113,114)))),((94,((122,123),(124,(125,(126,127))))),(130,(132,133)))),(((((((((((14,77),66),((78,79),80)),(67,74)),((68,69),(70,93))),92),(((15,82),83),(16,81))),((17,84),75)),76),((((18,((((((19,20),21),(((((31,(34,36)),46),(((38,40),44),45)),(((33,37),((39,43),41)),(89,91))),32)),(((22,(28,90)),47),(23,(24,26)))),((25,(29,((30,35),42))),27)),((48,73),85))),86),50),(((49,60),(51,52)),72))),(87,88))),(13,(61,100))))),((((150,158),156),152),((((((((161,162),185),194),169),184),167),170),(((164,189),174),(178,179))))),(186,188)),215),211),213),195),3),(196,(205,207))),198),202);
 161: 2 -98457.04688 -99056.67846 (0,((((((((((((((((((((((1,201),204),200),((2,203),199)),197),((4,209),(206,208))),214),216),210),212),((((((((151,159),154),193),153),168),(176,181)),((160,((171,173),183)),(165,166))),(((155,157),182),(((163,190),172),(175,(177,180)))))),((187,191),192)),(((((((6,(11,56)),(59,(((62,(95,96)),(71,94)),(64,99)))),(((((((7,112),8),9),121),(((10,(((63,129),98),101)),((115,((116,117),119)),(118,120))),(104,105))),((108,109),(113,114))),((102,(103,(106,107))),110))),(((122,123),(124,(125,(126,127)))),(130,(132,133)))),((12,128),111)),(((((((((((14,77),66),((78,79),80)),(67,74)),((((15,82),83),(16,81)),92)),((68,69),(70,93))),((17,84),75)),76),(((((((18,85),73),((((((19,20),(((31,(34,36)),46),(((38,40),44),45))),((32,((33,37),((39,43),41))),(89,91))),21),(((22,(28,90)),47),(23,(24,26)))),((25,(29,((30,35),42))),27))),48),86),50),(((49,60),(51,52)),72))),(87,88)),100)),(13,(61,140)))),(((((5,((134,135),141)),(((((((136,137),145),(146,147)),139),((143,144),149)),(138,142)),148)),65),131),((((53,54),(57,58)),55),97))),((((150,158),156),152),((((((((161,162),185),194),169),170),184),167),(((164,189),174),(178,179))))),(186,188)),211),(213,215)),195),3),(196,(205,207))),198),202);
 162: 3 -100071.2969 -99032.864 (0,((((((((((((((((((((((1,201),204),200),((2,203),199)),197),((4,209),(206,208))),212),216),214),210),(((((((151,159),154),(168,193)),153),(((160,((165,166),173)),171),183)),(176,181)),((((155,157),182),(((163,190),172),(177,180))),175))),((187,191),192)),(((((5,((134,135),141)),((((((136,137),145),(146,147)),139),((143,144),149)),((138,142),148))),(65,131)),((((53,54),(57,58)),55),97)),((((((((6,59),((((62,(95,96)),94),71),(64,99))),(11,56)),(((((((7,112),8),9),121),(((10,(((63,129),98),101)),((115,((116,117),119)),(118,120))),(104,105))),((108,109),(113,114))),((102,(103,(106,107))),110))),((12,128),111)),(((122,123),(124,(125,(126,127)))),(132,133))),(((((((((((14,77),66),((78,79),80)),(67,74)),((68,69),(70,93))),92),(((15,82),83),(16,81))),((17,84),75)),76),(((((((18,85),73),(((((19,20),((((31,(34,36)),46),(((38,40),44),45)),((32,((33,37),((39,43),41))),(89,91)))),21),(((22,(28,90)),47),(23,(24,26)))),((25,(29,((30,35),42))),27))),48),86),50),(((49,60),(51,52)),72))),(87,88))),((13,130),((61,140),100))))),((((150,158),156),152),((((((((161,162),185),194),169),184),167),170),(((164,189),174),(178,179))))),(186,188)),211),(213,215)),(205,207)),3),196),195),198),202);
 163: 2 -100724.2656 -99052.81841 (0,(((((((((((((((((((((1,201),204),200),((2,203),199)),197),((4,209),(206,208))),212),216),214),210),(((((((151,159),154),(168,193)),153),(((160,171),183),(176,181))),((165,166),173)),((((155,157),182),(172,(177,180))),((163,190),175)))),((187,191),192)),(((((5,130),13),(61,100)),((((((6,59),(((62,(95,96)),71),(64,99))),(11,56)),(((((((((7,112),8),9),118),121),102),(((10,(((63,129),98),101)),((115,((116,117),119)),120)),(104,105))),(103,(106,107))),((((12,111),128),140),(((108,109),110),(113,114))))),((94,((122,123),(124,(125,(126,127))))),(132,133))),((((((((((((14,77),66),((78,79),80)),(67,74)),((68,69),(70,93))),92),(((15,82),83),(16,81))),((17,84),75)),76),((((((18,85),((((((19,20),((((31,(34,36)),46),(((38,40),44),45)),((32,((39,43),41)),(33,37)))),((((25,(29,((30,35),42))),27),89),91)),21),(((22,(28,90)),47),(23,(24,26)))),73)),48),86),50),(((49,60),(51,52)),72))),87),88))),((((((53,54),(57,58)),55),97),(((134,135),141),(((((((136,137),145),(146,147)),139),((143,144),149)),(138,148)),142))),(65,131)))),((((150,158),156),152),((((((161,162),185),194),169),((167,170),184)),(((164,189),174),(178,179))))),(186,188)),211),(213,215)),195),3),(196,(205,207))),198),202);
 164: 1 -100332.9531 -99038.13519 (0,((((((((((((((((((((((1,201),204),200),((2,203),199)),197),((4,209),(206,208))),214),210),216),212),((((((151,159),154),(168,193)),153),(((160,(171,173)),(165,166)),183)),(176,181))),(((155,157),((((163,190),172),182),(177,180))),175)),((187,191),192)),(((((5,((134,135),141)),(((((((136,137),145),(146,147)),138),139),(142,148)),((143,144),149))),((((53,54),(57,58)),55),97)),(65,131)),(((((((((6,59),(((62,(95,96)),(71,94)),(64,99))),(11,56)),(((((((7,112),8),9),121),(((10,(((63,129),98),101)),((115,((116,117),119)),(118,120))),(104,105))),((108,109),(113,114))),((102,(103,(106,107))),110))),((12,128),111)),(((((((((((14,77),66),((78,79),80)),(67,74)),((68,69),(70,93))),92),(((15,82),83),(16,81))),(((17,84),75),76)),(((((((18,85),73),(((((19,20),((((31,(34,36)),46),(((38,40),44),45)),((32,((33,37),((39,43),41))),(89,91)))),21),(((22,(28,90)),47),(23,(24,26)))),((25,(29,((30,35),42))),27))),48),86),50),(((49,60),(51,52)),72))),(87,88)),100)),(((122,123),(124,(125,(126,127)))),(130,(132,133)))),13),(61,140)))),((((150,158),156),152),((((((((161,162),185),194),169),170),184),167),(((164,189),174),(178,179))))),(186,188)),211),(213,215)),195),3),(196,(205,207))),198),202);
 165: 2 -101540.8281 -99058.45962 (0,((((((((((((((((((((((1,201),204),200),((2,203),199)),((4,(206,208)),209)),197),216),(210,214)),212),((((((151,159),154),(168,193)),153),(((160,((165,166),173)),171),183)),(176,181))),((((155,157),182),(172,(177,180))),((163,190),175))),188),((187,191),192)),(((((5,((134,135),141)),(((((((136,137),145),(146,147)),139),((143,144),149)),(138,142)),148)),((((53,54),(57,58)),55),97)),(65,131)),((((((6,59),71),((62,(95,96)),(64,99))),(((((((7,112),8),9),((108,109),(113,114))),(((10,(((63,129),98),101)),((((115,116),(117,119)),(118,120)),121)),(104,105))),((((11,56),140),(12,111)),(((102,(103,(106,107))),110),128))),((94,((122,123),(124,(125,(126,127))))),(130,(132,133))))),(((((((((14,(66,77)),83),92),(((67,74),((78,79),80)),((68,69),(70,93)))),((15,82),(16,81))),((17,84),75)),76),(((((18,85),((((((19,20),((((25,(29,((30,35),42))),27),(((31,(34,36)),46),(((38,40),44),45))),(32,((33,37),((39,43),41))))),(89,91)),21),(((22,(28,90)),47),(23,(24,26)))),(48,73))),86),50),(((49,60),(51,52)),72))),(87,88))),(13,(61,100))))),186),((((150,158),156),152),((((((((161,162),185),194),169),170),184),167),(((164,189),174),(178,179))))),211),(213,215)),195),3),(196,(205,207))),198),202);
 166: 1 -97118.72656 -99047.41111 (0,((((((((((((((((((((1,201),204),200),((2,203),199)),((4,((206,208),212)),209)),197),216),214),210),(((((((151,159),154),(168,193)),153),(((160,171),183),(176,181))),((165,166),173)),((((155,157),182),(((163,190),172),(177,180))),175))),((187,191),192)),(((((5,((134,135),141)),(((((((136,137),145),(146,147)),139),((143,144),149)),(138,142)),148)),((((53,54),(57,58)),55),97)),(65,131)),((((((((6,59),(((62,(95,96)),71),(64,99))),(11,56)),(((((((7,112),8),9),118),121),(((10,(((63,129),98),101)),((115,((116,117),119)),120)),(104,105))),(102,(103,(106,107))))),((((12,111),128),(((108,109),110),(113,114))),140)),((94,((122,123),(124,(125,(126,127))))),(130,(132,133)))),(((((((((((14,77),66),((78,79),80)),(67,74)),((68,69),(70,93))),92),(((15,82),83),(16,81))),((17,84),75)),76),(((((((18,85),73),(((((19,20),((((31,(34,36)),46),(((38,40),44),45)),((32,((33,37),((39,43),41))),(89,91)))),21),(((22,(28,90)),47),(23,(24,26)))),((25,(29,((30,35),42))),27))),48),86),50),(((49,60),(51,52)),72))),(87,88))),(13,(61,100))))),((((150,158),156),152),(((((((161,162),185),(169,194)),184),167),170),(((164,189),174),(178,179))))),(186,188)),211),(213,215)),195),3),(196,(205,207))),198),202);
 167: 1 -97001.79688 -99063.0934 (0,((((((((((((((((((((((1,201),204),200),((2,203),199)),197),((4,209),(206,208))),214),210),216),212),((((((151,159),154),(168,193)),153),(((160,((165,166),173)),171),183)),(176,181))),((((155,157),182),(172,(177,180))),((163,190),175))),((187,191),192)),((((((5,((134,135),141)),(((((((136,137),145),(146,147)),139),((143,144),149)),(138,142)),148)),65),((((53,54),(57,58)),55),97)),131),((((((((6,59),71),((62,(95,96)),(64,99))),((((((((7,112),8),9),((108,109),110)),((113,114),128)),(((10,(((63,129),98),101)),105),(((115,((116,117),119)),(118,120)),121))),((102,(103,(106,107))),104)),((((11,56),140),111),12))),((94,((122,123),(124,(125,(126,127))))),(130,(132,133)))),(((((((((((14,77),66),((78,79),80)),(67,74)),((68,69),(70,93))),92),(((15,82),83),(16,81))),((17,84),75)),76),(((((((18,47),((((((19,20),((((25,(29,((30,35),42))),27),(((31,(34,36)),46),(((38,40),44),45))),(32,((33,37),((39,43),41))))),(89,91)),21),(23,(24,26))),(22,(28,90)))),(73,85)),48),86),50),(((49,60),(51,52)),72))),(87,88))),13),(61,100)))),(186,188)),((((150,158),156),152),((((((((161,162),185),194),169),184),170),167),(((164,189),174),(178,179))))),211),(213,215)),195),3),(196,(205,207))),198),202);
 168: 1 -97996.14062 -99084.16254 (0,((((((((((((((((((((((1,201),204),200),((2,203),199)),197),((4,(206,208)),209)),216),214),210),212),((((((151,159),154),(168,193)),153),((160,((165,166),(171,173))),183)),(176,181))),((((155,157),(163,190)),((172,182),(177,180))),175)),((187,191),192)),((((((((((5,((134,135),141)),((((((136,137),145),(146,147)),139),((143,144),149)),(138,(142,148)))),65),((11,56),140)),(12,111)),((((6,59),71),((62,(95,96)),(64,99))),((((((7,112),8),9),((104,110),(108,109))),((113,114),128)),((((10,98),101),105),((((63,129),118),((116,117),119)),((115,120),121)))))),((94,((122,123),(124,(125,(126,127))))),130)),(((((53,54),(55,(57,58))),97),(102,(103,(106,107)))),(132,133))),((((((((((((14,77),66),((78,79),80)),(67,74)),((68,69),(70,93))),92),(((15,82),83),(16,81))),((17,84),75)),76),(((((18,85),((((((19,20),(((((25,(29,((30,35),42))),27),37),((32,33),((39,43),41))),(((31,(34,36)),46),(((38,40),44),45)))),(89,91)),21),(((22,(28,90)),47),(23,(24,26)))),(48,73))),86),50),(((49,60),(51,52)),72))),(87,88)),131)),(13,(61,100)))),((((150,158),156),152),((((((((161,162),185),194),169),184),167),170),(((164,189),174),(178,179))))),(186,188)),211),(213,215)),195),3),(196,(205,207))),198),202);
 169: 1 -99278.14062 -99053.56214 (0,(((((((((((((((((((((1,201),204),200),((2,203),199)),197),((4,209),(206,208))),212),216),214),210),(((((((151,159),154),(168,193)),153),(((160,((165,166),173)),171),183)),(176,181)),((((155,157),182),(((163,190),172),(177,180))),175))),((187,191),192)),(((((5,((134,135),141)),(((((((136,137),145),(146,147)),139),((143,144),149)),138),(142,148))),((((53,54),(57,58)),55),97)),(65,131)),((((((((6,59),(((62,(95,96)),(71,94)),(64,99))),(11,56)),(((((((7,112),8),9),121),(((10,(((63,129),98),101)),((115,((116,117),119)),(118,120))),(104,105))),((108,109),(113,114))),((102,(103,(106,107))),110))),((12,128),111)),(((122,123),(124,(125,(126,127)))),(130,(132,133)))),((((((((14,77),66),((67,74),((78,79),80))),(((68,69),(70,93)),92)),(((15,82),83),(16,81))),(((17,84),75),76)),(((((((18,85),73),(((((19,20),(((((31,(34,36)),46),(((38,40),44),45)),37),((32,(33,((39,43),41))),(89,91)))),21),(((22,(28,90)),47),(23,(24,26)))),((25,(29,((30,35),42))),27))),48),86),50),(((49,60),(52,72)),51))),(87,88))),(13,((61,140),100))))),((((150,158),156),152),(((((((161,162),185),194),169),((164,189),174)),(178,179)),((167,170),184)))),(186,188)),211),(213,215)),195),3),(196,(205,207))),198),202);
 170: 1 -100606.1719 -99052.80037 (0,((((((((((((((((((((((1,201),204),200),((2,203),199)),197),((4,(206,208)),209)),214),(210,212)),216),(((((((151,159),154),(168,193)),153),(((160,((165,166),173)),171),183)),(176,181)),((((155,157),182),(172,(177,180))),((163,190),175)))),((187,191),192)),((((((5,((134,135),141)),(((((((136,137),145),(146,147)),139),((143,144),149)),(138,142)),148)),140),((((53,54),(57,58)),55),97)),65),(((((((6,99),59),((62,(95,96)),(64,(71,94)))),((((((((7,112),8),9),118),121),(((10,(((63,129),98),101)),((115,((116,117),119)),120)),(104,105))),((108,109),(113,114))),(((11,56),(12,111)),((102,(103,(106,107))),110)))),(((122,123),(124,(125,(126,127)))),(130,(132,133)))),((((((((((((14,77),66),((78,79),80)),(67,74)),((68,69),(70,93))),92),(((15,82),83),(16,81))),(((17,84),75),76)),((((((18,85),((((((19,20),((((31,(34,36)),46),(((38,40),44),45)),(32,((33,37),((39,43),41))))),(89,91)),(21,((25,(29,((30,35),42))),27))),(((22,(28,90)),47),(23,(24,26)))),73)),48),86),50),(((49,60),(51,52)),72))),(87,88)),100),128)),13))),(61,131)),((((150,158),156),152),((((((((161,162),185),194),169),184),167),170),(((164,189),174),(178,179))))),(186,188)),215),213),211),195),3),(196,(205,207))),198),202);
 171: 1 -100566.7422 -99046.76831 (0,((((((((((((((((((((((1,201),204),200),((2,203),199)),197),((4,209),(206,208))),214),210),216),212),((((((151,159),154),(168,193)),153),((165,166),173)),(((160,171),183),(176,181)))),(((155,157),182),(((163,190),172),(175,(177,180))))),((187,191),192)),(((((5,((134,135),141)),(((((((136,137),145),(146,147)),139),((143,144),149)),(138,142)),148)),((((53,54),(57,58)),55),97)),(65,131)),(((((((((6,(11,56)),59),(((62,(95,96)),71),(64,99))),(((((((7,112),8),9),118),121),(((10,(((63,129),98),101)),((115,((116,117),119)),120)),(104,105))),(102,(103,(106,107))))),((((12,111),128),(((108,109),110),(113,114))),140)),((94,((122,123),(124,(125,(126,127))))),(130,(132,133)))),(((((((((((14,77),66),((78,79),80)),(67,74)),((68,69),(70,93))),92),(((15,82),83),(16,81))),((17,84),75)),76),(((((((18,85),73),((((((19,20),(((((31,(34,36)),46),(((38,40),44),45)),((33,37),((39,43),41))),32)),(89,91)),21),(((22,(28,90)),47),(23,(24,26)))),((25,(29,((30,35),42))),27))),48),86),50),(((49,60),(51,52)),72))),(87,88))),13),(61,100)))),((((150,158),156),152),((((((((161,162),185),194),169),167),184),170),(((164,189),174),(178,179))))),(186,188)),211),(213,215)),195),3),(196,(205,207))),198),202);
 172: 1 -102594.0156 -99068.35273 (0,(((((((((((((((((((((1,201),204),200),((2,203),199)),((4,(206,208)),209)),197),216),(210,214)),212),((((((151,159),154),(168,193)),153),((160,((165,166),(171,173))),183)),(176,181))),((((155,157),(177,180)),(172,182)),((163,190),175))),((187,191),192)),(((((5,((134,135),141)),(((((((136,137),145),(146,147)),139),((143,144),149)),(138,142)),148)),((((53,54),(57,58)),55),97)),(65,131)),(((((((((6,59),71),((62,(95,96)),(64,99))),(((((((7,112),8),9),((108,109),110)),((113,114),128)),((((10,(((63,129),98),101)),105),((((115,116),(117,119)),(118,120)),121)),104)),(((11,56),140),(102,(103,(106,107)))))),(12,111)),((94,((122,123),(124,(125,(126,127))))),(130,(132,133)))),((((((((((14,77),66),((78,79),80)),(67,74)),((68,69),(70,93))),(((15,82),83),((16,81),92))),((17,84),75)),76),(((((((18,85),73),(((((19,20),((((25,(29,((30,35),42))),27),(32,((33,37),((39,43),41)))),(((31,(34,36)),46),(((38,40),44),45)))),(22,(47,(89,91)))),21),((23,(24,26)),(28,90)))),48),86),50),(((49,60),(51,52)),72))),(87,88))),(61,100)),13))),(186,188)),((((150,158),156),152),((((((((161,162),185),194),169),(167,170)),184),(174,(178,179))),(164,189)))),211),(213,215)),195),3),(196,(205,207))),198),202);
 173: 1 -99053.57031 -99070.32768 (0,((((((((((((((((((((((1,201),204),200),((2,203),199)),((4,(206,208)),209)),197),216),(210,214)),212),((((((151,159),154),(168,193)),153),(((160,((165,166),173)),171),183)),(176,181))),((((155,157),182),(172,(177,180))),((163,190),175))),((187,191),192)),(((((5,((134,135),141)),(((((((136,137),145),(146,147)),139),((143,144),149)),(138,142)),148)),(((53,54),(57,58)),55)),(65,131)),((((((((6,59),(((62,(95,96)),71),(64,99))),(11,56)),(((((((7,112),8),9),((108,109),110)),((113,114),128)),((((10,(((63,129),98),101)),105),(((115,((116,117),119)),(118,120)),121)),(12,111))),((102,(103,(106,107))),104))),140),((94,((122,123),(124,(125,(126,127))))),(130,(132,133)))),(((((((((((14,77),66),((78,79),80)),(67,74)),((68,69),(70,93))),92),(((15,82),83),(16,81))),((17,84),75)),76),((((((18,85),(((((((19,20),((((25,(29,((30,35),42))),27),(((31,(34,36)),46),(((38,40),44),45))),(32,((33,37),((39,43),41))))),(89,91)),(21,(23,(24,26)))),(22,(28,90))),47),73)),48),86),50),(((49,60),(51,52)),72))),(87,88))),(13,(61,100))))),97),(186,188)),(((((150,158),156),152),(((((((161,162),185),194),169),184),167),170)),(((164,189),174),(178,179)))),211),(213,215)),195),3),(196,(205,207))),198),202);
 174: 1 -100094.125 -99033.39991 (0,(((((((((((((((((((((1,201),204),200),((2,203),199)),((4,(206,208)),209)),197),216),(210,214)),212),((((((151,159),154),(168,193)),153),(((160,((165,166),173)),171),183)),(176,181))),((((155,157),182),(((163,190),172),(177,180))),175)),((187,191),192)),(((((5,((134,135),141)),(((((((136,137),145),(146,147)),139),((143,144),149)),138),(142,148))),((((53,54),(57,58)),55),97)),(65,131)),((((((((((6,59),71),(((62,(95,96)),94),(64,99))),(11,56)),((((((7,112),8),9),121),(((10,(((63,129),98),101)),((115,((116,117),119)),(118,120))),(104,105))),((108,109),(113,114)))),((102,(103,(106,107))),110)),(((122,123),(124,(125,(126,127)))),(130,(132,133)))),((12,128),111)),(((((((((((14,77),66),((78,79),80)),(67,74)),((68,69),(70,93))),92),(((15,82),83),(16,81))),((17,84),75)),76),(((((((18,85),73),((((((19,20),((((31,(34,36)),46),(((38,40),44),45)),32)),(((33,37),((39,43),41)),(89,91))),(21,(22,(28,90)))),((23,(24,26)),47)),((25,(29,((30,35),42))),27))),48),86),50),(((49,60),(51,52)),72))),(87,88))),(13,((61,140),100))))),((((150,158),156),152),((((((((161,162),185),194),169),170),184),167),(((164,189),174),(178,179))))),(186,188)),211),(213,215)),195),3),(196,(205,207))),198),202);
 175: 2 -99554.39062 -99041.31159 (0,((((((((((((((((((((1,201),204),200),((2,203),199)),((4,(206,208)),209)),197),216),(210,214)),212),(((((((151,159),154),(168,193)),153),(((160,((165,166),173)),171),183)),(176,181)),((((155,157),(177,180)),(172,182)),((163,190),175)))),((187,191),192)),(((((5,((134,135),141)),(((((((136,137),145),(146,147)),139),((143,144),149)),(138,142)),148)),((((53,54),(57,58)),55),97)),(65,131)),((((((((6,(11,56)),59),((62,(95,96)),(64,(71,94)))),(((((((7,112),8),9),121),(((10,((63,129),(98,101))),((115,((116,117),119)),(118,120))),(104,105))),((108,109),(113,114))),(99,((102,(103,(106,107))),110)))),((12,128),111)),(((122,123),(124,(125,(126,127)))),(130,(132,133)))),((((((((((((14,77),66),((78,79),80)),(67,74)),(83,92)),((68,69),(70,93))),((15,82),(16,81))),((17,84),75)),76),(((((((18,85),73),((((((19,20),((((31,(34,36)),46),(((38,40),44),45)),(32,((33,37),((39,43),41))))),(89,91)),21),(((22,(28,90)),47),(23,(24,26)))),((25,(29,((30,35),42))),27))),48),86),50),(((49,60),(51,52)),72))),87),88)),(13,((61,140),100))))),((((150,158),156),152),((((((((161,162),185),194),169),170),184),167),(((164,189),174),(178,179))))),(186,188)),211),(213,215)),195),3),(196,(205,207))),198),202);
 176: 1 -98107.72656 -99068.14393 (0,((((((((((((((((((((((1,201),204),200),((2,203),199)),197),((4,209),(206,208))),(210,214)),216),212),((((((151,159),154),(168,193)),153),((160,((165,166),(171,173))),183)),(176,181))),((((155,157),182),(172,(177,180))),((163,190),175))),((187,191),192)),(((((5,((134,135),141)),((((((((136,137),145),(146,147)),142),138),(139,148)),149),(143,144))),((((53,54),(57,58)),55),97)),65),((((((((6,59),71),((62,(95,96)),(64,99))),((((((7,112),8),9),((108,109),110)),((113,114),128)),((((10,(((63,129),98),101)),((((115,116),(117,119)),(118,120)),121)),105),((102,(103,(106,107))),104)))),(((11,56),140),(12,111))),((94,((122,123),(124,(125,(126,127))))),(130,(132,133)))),((((((((((((14,77),66),((78,79),80)),(67,74)),((68,69),(70,93))),92),(((15,82),83),(16,81))),((17,84),75)),76),(((((18,85),(((((((19,20),48),((((25,(29,((30,35),42))),27),(((31,(34,36)),46),(((38,40),44),45))),(32,((33,37),((39,43),41))))),(89,91)),21),(((22,(28,90)),47),(23,(24,26)))),73)),86),50),(((49,60),(51,52)),72))),(87,88)),131)),(13,(61,100))))),((((150,158),156),152),((((((((161,162),185),194),169),184),170),167),(((164,189),174),(178,179))))),(186,188)),215),(211,213)),(205,207)),3),196),195),198),202);
 177: 2 -100155.3906 -99058.03332 (0,(((((((((((((((((((((1,201),204),200),((2,203),199)),((4,((206,208),212)),209)),197),216),214),210),(((((((151,159),154),153),(168,193)),(160,((165,166),173))),((171,183),(176,181))),((((155,157),182),(172,(177,180))),((163,190),175)))),((187,191),192)),(((((5,((134,135),141)),(((((((136,137),145),(146,147)),139),((143,144),149)),(138,148)),142)),((((53,54),(57,58)),55),97)),(65,131)),((((((((6,59),(((62,(95,96)),(71,94)),(64,99))),(11,56)),((((((7,112),8),9),121),((((10,((101,(113,114)),(108,109))),((63,129),98)),((115,((116,117),119)),(118,120))),(104,105))),((102,(103,(106,107))),110))),(((12,128),111),((61,100),140))),(((122,123),(124,(125,(126,127)))),(130,(132,133)))),((((((14,((68,69),(70,93))),((((66,77),((78,79),80)),(67,74)),92)),(((15,82),83),(16,81))),(((17,84),75),76)),(((((((18,85),73),(((((19,20),((((31,(34,36)),46),(((38,40),44),45)),((((32,37),33),((39,43),41)),(89,91)))),21),(((22,(28,90)),47),(23,(24,26)))),((25,(29,((30,35),42))),27))),48),86),50),(((49,60),(51,52)),72))),(87,88))),13))),((((150,158),156),152),((((((((161,162),185),194),169),184),170),167),(((164,189),174),(178,179))))),(186,188)),215),213),211),195),3),(196,(205,207))),198),202);
 178: 2 -98154.28125 -99049.66784 (0,((((((((((((((((((((((1,201),204),200),((2,203),199)),197),((4,209),(206,208))),212),216),214),210),(((((((151,159),154),(168,193)),153),(176,181)),(((160,((165,166),173)),171),183)),((((155,157),(177,180)),(172,182)),((163,190),175)))),188),((187,191),192)),((((5,(((134,135),141),((((((136,137),145),(146,147)),139),((143,144),149)),(138,(142,148))))),((((53,54),(57,58)),55),97)),65),((((((((6,59),((((62,(95,96)),94),71),(64,99))),(11,56)),(((((((7,112),8),9),(118,121)),(((10,(((63,129),98),101)),((115,((116,117),119)),120)),(104,105))),(102,(103,(106,107)))),(((12,111),128),((((108,109),110),(113,114)),140)))),(((122,123),(124,(125,(126,127)))),(130,(132,133)))),((((((((((((14,77),66),((78,79),80)),(67,74)),92),((68,69),(70,93))),(((15,82),83),(16,81))),((17,84),75)),76),(((((((18,85),73),(((((((19,20),(((((31,(34,36)),46),(((38,40),44),45)),((33,37),((39,43),41))),32)),(89,91)),(21,(23,(24,26)))),(22,(28,90))),47),((25,(29,((30,35),42))),27))),48),86),50),(((49,60),(51,52)),72))),(87,88)),100)),13),(61,131)))),186),((((150,158),156),152),((((((((161,162),185),194),169),184),167),170),(((164,189),174),(178,179))))),215),(211,213)),195),3),(196,(205,207))),198),202);
 179: 1 -97761.35156 -99047.33745 (0,(((((((((((((((((((((1,201),204),200),((2,203),199)),197),((4,209),(206,208))),212),216),214),210),(((((((151,159),154),(168,193)),153),(((160,((165,166),173)),171),183)),(176,181)),((((155,157),182),(((163,190),172),(177,180))),175))),((187,191),192)),(((((5,((134,135),141)),((((((136,137),145),(146,147)),139),((143,144),149)),((138,148),142))),65),(((((53,54),(57,58)),55),97),131)),((((((((((6,(11,56)),((62,(95,96)),(64,(71,94)))),59),99),(((((((7,112),8),9),121),(((10,(((63,129),98),101)),((115,((116,117),119)),(118,120))),(104,105))),(((108,109),110),(113,114))),(103,(106,107)))),102),((12,128),111)),(((122,123),(124,(125,(126,127)))),(130,(132,133)))),(((((((((((14,77),66),((78,79),80)),(67,74)),((68,69),(70,93))),92),(((15,82),83),(16,81))),(((17,84),75),76)),(((((18,85),((((((19,20),21),((((31,(34,36)),46),(((38,40),44),45)),((32,((33,37),((39,43),41))),(89,91)))),(((22,(28,90)),47),(23,(24,26)))),((25,(29,((30,35),42))),27)),(48,73))),86),50),(((49,60),(51,52)),72))),87),88)),(13,((61,140),100))))),((((150,158),156),152),((((((((161,162),185),194),169),184),167),170),(((164,189),174),(178,179))))),(186,188)),211),(213,215)),195),3),(196,(205,207))),198),202);
 180: 2 -98448.125 -99092.30155 (0,(((((((((((((((((((((1,201),204),200),((2,203),199)),197),((4,209),(206,208))),(210,214)),216),212),(((((((151,159),154),193),153),168),(((160,((165,166),173)),171),183)),(176,181))),((((155,157),182),(((163,190),172),(177,180))),175)),((((((((((((5,((134,135),141)),(((((((136,137),145),(146,147)),139),((143,144),149)),(138,148)),142)),65),140),(11,56)),(12,111)),(104,110)),((((7,112),8),9),((108,109),((113,114),128)))),(((10,(105,120)),(98,101)),((115,((116,117),119)),121))),(((13,((94,((122,123),(124,(125,(126,127))))),(130,(132,133)))),(((53,((54,(57,58)),55)),97),(102,(103,(106,107))))),((((((((((((14,77),66),((78,79),80)),(67,74)),92),((68,69),(70,93))),(((15,82),83),(16,81))),((17,84),75)),76),((((18,(((19,20),((21,((((25,(29,((30,35),42))),27),37),((32,33),((39,43),41)))),(((((22,(28,90)),47),(23,(24,26))),(89,91)),(((31,(34,36)),46),(((38,40),44),45))))),(48,(73,85)))),86),50),(((49,60),(51,52)),72))),(87,88)),100))),(((6,((62,(95,96)),(64,99))),71),(59,((63,129),118)))),(61,131))),((187,191),192)),(186,188)),((((150,158),156),152),((((((((161,162),185),194),169),184),167),170),(((164,189),174),(178,179))))),215),(211,213)),195),3),(196,(205,207))),198),202);
 181: 1 -98708.98438 -99048.46769 (0,(((((((((((((((((((((1,201),204),200),((2,203),199)),((4,(206,208)),209)),197),216),(210,214)),212),((((((151,159),154),(168,193)),153),(((160,((165,166),173)),171),183)),(176,181))),((((155,157),182),(((163,190),172),(177,180))),175)),((187,191),192)),((((5,(((134,135),141),(((((((136,137),145),(146,147)),139),((143,144),149)),(138,148)),142))),((((53,54),(57,58)),55),97)),(65,131)),((((((((6,59),(((62,(95,96)),(71,94)),(64,99))),(11,56)),(((((((7,112),8),9),118),((108,109),110)),(113,114)),((((10,(((63,129),98),101)),((115,((116,117),119)),120)),(104,105)),((102,(103,(106,107))),121)))),(((12,111),128),140)),((((((((((((14,77),66),((78,79),80)),(67,74)),((68,69),(70,93))),92),(((15,82),(16,81)),83)),((17,84),75)),76),((((((18,85),(((((((19,20),(((((31,(34,36)),46),(((38,40),44),45)),((33,37),((39,43),41))),32)),(89,91)),21),(((22,(28,90)),47),(23,(24,26)))),((25,(29,((30,35),42))),27)),73)),48),86),50),(((49,60),(51,52)),72))),(87,88)),100)),(((122,123),(124,(125,(126,127)))),(130,(132,133)))),(13,61)))),((((150,158),156),152),((((((((161,162),185),194),169),167),184),170),(((164,189),174),(178,179))))),(186,188)),215),(211,213)),195),3),(196,(205,207))),198),202);
 182: 2 -99149.52344 -99063.2375 (0,((((((((((((((((((((1,201),204),200),((2,203),199)),197),((4,(206,208)),209)),214),(210,212)),216),(((((((151,159),154),(168,193)),153),(((160,((165,166),173)),171),183)),(176,181)),((((155,157),182),(172,(177,180))),((163,190),175)))),((187,191),192)),((((((5,134),(135,(((((((136,137),145),(146,147)),139),((143,144),149)),(138,142)),148))),141),((((53,54),(57,58)),55),97)),(65,131)),(((((((((6,59),(((62,(95,96)),71),(64,99))),((102,(103,(106,107))),104)),((((((7,112),8),9),(109,110)),((113,114),128)),((((10,(((63,129),98),101)),((115,((116,117),119)),(118,120))),105),121))),(((11,56),140),(12,111))),((94,((122,123),(124,(125,(126,127))))),(130,(132,133)))),108),(((((((((((14,77),66),((78,79),80)),(67,74)),((68,69),(70,93))),92),(((15,82),83),(16,81))),((17,84),75)),76),(((((((18,85),73),((((((19,20),((((31,(34,36)),46),(((38,40),44),45)),(32,((33,37),((39,43),41))))),((((25,(29,((30,35),42))),27),89),91)),(21,(23,(24,26)))),(22,(28,90))),47)),48),86),50),(((49,60),(51,52)),72))),(87,88))),(13,(61,100))))),((((150,158),156),152),((((((((161,162),185),194),169),((164,189),174)),(170,184)),167),(178,179)))),(186,188)),215),(211,213)),195),3),(196,(205,207))),198),202);
 183: 1 -98286.53125 -99040.86309 (0,(((((((((((((((((((((1,201),204),200),((2,203),199)),197),((4,209),(206,208))),212),216),214),210),(((((((151,159),154),(168,193)),153),((160,((165,166),(171,173))),183)),(176,181)),((((155,157),182),(((163,190),172),(177,180))),175))),((187,191),192)),(((5,(((134,135),141),(((((((136,137),145),(146,147)),139),((143,144),149)),(138,142)),148))),((((53,54),(57,58)),55),97)),(((((((((6,59),(((62,(95,96)),(71,94)),(64,99))),(11,56)),((((((((7,112),8),9),118),121),((10,(((63,129),98),101)),((104,105),((115,((116,117),119)),120)))),((108,109),(113,114))),((102,(103,(106,107))),110))),((12,111),128)),((61,140),100)),(((122,123),(124,(125,(126,127)))),(130,(132,133)))),13),(((((((((((14,77),66),((78,79),80)),(67,74)),((68,69),(70,93))),92),(((15,82),83),(16,81))),(((17,84),75),76)),(((((((18,85),73),(((((19,20),21),((((31,(34,36)),46),(((38,40),44),45)),((32,((33,37),((39,43),41))),(89,91)))),(((22,(28,90)),47),(23,(24,26)))),((25,(29,((30,35),42))),27))),48),86),50),(((49,60),(51,52)),72))),(87,88)),(65,131))))),(((((150,158),156),152),(164,189)),(((((((161,162),185),194),169),(170,184)),167),(174,(178,179))))),(186,188)),215),(211,213)),195),3),(196,(205,207))),198),202);
 184: 1 -100970.0938 -99059.68213 (0,((((((((((((((((((((1,201),204),200),((2,203),199)),((4,((206,208),212)),209)),197),216),214),210),(((((((151,159),154),(168,193)),153),(((160,171),183),(176,181))),((165,166),173)),((((155,157),182),(172,(177,180))),((163,190),175)))),((187,191),192)),((((5,(((134,135),141),((((((136,137),145),(146,147)),139),((143,144),149)),(138,(142,148))))),((((53,54),(57,58)),55),97)),(65,131)),(((((((((((6,59),71),((62,(95,96)),(64,99))),(11,56)),((((10,(((63,129),98),101)),((115,((116,117),119)),120)),(104,105)),((102,(103,(106,107))),121))),(((((7,112),8),9),118),(((108,109),110),(113,114)))),140),((12,111),128)),((94,((122,123),(124,(125,(126,127))))),(130,(132,133)))),(((((((((14,77),66),((78,79),80)),((68,69),(70,93))),((((15,82),83),(67,74)),((16,81),92))),((17,84),75)),76),(((((((18,85),73),((((((19,20),((((31,(34,36)),46),(((38,40),44),45)),(32,((33,37),((39,43),41))))),(89,91)),21),(((22,(28,90)),47),(23,(24,26)))),((25,((29,(30,35)),42)),27))),48),86),50),(((49,60),(51,52)),72))),(87,88))),(13,(61,100))))),(186,188)),((((150,158),156),152),((((((((161,162),185),194),169),184),167),170),(((164,189),174),(178,179))))),211),(213,215)),195),3),(196,(205,207))),198),202);
 185: 2 -95886.45312 -99056.63857 (0,(((((((((((((((((((((1,201),204),200),((2,203),199)),((4,((206,208),212)),209)),197),216),214),210),((((((((151,159),154),193),153),168),(176,181)),(((160,((165,166),173)),171),183)),((((155,157),182),(((163,190),172),(177,180))),175))),((187,191),192)),((((5,(((134,141),135),(((((((136,137),145),(146,147)),139),((143,144),149)),138),(142,148)))),((((53,54),(57,58)),55),97)),(65,131)),((((((((6,59),(((62,(95,96)),(71,94)),(64,99))),(11,56)),(((((((7,112),8),9),121),((108,109),(113,114))),(((10,(((63,129),98),101)),((115,((116,117),119)),(118,120))),(104,105))),(102,(103,(106,107))))),((12,111),110)),((((122,123),(124,(125,(126,127)))),(130,(132,133))),128)),(((((((((((14,77),66),((78,79),80)),(67,74)),((68,69),(70,93))),92),(((15,82),83),(16,81))),((17,84),75)),76),(((((((18,85),73),(((((((19,20),(((((31,(34,36)),46),(((38,40),44),45)),((33,37),((39,43),41))),32)),(89,91)),(21,(23,(24,26)))),(22,(28,90))),47),((25,(29,((30,35),42))),27))),48),86),50),(((49,60),(51,52)),72))),(87,88))),(13,((61,140),100))))),((((150,158),156),152),((((((((161,162),185),194),169),((164,189),174)),(170,184)),167),(178,179)))),(186,188)),215),213),211),195),3),(196,(205,207))),198),202);
 186: 1 -100502.0859 -99063.4373 (0,((((((((((((((((((((((1,201),204),200),((2,203),199)),197),((4,209),(206,208))),210),(214,216)),212),(((((((151,159),154),193),153),168),(176,181)),(((160,((165,166),173)),171),183))),((((155,157),182),(172,(177,180))),((163,190),175))),((187,191),192)),(((((5,((134,135),141)),(((((((136,137),145),(146,147)),139),((143,144),149)),(138,148)),142)),((((53,54),(57,58)),55),97)),(65,131)),((((((((6,59),71),((62,(95,96)),(64,99))),(((((((7,112),8),9),((108,109),110)),((113,114),128)),(((10,(((63,129),98),101)),((((115,116),(117,119)),(118,120)),121)),(104,105))),(102,(103,(106,107))))),(((11,56),140),(12,111))),((94,((122,123),(124,(125,(126,127))))),(130,(132,133)))),(((((((((((14,77),66),((78,79),80)),(67,74)),((68,69),(70,93))),92),(((15,82),83),(16,81))),((17,84),75)),76),((((((18,85),((((((19,20),((((25,(29,((30,35),42))),27),(((31,(34,36)),46),(((38,40),44),45))),(32,((33,37),((39,43),41))))),(89,91)),21),(((22,(28,90)),47),(23,(24,26)))),73)),48),86),50),(((49,60),(51,52)),72))),(87,88))),(13,(61,100))))),((((150,158),156),152),(((((((161,162),185),194),169),((164,189),174)),((167,170),184)),(178,179)))),(186,188)),211),(213,215)),195),3),196),(205,207)),198),202);
 187: 1 -98595.48438 -99035.70962 (0,((((((((((((((((((((1,201),204),200),((2,203),199)),((4,(206,208)),209)),197),216),(210,214)),212),(((((((151,159),154),(168,193)),153),((160,((165,166),(171,173))),183)),(176,181)),(((155,157),182),(((163,190),172),(175,(177,180)))))),((187,191),192)),(((((5,((134,135),141)),(((((((136,137),145),(146,147)),138),139),(142,148)),((143,144),149))),((((53,54),(57,58)),55),97)),(65,131)),((((((((6,59),(((62,(95,96)),(71,94)),(64,99))),(11,56)),(((((((7,112),8),9),121),(((10,(((63,129),98),101)),((115,((116,117),119)),(118,120))),(104,105))),((108,109),(113,114))),((102,(103,(106,107))),110))),((12,128),111)),(((122,123),(124,(125,(126,127)))),(130,(132,133)))),(((((((((((14,77),66),((78,79),80)),(67,74)),((68,69),(70,93))),92),(((15,82),83),(16,81))),((17,84),75)),76),(((((((18,85),73),(((((19,20),21),((((31,(34,36)),46),(((38,40),44),45)),((32,((33,37),((39,43),41))),(89,91)))),(((22,(28,90)),47),(23,(24,26)))),((25,(29,((30,35),42))),27))),48),86),50),(((49,60),(51,52)),72))),(87,88))),(13,((61,140),100))))),(186,188)),((((150,158),156),152),((((((((161,162),185),194),169),170),184),167),(((164,189),174),(178,179))))),211),(213,215)),195),3),(196,(205,207))),198),202);
 188: 1 -100031.4062 -99088.4548 (0,(((((((((((((((((((((1,201),204),200),((2,203),199)),197),((4,209),(206,208))),216),214),210),212),(((((((151,159),154),(168,193)),153),(((160,((165,166),173)),171),183)),(176,181)),(((155,157),(175,(177,180))),(((163,190),172),182)))),((187,191),192)),((((((((((((((5,(((136,137),145),(146,147))),139),((143,144),149)),(138,(142,148))),((134,135),141)),65),140),(11,56)),(12,111)),(((6,((62,(95,96)),(64,99))),((59,129),71)),((((((((7,112),8),9),121),((((10,(98,101)),(115,120)),105),(113,114))),((108,109),110)),104),((63,118),((116,117),119))))),((94,((122,123),(124,(125,(126,127))))),(130,(132,133)))),(((((53,54),(55,(57,58))),97),(102,(103,(106,107)))),128)),(13,((((((((((((14,77),66),((78,79),80)),(67,74)),((68,69),(70,93))),92),(((15,82),83),(16,81))),((17,84),75)),76),((((((18,85),((((((19,20),(((((((25,(29,((30,35),42))),27),37),32),33),((39,43),41)),(((31,(34,36)),46),(((38,40),44),45)))),(89,91)),21),(((22,(28,90)),47),(23,(24,26)))),73)),48),86),50),(((49,60),(51,52)),72))),(87,88)),100))),(61,131))),((((150,158),156),152),((((((161,162),185),194),169),((167,170),184)),(((164,189),174),(178,179))))),(186,188)),211),(213,215)),195),3),(196,(205,207))),198),202);
 189: 1 -100029.0156 -99041.33264 (0,(((((((((((((((((((((1,201),204),200),((2,203),199)),((4,(206,208)),209)),197),(212,216)),214),210),((((((151,159),154),153),(168,193)),((160,((171,183),(176,181))),((165,166),173))),((((155,157),182),(((163,190),172),(177,180))),175))),((187,191),192)),(((((5,((134,135),141)),((((((136,137),145),(146,147)),139),((143,144),149)),(138,(142,148)))),((((53,54),(57,58)),55),97)),(65,131)),((((((((6,(11,56)),59),(((62,(95,96)),(71,94)),(64,99))),(((((((7,112),8),9),121),(((10,(((63,129),98),101)),(((115,118),((116,117),119)),120)),(104,105))),((108,109),(113,114))),((102,(103,(106,107))),110))),((12,128),111)),(((122,123),(124,(125,(126,127)))),(130,(132,133)))),(((((((((14,77),66),((78,79),80)),(67,74)),((68,69),(70,93))),(((15,82),(16,81)),(83,92))),(((17,84),75),76)),((((((18,85),((((((19,20),((((31,(34,36)),46),(((38,40),44),45)),((32,((33,37),((39,43),41))),(89,91)))),21),(((22,(28,90)),47),(23,(24,26)))),((25,(29,((30,35),42))),27)),73)),48),86),50),(((49,60),(51,52)),72))),(87,88))),(13,((61,140),100))))),((((150,158),156),152),((((((((161,162),185),194),169),170),184),167),(((164,189),174),(178,179))))),(186,188)),215),213),211),195),3),(196,(205,207))),198),202);
 190: 1 -97596.66406 -99055.9215 (0,(((((((((((((((((((((((1,201),204),200),((2,203),199)),197),((4,209),(206,208))),214),210),216),212),((((((151,159),154),(168,193)),153),((160,((165,166),(171,173))),183)),(176,181))),((((155,157),182),(172,(177,180))),((163,190),175))),((187,191),192)),108),(((((5,((134,135),141)),(((((136,137),145),(146,147)),138),((139,((143,144),149)),(142,148)))),((((53,54),(57,58)),55),97)),(65,131)),(((((((6,59),(((62,(95,96)),(71,94)),(64,99))),(11,56)),(((((((7,112),8),9),118),121),((((10,(((63,129),98),101)),((115,((116,117),119)),120)),105),104)),(102,(103,(106,107))))),((((12,111),128),140),((109,110),(113,114)))),(((122,123),(124,(125,(126,127)))),(130,(132,133)))),((13,(61,100)),(((((((((((14,77),66),((78,79),80)),(67,74)),((68,69),(70,93))),92),(((15,82),83),(16,81))),((17,84),75)),76),(((((((18,85),73),((((((19,20),((((31,(34,36)),46),(((38,40),44),45)),(32,((33,37),((39,43),41))))),(89,91)),21),(((22,(28,90)),47),(23,(24,26)))),((25,(29,((30,35),42))),27))),48),50),86),(((49,60),(51,52)),72))),(87,88)))))),(186,188)),((((150,158),156),152),(((((((161,162),194),185),169),(167,184)),170),(((164,189),174),(178,179))))),211),(213,215)),195),3),(196,(205,207))),198),202);
 191: 1 -100223.1172 -99041.25467 (0,(((((((((((((((((((((1,201),204),200),((2,203),199)),197),((4,209),(206,208))),212),216),214),210),(((((((151,159),154),(168,193)),153),(((160,((165,166),173)),171),183)),(176,181)),((((155,157),182),(((163,190),172),(177,180))),175))),((187,191),192)),(((((5,((134,135),141)),((((((136,137),145),(146,147)),139),((143,144),149)),(138,(142,148)))),((((53,54),(57,58)),55),97)),(65,131)),((((((((6,59),(((62,(95,96)),(71,94)),(64,99))),(11,56)),((((((((7,112),8),9),118),121),(((10,(((63,129),98),101)),((115,((116,117),119)),120)),(104,105))),((108,109),(113,114))),((102,(103,(106,107))),110))),((12,111),128)),((61,140),100)),(((13,130),(132,133)),((122,123),(124,(125,(126,127)))))),((((((((((14,77),66),((78,79),80)),(67,74)),((68,69),(70,93))),(((15,82),83),((16,81),92))),(((17,84),75),76)),((((((18,85),((((((19,20),((((31,(34,36)),46),(((38,40),44),45)),((32,((33,37),((39,43),41))),(89,91)))),21),(((22,(28,90)),47),(23,(24,26)))),(25,(27,(29,((30,35),42))))),73)),48),86),50),(((49,60),(51,52)),72))),87),88)))),((((150,158),156),152),((((((((161,162),185),194),169),((164,189),174)),170),(167,(178,179))),184))),(186,188)),211),(213,215)),195),3),(196,(205,207))),198),202);
 192: 1 -99810.20312 -99055.17038 (0,((((((((((((((((((((((((1,201),204),200),((2,203),199)),197),((4,209),(206,208))),214),210),216),212),((((((151,159),154),(168,193)),153),(((160,((165,166),173)),171),183)),(176,181))),((((155,157),182),(172,(177,180))),((163,190),175))),((187,191),192)),((((((5,134),(135,141)),((((((((136,137),145),(146,147)),138),148),139),((143,144),149)),142)),((((53,54),(57,58)),55),97)),(65,131)),(((((((((6,59),99),((62,(95,96)),(64,(71,94)))),((((((((7,112),8),9),118),121),((((10,(((63,129),98),101)),120),(115,((116,117),119))),(104,105))),((108,109),(113,114))),((102,(103,(106,107))),110))),(((11,56),(61,140)),(12,111))),(100,128)),(((122,123),(124,(125,(126,127)))),(130,(132,133)))),(((((((((((14,77),66),((78,79),80)),(67,74)),((68,69),(70,93))),92),(((15,82),83),(16,81))),((17,84),75)),76),(((((((18,85),73),((((((19,20),(((31,(34,36)),46),(((38,40),44),45))),((32,((33,37),((39,43),41))),(89,91))),21),(((22,(28,90)),47),(23,(24,26)))),((25,(29,((30,35),42))),27))),48),86),50),(((49,60),(51,52)),72))),(87,88))),13))),((((150,158),156),152),((((((((161,162),185),194),169),184),170),167),(((164,189),174),(178,179))))),188),186),211),(213,215)),195),3),(196,207)),198),205),202);
 193: 1 -102385.6719 -99036.45441 (0,(((((((((((((((((((((1,201),204),200),((2,203),199)),197),((4,209),(206,208))),212),216),214),210),(((((((((151,159),154),(168,193)),153),160),(176,181)),((165,166),(171,173))),183),(((155,157),(175,(177,180))),(((163,190),172),182)))),((187,191),192)),(((((5,((134,135),141)),(((((((136,137),145),(146,147)),139),((143,144),149)),(138,142)),148)),((((53,54),(57,58)),55),97)),(65,131)),(((((((((6,59),(((62,(95,96)),(71,94)),(64,99))),(11,56)),((((((((7,112),8),9),118),121),(((10,(((63,129),98),101)),((115,((116,117),119)),120)),(104,105))),((108,109),(113,114))),((102,(103,(106,107))),110))),((12,128),111)),((61,140),100)),(((122,123),(124,(125,(126,127)))),(130,(132,133)))),(((((((((((14,77),66),((78,79),80)),(67,74)),((68,69),(70,93))),92),(((15,82),83),(16,81))),((17,84),75)),76),(((((((18,85),73),(((((19,20),(((31,(34,36)),46),(((38,40),44),45))),((32,((33,37),((39,43),41))),(89,91))),(21,((25,(29,((30,35),42))),27))),(((22,(28,90)),47),(23,(24,26))))),48),86),50),(((49,60),(51,52)),72))),(87,88))),13))),((((150,158),156),152),((((((((161,162),185),194),169),184),167),170),(((164,189),174),(178,179))))),(186,188)),211),(213,215)),195),3),(196,(205,207))),198),202);
 194: 2 -98621.35156 -99037.7574 (0,(((((((((((((((((((((1,201),204),200),((2,203),199)),197),((4,209),(206,208))),216),(210,214)),212),((((((151,159),154),(168,193)),153),(((160,((165,166),173)),171),183)),(176,181))),((((155,157),182),(((163,190),172),(177,180))),175)),((187,191),192)),(((((5,((134,135),141)),(((((((136,137),145),(146,147)),139),((143,144),149)),(138,142)),148)),((((53,54),(57,58)),55),97)),(65,131)),((((((((6,59),99),((62,(95,96)),(64,(71,94)))),((((((((7,112),8),9),118),121),(((10,(((63,129),98),101)),((115,((116,117),119)),120)),(104,105))),((108,109),(113,114))),((102,(103,(106,107))),110))),((11,56),(((12,128),111),((61,140),100)))),(((122,123),(124,(125,(126,127)))),(130,(132,133)))),(((((((((((14,77),66),((78,79),80)),(67,74)),((68,69),(70,93))),92),(((15,82),83),(16,81))),((17,84),75)),76),(((((((18,85),73),((((((19,20),((((31,(34,36)),46),(((38,40),44),45)),(((32,37),33),((39,43),41)))),(89,91)),(21,(22,(28,90)))),((23,(24,26)),47)),((25,(29,((30,35),42))),27))),48),86),50),(((49,60),(51,52)),72))),(87,88))),13))),((((150,158),156),152),((((((((161,162),185),194),169),184),167),170),(((164,189),174),(178,179))))),(186,188)),211),(213,215)),195),3),(196,(205,207))),198),202);
 195: 1 -99379.78906 -99102.47086 (0,(((((((((((((((((((1,201),204),200),((2,203),199)),197),((4,209),(206,208))),((210,214),216)),212),(((((((151,159),154),193),153),168),(((160,((165,166),173)),171),183)),(176,181))),((((155,157),182),(((163,190),172),(177,180))),175)),((((((((((((5,((134,135),141)),(((((((136,137),145),(146,147)),139),((143,144),149)),(138,148)),142)),65),((11,56),140)),(12,111)),(104,110)),((((7,112),8),9),((108,109),((113,114),128)))),(((10,(105,120)),(98,101)),((115,((116,117),119)),121))),(((13,((((53,(54,(57,58))),55),97),((102,103),(106,107)))),((94,((122,123),(124,(125,(126,127))))),(130,(132,133)))),(((((((((((14,77),66),((78,79),80)),(67,74)),92),((68,69),(70,93))),(((15,82),83),(16,81))),((17,84),75)),(((((18,(((19,20),((21,((((25,(29,((30,35),42))),27),37),(32,(33,((39,41),43))))),(((((22,(28,90)),47),(23,(24,26))),(89,91)),(((31,(34,36)),46),(((38,40),44),45))))),(48,(73,85)))),86),50),(((49,60),(51,52)),72)),76)),(87,88)),100))),(((6,((62,(95,96)),(64,99))),71),(59,((63,129),118)))),(61,131)),((187,191),192))),((((150,158),156),152),((((((((161,162),185),194),169),184),167),170),(((164,189),174),(178,179))))),(186,188)),215),(211,213)),195),3),(196,(205,207))),198),202);
 196: 1 -98088.30469 -99038.0299 (0,((((((((((((((((((((((1,201),204),200),((2,203),199)),197),((4,(206,208)),209)),214),216),210),212),(((((((151,159),154),(168,193)),153),(((160,((165,166),173)),171),183)),(176,181)),(((155,157),182),((((163,190),172),(177,180)),175)))),((187,191),192)),(((((5,((134,135),141)),(((((((136,137),145),(146,147)),139),((143,144),149)),(138,148)),142)),((((53,54),(57,58)),55),97)),(65,131)),((((((((6,59),(((62,(95,96)),(71,94)),(64,99))),(11,56)),((((((((7,112),8),9),118),121),(((10,(((63,129),98),101)),((115,((116,117),119)),120)),(104,105))),((108,109),(113,114))),((102,(103,(106,107))),110))),((12,111),128)),((61,140),100)),(((13,130),(132,133)),((122,123),(124,(125,(126,127)))))),(((((((((14,77),66),((78,79),80)),(67,74)),((((15,82),83),(16,81)),92)),((68,69),(70,93))),(((17,84),75),76)),(((((((18,85),73),(((((19,20),((((31,(34,36)),46),(((38,40),44),45)),((32,((33,37),((39,43),41))),(89,91)))),21),(((22,(28,90)),47),(23,(24,26)))),((25,(29,((30,35),42))),27))),48),86),50),(((49,60),(51,52)),72))),(87,88))))),((((150,158),156),152),((((((((161,162),185),194),169),184),170),167),(((164,189),174),(178,179))))),(186,188)),215),(211,213)),(205,207)),3),196),195),198),202);
 197: 1 -99506.28125 -99037.5284 (0,(((((((((((((((((((((1,201),204),200),((2,203),199)),197),((4,(206,208)),209)),212),216),214),210),(((((((151,159),154),(168,193)),153),(((160,((165,166),173)),171),183)),(176,181)),((((155,157),182),(((163,190),172),(177,180))),175))),((187,191),192)),((((((5,((134,135),141)),(((((((136,137),145),(146,147)),139),((143,144),149)),(138,148)),142)),65),131),((((53,54),(57,58)),55),97)),(((((((((6,59),(((62,(95,96)),(71,94)),(64,99))),(11,56)),(((((((((7,112),8),9),118),121),((115,((116,117),119)),120)),((10,((63,129),(98,101))),(104,105))),((108,109),(113,114))),((102,(103,(106,107))),110))),((12,111),128)),((61,140),100)),(((122,123),(124,(125,(126,127)))),((130,133),132))),(((((((((((14,77),66),((78,79),80)),(67,74)),92),(((15,82),83),(16,81))),((68,69),(70,93))),((17,84),75)),76),(((((((18,85),73),(((((19,20),((((31,(34,36)),46),(((38,40),44),45)),((32,((33,37),((39,43),41))),(89,91)))),(21,(23,(24,26)))),((22,(28,90)),47)),((25,(29,((30,35),42))),27))),48),86),50),(((49,60),(51,52)),72))),(87,88))),13))),((((150,158),156),152),((((((((161,162),185),194),169),170),184),167),(((164,189),174),(178,179))))),(186,188)),211),(213,215)),195),3),(196,(205,207))),198),202);
 198: 1 -99661.46875 -99084.21644 (0,(((((((((((((((((((((1,201),204),200),((2,203),199)),197),((4,209),(206,208))),212),216),214),210),(((((((151,159),154),(168,193)),153),(((160,((165,166),173)),171),183)),(176,181)),((((155,157),182),(172,(177,180))),((163,190),175)))),((187,191),192)),(((((((5,((134,135),141)),((((((((136,137),145),(146,147)),143),139),(144,149)),(138,148)),142)),140),65),(12,111)),((11,56),61)),(((((((((6,59),71),((62,(95,96)),(64,94))),(((((((((((7,112),8),9),(116,118)),121),129),((115,(117,119)),120)),(((10,63),105),(98,101))),((108,109),((113,114),128))),99),(104,110))),(((122,123),(124,(125,(126,127)))),(130,(132,133)))),(((((53,((54,(57,58)),55)),97),102),(106,107)),103)),(((((((((((14,77),66),((78,79),80)),(67,74)),(((68,69),(70,93)),92)),(((15,82),83),(16,81))),((17,84),75)),76),(((((((18,85),73),(((((19,20),((((31,(34,36)),46),(((38,40),44),45)),(((32,37),33),((39,43),41)))),(89,91)),(21,((25,(29,((30,35),42))),27))),(((22,(28,90)),47),(23,(24,26))))),48),86),50),(((49,60),(51,52)),72))),(87,88)),131)),13),100))),(186,188)),((((150,158),156),152),((((((((161,162),185),194),169),184),167),170),(((164,189),174),(178,179))))),211),(213,215)),195),3),(196,(205,207))),198),202);
 199: 1 -96894.07031 -99048.5427 (0,((((((((((((((((((((1,201),204),200),((2,203),199)),((4,(206,208)),209)),197),(212,216)),214),210),(((((((151,159),154),(168,193)),153),(((160,((165,166),173)),171),183)),(176,181)),((((155,157),182),(((163,190),172),(177,180))),175))),((187,191),192)),(((((5,((134,135),141)),(((((((136,137),145),(146,147)),139),((143,144),149)),(138,142)),148)),((((53,54),(57,58)),55),97)),(65,131)),((((((((6,59),(((62,(95,96)),(71,94)),(64,99))),(11,56)),(((((((7,112),8),9),121),(((10,(((63,129),98),101)),((115,((116,117),119)),(118,120))),(104,105))),(109,(113,114))),((102,(103,(106,107))),110))),(((12,128),111),108)),(((((((((14,77),66),((67,74),((78,79),80))),((68,(70,93)),(69,92))),(((15,82),83),(16,81))),((17,84),75)),76),((((((18,85),(((((((19,20),(((31,(34,36)),46),(((38,40),44),45))),((32,((33,37),((39,43),41))),(89,91))),21),(((22,(28,90)),47),(23,(24,26)))),((25,(29,((30,35),42))),27)),73)),48),86),50),(((49,60),(51,52)),72))),(87,88))),(((122,123),(124,(125,(126,127)))),(130,(132,133)))),(13,((61,140),100))))),(186,188)),((((150,158),156),152),((((((((161,162),185),194),169),170),184),167),(((164,189),174),(178,179))))),211),(213,215)),195),3),(196,(205,207))),198),202);
 200: 1 -97594.52344 -99064.22051 (0,(((((((((((((((((((((((1,201),204),200),((2,203),199)),197),((4,209),(206,208))),214),210),216),212),((((((151,159),154),(168,193)),153),(((160,((165,166),173)),171),183)),(176,181))),((((155,157),182),(((163,190),172),(177,180))),175)),((187,192),191)),((((5,((134,135),141)),(((((((136,137),145),(146,147)),139),((143,144),149)),(138,142)),148)),((((53,54),(57,58)),55),97)),(((((((6,59),(((62,(95,96)),71),(64,99))),((((((7,112),8),9),((108,109),110)),((113,114),128)),((((10,(((63,129),98),101)),(((115,((116,117),119)),(118,120)),121)),105),((102,(103,(106,107))),104)))),(((11,56),140),(12,111))),((94,((122,123),(124,(125,(126,127))))),(130,(132,133)))),(13,(61,100))),((((((((((((14,77),66),((78,79),80)),(67,74)),((68,69),(70,93))),92),(((15,82),83),(16,81))),((17,84),75)),76),(((((((18,85),73),(((((19,20),((((25,(29,((30,35),42))),27),(((31,(34,36)),46),(((38,40),44),45))),(32,((33,37),((39,43),41))))),(89,91)),(21,(28,90))),((22,47),(23,(24,26))))),48),86),50),(((49,60),(51,52)),72))),(87,88)),(65,131))))),(186,188)),((((150,158),156),152),((((((((161,162),185),194),169),170),184),167),(((164,189),174),(178,179))))),211),(213,215)),(205,207)),3),196),195),198),202);
 201: 1 -97468.0625 -99043.03163 (0,(((((((((((((((((((((1,201),204),200),((2,203),199)),197),((4,209),(206,208))),212),216),214),210),(((((((151,159),154),(168,193)),153),((160,((165,166),(171,173))),183)),(176,181)),(((155,157),182),((((163,190),172),(177,180)),175)))),((187,191),192)),(((5,(((134,135),141),(((((((136,137),145),(146,147)),139),((143,144),149)),(138,142)),148))),((((53,54),(57,58)),55),97)),((((((((6,59),(((62,(95,96)),(71,94)),(64,99))),(11,56)),((((((((7,112),8),9),118),121),((10,(((63,129),98),101)),((104,105),((115,((116,117),119)),120)))),((108,109),(113,114))),((102,(103,(106,107))),110))),(((12,111),128),((61,140),100))),(((122,123),(124,(125,(126,127)))),(130,(132,133)))),13),((((((((((14,77),66),((78,79),80)),(67,74)),(((68,69),(70,93)),92)),(((15,82),83),(16,81))),(((17,84),75),76)),(((((((18,85),73),((((((19,20),(((31,(34,36)),46),(((38,40),44),45))),((32,((33,37),((39,43),41))),(89,91))),21),(((22,(28,90)),47),(23,(24,26)))),((25,(29,((30,35),42))),27))),48),86),50),(((49,60),(51,52)),72))),(87,88)),(65,131))))),(((((150,158),156),152),(164,189)),((((((((161,162),185),194),169),170),184),167),(174,(178,179))))),(186,188)),215),(211,213)),195),3),(196,(205,207))),198),202);
 202: 1 -99923.84375 -99071.80451 (0,((((((((((((((((((((((1,201),204),200),((2,203),199)),((4,(206,208)),209)),197),216),(210,214)),212),(((((((151,159),154),193),153),168),(((160,((165,166),173)),171),183)),(176,181))),((((155,157),182),(172,(177,180))),((163,190),175))),((187,191),192)),((((((5,134),(135,141)),(((((((136,137),145),(146,147)),143),142),(((138,148),139),149)),144)),((((53,54),(57,58)),55),97)),(65,131)),((((((((6,59),(((62,(95,96)),(71,94)),(64,99))),(11,56)),(((((((7,112),8),9),118),121),(((10,(((63,129),98),101)),((115,((116,117),119)),120)),(104,105))),(102,(103,(106,107))))),((((108,109),(113,114)),(((122,123),(124,(125,(126,127)))),(130,(132,133)))),(110,140))),((((((((((((14,77),66),((78,79),80)),(67,74)),((68,69),(70,93))),92),(((15,82),83),(16,81))),((17,84),75)),76),(((((18,85),(((((((19,20),((((31,(34,36)),46),(((38,40),44),45)),(32,((33,37),((39,43),41))))),(89,91)),21),(((22,(28,90)),47),(23,(24,26)))),((25,(29,((30,35),42))),27)),(48,73))),86),50),(((49,60),(51,52)),72))),(87,88)),100)),((12,111),128)),(13,61)))),((((150,158),156),152),((((((((161,162),185),194),169),184),167),170),(((164,189),174),(178,179))))),(186,188)),211),(213,215)),(205,207)),3),196),195),198),202);
 203: 1 -97408.20312 -99036.45441 (0,(((((((((((((((((((((1,201),204),200),((2,203),199)),197),((4,209),(206,208))),212),216),214),210),(((((((((151,159),154),(168,193)),153),160),(176,181)),((165,166),(171,173))),183),(((155,157),(175,(177,180))),(((163,190),172),182)))),((187,191),192)),(((((5,((134,135),141)),(((((((136,137),145),(146,147)),139),((143,144),149)),(138,142)),148)),((((53,54),(57,58)),55),97)),(65,131)),(((((((((6,59),(((62,(95,96)),(71,94)),(64,99))),(11,56)),((((((((7,112),8),9),118),121),(((10,(((63,129),98),101)),((115,((116,117),119)),120)),(104,105))),((108,109),(113,114))),((102,(103,(106,107))),110))),((12,128),111)),((61,140),100)),(((122,123),(124,(125,(126,127)))),(130,(132,133)))),(((((((((((14,77),66),((78,79),80)),(67,74)),((68,69),(70,93))),92),(((15,82),83),(16,81))),((17,84),75)),76),(((((((18,85),73),(((((19,20),(((31,(34,36)),46),(((38,40),44),45))),((32,((33,37),((39,43),41))),(89,91))),(21,((25,(29,((30,35),42))),27))),(((22,(28,90)),47),(23,(24,26))))),48),86),50),(((49,60),(51,52)),72))),(87,88))),13))),((((150,158),156),152),((((((((161,162),185),194),169),184),167),170),(((164,189),174),(178,179))))),(186,188)),211),(213,215)),195),3),(196,(205,207))),198),202);
 204: 2 -100978.2891 -99050.19059 (0,(((((((((((((((((((((1,201),204),200),((2,203),199)),((4,(206,208)),209)),197),216),(210,214)),212),(((((((151,159),154),193),153),168),(176,181)),(((160,((165,166),173)),171),183))),((((155,157),(177,180)),(172,182)),((163,190),175))),((187,191),192)),(((((5,((134,135),141)),(((((((136,137),145),(146,147)),142),138),(139,148)),((143,144),149))),(((53,54),(55,(57,58))),97)),(65,131)),(((((((((6,(11,56)),59),((((62,(95,96)),94),71),(64,99))),(((((((7,112),8),9),118),121),(((10,(((63,129),98),101)),((115,((116,117),119)),120)),(104,105))),(102,(103,(106,107))))),(((122,123),(124,(125,(126,127)))),(130,(132,133)))),((((12,111),128),(((108,109),110),(113,114))),140)),((((((((((((14,77),66),((78,79),80)),(67,74)),((68,69),(70,93))),92),(((15,82),83),(16,81))),((17,84),75)),76),(((((((18,85),73),((((((19,20),((((31,(34,36)),46),(((38,40),44),45)),(32,((33,37),((39,43),41))))),(89,91)),21),(((22,(28,90)),47),(23,(24,26)))),((25,(29,((30,35),42))),27))),48),86),50),(((49,60),(51,52)),72))),(87,88)),100)),13),61))),(186,188)),((((150,158),156),152),((((((((161,162),185),194),169),170),184),167),(((164,189),174),(178,179))))),211),(213,215)),195),3),(196,(205,207))),198),202);
 205: 1 -101645 -99055.08849 (0,((((((((((((((((((((1,201),204),200),((2,203),199)),((4,(206,208)),209)),197),216),(210,214)),212),(((((((151,159),154),(168,193)),153),(176,181)),(((160,(171,173)),(165,166)),183)),((((155,157),(177,180)),(172,182)),((163,190),175)))),((187,191),192)),((((5,(((134,135),141),(((((((136,137),145),(146,147)),139),((143,144),149)),(138,148)),142))),((((53,54),(57,58)),55),97)),(65,131)),((((((((((6,59),56),71),(((62,(95,96)),94),(64,99))),(((((((((7,112),8),9),118),121),120),(115,((116,117),119))),((10,(((63,129),98),101)),105)),((102,(103,(106,107))),104))),(((108,109),(113,114)),110)),(11,(((12,111),128),140))),(((122,123),(124,(125,(126,127)))),(130,(132,133)))),(((((((((((14,77),66),((78,79),80)),(67,74)),((68,69),(70,93))),92),(((15,82),83),(16,81))),((17,84),75)),76),(((((((18,85),73),((((((19,20),((((31,(34,36)),46),(((38,40),44),45)),((32,(33,37)),((39,43),41)))),(89,91)),21),(((22,(28,90)),47),(23,(24,26)))),((25,(29,((30,35),42))),27))),48),86),50),(((49,60),(51,52)),72))),(87,88))),(13,(61,100))))),((((150,158),156),152),((((((((161,162),185),194),169),184),167),170),(((164,189),174),(178,179))))),(186,188)),211),(213,215)),195),3),(196,(205,207))),198),202);
 206: 1 -98529.40625 -99043.84652 (0,(((((((((((((((((((((1,201),204),200),((2,203),199)),197),((4,209),(206,208))),214),210),216),212),(((((((151,159),154),(168,193)),153),((160,(171,183)),((165,166),173))),(176,181)),((((155,157),(177,180)),(172,182)),((163,190),175)))),((187,191),192)),((((((5,134),(135,(((((((136,137),145),(146,147)),139),((143,144),149)),138),(142,148)))),141),((((53,54),(57,58)),55),97)),(65,131)),((((((((6,59),((((62,(95,96)),94),71),(64,99))),(11,56)),(((((((7,112),8),9),121),(((10,(((63,129),98),101)),((115,((116,117),119)),(118,120))),(104,105))),((108,109),(113,114))),((102,(103,(106,107))),110))),((12,128),111)),(((((((((((14,77),66),((78,79),80)),(67,74)),92),((68,69),(70,93))),(((15,82),83),(16,81))),((17,84),75)),76),(((((((18,85),48),73),((((((19,20),(((31,(34,36)),46),(((38,40),44),45))),((32,((33,37),((39,43),41))),(89,91))),21),(((22,(28,90)),47),(23,(24,26)))),((25,(29,((30,35),42))),27))),86),50),(((49,60),(51,52)),72))),(87,88))),(((122,123),(124,(125,(126,127)))),(130,(132,133)))),(13,((61,140),100))))),((((150,158),156),152),((((((((161,162),185),194),169),184),167),170),(((164,189),174),(178,179))))),(186,188)),211),(213,215)),195),3),(196,(205,207))),198),202);
 207: 1 -96393.82812 -99062.38714 (0,((((((((((((((((((((((1,201),204),200),((2,203),199)),197),((4,209),(206,208))),212),214),216),210),((((((151,159),154),(168,193)),153),((165,166),173)),(((160,171),183),(176,181)))),((((155,157),(172,182)),180),((163,190),(175,177)))),((187,191),192)),((((5,((134,135),141)),(((((((136,137),145),(146,147)),139),((143,144),149)),(138,142)),148)),((((53,54),(57,58)),55),97)),((((((((6,59),(((62,(95,96)),71),(64,99))),(11,56)),(((((((7,112),8),9),118),121),(((10,(((63,129),98),101)),((115,((116,117),119)),120)),(104,105))),(102,(103,(106,107))))),((((12,111),128),(((108,109),110),(113,114))),140)),((94,((122,123),(124,(125,(126,127))))),(130,(132,133)))),(13,(61,100))),((((((((((((14,77),66),((78,79),80)),(67,74)),((68,69),(70,93))),92),(((15,82),83),(16,81))),((17,84),75)),76),((((((18,85),((((((19,20),((((31,(34,36)),46),(((38,40),44),45)),(32,((33,37),((39,43),41))))),(89,91)),(21,((25,(29,((30,35),42))),27))),(((22,(28,90)),47),(23,(24,26)))),73)),48),86),50),(((49,60),(51,52)),72))),(87,88)),(65,131))))),(186,188)),((((150,158),156),152),((((((((161,162),185),194),169),184),167),170),(((164,189),174),(178,179))))),211),(213,215)),195),3),(196,(205,207))),198),202);
 208: 1 -96661.85156 -99048.58583 (0,(((((((((((((((((((((1,201),204),200),((2,203),199)),197),((4,209),(206,208))),212),216),214),210),(((((((151,159),154),153),(168,193)),((160,(171,183)),(176,181))),((165,166),173)),((((155,157),182),(172,(177,180))),((163,190),175)))),((187,191),192)),(((((5,13),130),(61,100)),(((((((6,59),(((62,(95,96)),71),(64,99))),(11,56)),((((((((7,112),8),9),118),121),102),(((10,(((63,129),98),101)),((115,((116,117),119)),120)),(104,105))),(103,(106,107)))),((((12,111),128),140),(((108,109),110),(113,114)))),((94,((122,123),(124,(125,(126,127))))),(132,133))),((((((((((((14,77),66),((78,79),80)),(67,74)),((68,69),(70,93))),92),(((15,82),83),(16,81))),((17,84),75)),76),((((((18,85),((((((19,20),((((31,(34,36)),46),(((38,40),44),45)),((32,((39,43),41)),(33,37)))),((((25,(29,((30,35),42))),27),89),91)),21),(((22,(28,90)),47),(23,(24,26)))),73)),48),86),50),(((49,60),(51,52)),72))),87),88))),((((((53,54),(57,58)),55),97),(((134,135),141),(((((((136,137),145),(146,147)),139),((143,144),149)),(138,148)),142))),(65,131)))),((((150,158),156),152),((((((161,162),185),194),169),((167,170),184)),(((164,189),174),(178,179))))),(186,188)),211),(213,215)),195),3),(196,(205,207))),198),202);
 209: 1 -99839.14062 -99041.88612 (0,(((((((((((((((((((((1,201),204),200),((2,203),199)),197),((4,209),(206,208))),212),216),214),210),(((((((151,159),154),(168,193)),153),(((160,171),183),(176,181))),((165,166),173)),(((155,157),182),(((163,190),172),(175,(177,180)))))),((187,191),192)),(((((5,((134,135),141)),(((((((136,137),145),(146,147)),139),((143,144),149)),(138,142)),148)),((((53,54),(57,58)),55),97)),(65,131)),((((((((6,59),(((62,(95,96)),(71,94)),(64,99))),(((((((((7,112),8),9),118),121),((115,(117,119)),(116,120))),(((10,((108,109),(113,114))),(((63,129),98),101)),(104,105))),(11,56)),((102,(103,(106,107))),110))),((61,140),100)),((12,128),111)),(((122,123),(124,(125,(126,127)))),(130,(132,133)))),13),(((((((((((14,77),66),((78,79),80)),(67,74)),((68,69),(70,93))),92),(((15,82),83),(16,81))),((17,84),75)),76),(((((((18,85),73),(((((19,20),((((31,(34,36)),46),(((38,40),44),45)),((((32,37),33),((39,43),41)),(89,91)))),21),(((22,(28,90)),47),(23,(24,26)))),((25,(29,((30,35),42))),27))),48),86),50),(((49,60),(51,52)),72))),(87,88))))),((((150,158),156),152),((((((((161,162),185),194),169),184),167),170),(((164,189),174),(178,179))))),(186,188)),211),(213,215)),195),3),(196,(205,207))),198),202);
 210: 4 -97917.21875 -99040.82422 (0,(((((((((((((((((((((1,201),204),200),((2,203),199)),197),((4,209),(206,208))),212),216),214),210),(((((((151,159),154),(168,193)),153),(((160,171),183),(176,181))),((165,166),173)),((((155,157),182),(172,(177,180))),((163,190),175)))),((187,191),192)),((((5,(((134,135),141),(((((((136,137),145),(146,147)),139),((143,144),149)),138),(142,148)))),((((53,54),(57,58)),55),97)),(65,131)),((((((((6,59),(((62,(95,96)),71),(64,99))),(11,56)),(((((((7,112),8),9),118),121),(((10,(((63,129),98),101)),((115,((116,117),119)),120)),(104,105))),(102,(103,(106,107))))),(((12,128),(111,140)),(((108,109),110),(113,114)))),((94,((122,123),(124,(125,(126,127))))),(130,(132,133)))),(((((((((((14,77),66),((78,79),80)),(67,74)),((68,69),(70,93))),92),(((15,82),83),(16,81))),((17,84),75)),76),(((((((18,85),73),((((((19,20),((((31,(34,36)),46),(((38,40),44),45)),(32,((33,37),((39,43),41))))),(89,91)),21),(((22,(28,90)),47),(23,(24,26)))),((25,(29,((30,35),42))),27))),48),86),50),(((49,60),(51,52)),72))),(87,88))),(13,(61,100))))),((((150,158),156),152),((((((((161,162),185),194),169),184),167),170),(((164,189),174),(178,179))))),(186,188)),211),(213,215)),195),3),(196,(205,207))),198),202);
 211: 2 -99080.17969 -99048.93659 (0,((((((((((((((((((((((1,201),204),200),((2,203),199)),197),((4,209),(206,208))),212),214),216),210),(((((((151,159),154),(168,193)),153),(((160,171),183),(176,181))),((165,166),173)),((((155,157),182),(172,(177,180))),((163,190),175)))),188),((187,191),192)),((((((5,((134,135),141)),(((((((136,137),145),(146,147)),139),((143,144),149)),(138,142)),148)),65),131),((((53,54),(57,58)),55),97)),(((((((((6,59),(((62,(95,96)),71),64)),99),((((((((((14,77),66),((78,79),80)),(67,74)),((68,69),(70,93))),92),(((15,82),83),(16,81))),(((17,84),75),76)),(((((((18,85),73),(((((19,20),21),(((((31,(34,36)),46),(((38,40),44),45)),(((33,37),((39,43),41)),(89,91))),32)),(((22,(28,90)),47),(23,(24,26)))),((25,(29,((30,35),42))),27))),48),86),50),(((49,60),(51,52)),72))),(87,88))),((((((((7,112),8),9),118),121),((((10,(((63,129),98),101)),((115,((116,117),119)),120)),105),104)),(((108,109),110),(113,114))),(102,(103,(106,107))))),((94,((122,123),(124,(125,(126,127))))),(130,(132,133)))),((12,128),111)),(13,(61,100))),((11,56),140)))),((((150,158),156),152),((((((((161,162),185),194),169),184),167),170),(((164,189),174),(178,179))))),186),211),(213,215)),195),3),(196,(205,207))),198),202);
 212: 1 -100160.1328 -99059.40453 (0,(((((((((((((((((((((1,201),204),200),((2,203),199)),197),((4,209),(206,208))),216),(210,214)),212),((((((151,159),154),(168,193)),153),(((160,((165,166),173)),171),183)),(176,181))),((((155,157),182),(172,(177,180))),((163,190),175))),((187,191),192)),(((((5,((134,135),141)),(((((((136,137),145),(146,147)),138),139),(142,148)),((143,144),149))),((((53,54),(57,58)),55),97)),(65,131)),((((((((6,59),(((62,(95,96)),71),(64,99))),(11,56)),(((((((7,112),8),9),((108,109),110)),((113,114),128)),(((10,(((63,129),98),101)),(((115,((116,117),119)),(118,120)),121)),105)),((102,(103,(106,107))),104))),((12,111),140)),((94,((122,123),(124,(125,(126,127))))),(130,(132,133)))),((((((((((((14,77),66),((78,79),80)),(67,74)),((68,69),(70,93))),92),((15,82),83)),(16,81)),((17,84),75)),76),(((((((18,85),73),((((((19,20),(((25,(29,((30,35),42))),27),((((31,(34,36)),46),(((38,40),44),45)),((32,((39,43),41)),(33,37))))),(89,91)),(21,(23,(24,26)))),(22,(28,90))),47)),48),86),50),(((49,60),(51,52)),72))),(87,88))),(13,(61,100))))),(186,188)),((((150,158),156),152),((((((((161,162),185),194),169),170),184),167),(((164,189),174),(178,179))))),211),(213,215)),195),3),(196,(205,207))),198),202);
 213: 1 -99749.28125 -99049.07105 (0,((((((((((((((((((((1,201),204),200),((2,203),199)),((4,((206,208),212)),209)),197),216),214),210),(((((((151,159),154),(168,193)),153),(((160,((165,166),173)),171),183)),(176,181)),(((155,157),((((163,190),172),182),(177,180))),175))),((187,191),192)),(((((5,((134,135),141)),(((((((136,137),145),(146,147)),139),((143,144),149)),(138,142)),148)),((((53,54),(57,58)),55),97)),(65,131)),((((((((6,59),(((62,(95,96)),(71,94)),(64,99))),(11,56)),(((((((((7,112),8),9),118),10),((108,109),(113,114))),(104,105)),((((63,129),98),101),(((115,((116,117),119)),120),121))),((102,(103,(106,107))),110))),((12,128),111)),(((122,123),(124,(125,(126,127)))),(130,(132,133)))),((((((((((14,77),66),((78,79),80)),(67,74)),((68,69),(70,93))),92),(((15,82),83),(16,81))),(((17,84),75),76)),(((((((18,85),73),((19,20),(((21,((25,(29,((30,35),42))),27)),((((31,(34,36)),46),(((38,40),44),45)),((32,((33,37),((39,43),41))),(89,91)))),(((22,(28,90)),47),(23,(24,26)))))),48),86),50),(((49,60),(51,52)),72))),(87,88))),(13,((61,140),100))))),(186,188)),((((150,158),156),152),(((((((161,162),185),(169,194)),170),184),167),(((164,189),174),(178,179))))),211),(213,215)),195),3),(196,(205,207))),198),202);
 214: 1 -98429.35156 -99061.64567 (0,(((((((((((((((((((((1,201),204),200),((2,203),199)),((4,(206,208)),209)),197),216),(210,214)),212),((((((151,159),154),(168,193)),153),((160,((165,166),(171,173))),183)),(176,181))),((((155,157),(177,180)),(172,182)),((163,190),175))),((187,191),192)),(((((5,((134,135),141)),(((((((136,137),145),(146,147)),139),((143,144),149)),(138,142)),148)),((((53,54),(57,58)),55),97)),65),((((((((6,59),(62,71)),((64,99),(95,96))),(((((((7,112),8),9),((108,109),110)),((113,114),128)),(((10,(((63,129),98),101)),((((115,116),(117,119)),(118,120)),121)),(104,105))),(102,(103,(106,107))))),(((11,56),140),(12,111))),((94,((122,123),(124,(125,(126,127))))),(130,(132,133)))),(13,(61,100))),((((((((((((14,77),66),((78,79),80)),(67,74)),((68,69),(70,93))),92),(((15,82),83),(16,81))),((17,84),75)),76),((((((18,47),(((((19,20),((((25,(29,((30,35),42))),27),(((31,(34,36)),46),(((38,40),44),45))),(32,((33,37),((39,43),41))))),(89,91)),21),((22,(28,90)),(23,(24,26))))),((48,73),85)),86),50),(((49,60),(51,52)),72))),(87,88)),131)))),(186,188)),((((150,158),156),152),(((((((161,162),185),194),169),(170,184)),167),(((164,189),174),(178,179))))),211),(213,215)),195),3),(196,(205,207))),198),202);
 215: 1 -96911.01562 -99044.01382 (0,((((((((((((((((((((1,201),204),200),((2,203),199)),((4,209),(206,208))),(197,216)),(210,214)),212),((((((151,159),154),(168,193)),153),(((160,((165,166),173)),171),183)),(176,181))),((((155,157),182),(((163,190),172),(177,180))),175)),((187,191),192)),((((((5,((134,135),141)),(((((((136,137),145),(146,147)),139),((143,144),149)),(138,148)),142)),65),131),((((53,54),(57,58)),55),97)),(((((((((6,(11,56)),(64,99)),(59,(((62,(95,96)),94),71))),((108,109),(113,114))),((((((7,112),8),9),121),(((10,(((63,129),98),101)),((115,((116,117),119)),(118,120))),(104,105))),((102,(103,(106,107))),110))),((12,128),111)),(((122,123),(124,(125,(126,127)))),(130,(132,133)))),(((((((((((14,77),66),((78,79),80)),(67,74)),92),((68,69),(70,93))),(((15,82),83),(16,81))),((17,84),75)),76),(((((((18,85),73),(((((((19,20),(((31,(34,36)),46),(((38,40),44),45))),((32,((33,37),((39,43),41))),(89,91))),(21,(23,(24,26)))),(22,(28,90))),47),((25,(29,((30,35),42))),27))),48),86),50),(((49,60),(51,52)),72))),(87,88))),(13,((61,140),100))))),((((150,158),156),152),((((((((161,162),185),194),169),184),167),170),(((164,189),174),(178,179))))),(186,188)),211),(213,215)),195),3),(196,(205,207))),198),202);
 216: 1 -97927.3125 -99040.52855 (0,((((((((((((((((((((((1,201),204),200),((2,203),199)),197),((4,209),(206,208))),212),216),214),210),(((((((151,159),154),(168,193)),153),(((160,((165,166),173)),171),183)),(176,181)),((((155,157),182),(((163,190),172),(177,180))),175))),((187,191),192)),(((((5,((134,135),141)),(((((((136,137),145),(146,147)),139),((143,144),149)),138),(142,148))),65),((((53,54),(55,(57,58))),97),131)),(((((((6,(11,56)),59),(((62,(95,96)),(71,94)),(64,99))),(((((((7,112),8),9),121),(((10,(((63,129),98),101)),(((115,118),119),((116,117),120))),(104,105))),((108,109),(113,114))),(((12,128),111),((102,(103,(106,107))),110)))),(((122,123),(124,(125,(126,127)))),(130,(132,133)))),((((((((((((14,77),66),((78,79),80)),(67,74)),((68,69),(70,93))),92),(((15,82),83),(16,81))),((17,84),75)),76),(((((((18,85),73),((((((19,20),(((31,(34,36)),46),(((38,40),44),45))),((32,((33,37),((39,43),41))),(89,91))),21),(((22,(28,90)),47),(23,(24,26)))),((25,(29,((30,35),42))),27))),48),86),50),(((49,60),(51,52)),72))),(87,88)),100)),(13,(61,140))))),(186,188)),((((150,158),156),152),((((((((161,162),185),194),169),170),184),167),(((164,189),174),(178,179))))),211),(213,215)),(205,207)),3),196),195),198),202);
 217: 1 -98686.17188 -99055.05735 (0,(((((((((((((((((((((1,201),204),200),((2,203),199)),197),((4,209),(206,208))),212),216),214),210),((((((151,159),154),(153,(168,193))),(160,((165,166),173))),((171,183),(176,181))),(((155,157),(175,(177,180))),(((163,190),172),182)))),((187,191),192)),(((((((((5,(((136,137),145),(146,147))),139),((143,144),149)),(138,142)),148),((134,135),141)),((((53,54),(57,58)),55),97)),(65,131)),(((((((((6,59),(62,71)),((64,99),(95,96))),(11,56)),((((((7,112),8),9),121),(((10,(((63,129),98),101)),((115,((116,117),119)),(118,120))),105)),((102,(103,(106,107))),104))),((((12,111),128),(((108,109),110),(113,114))),140)),((94,((122,123),(124,(125,(126,127))))),(130,(132,133)))),(((((((((((14,77),66),((78,79),80)),(67,74)),(68,(70,93))),(69,92)),(((15,82),83),(16,81))),((17,84),75)),76),(((((((18,85),73),((((((19,20),(((((31,(34,36)),46),(((38,40),44),45)),((33,37),((39,43),41))),32)),(89,91)),21),(((22,(28,90)),47),(23,(24,26)))),((25,(29,((30,35),42))),27))),48),86),50),(((49,60),(51,52)),72))),(87,88))),(13,(61,100))))),(186,188)),((((150,158),156),152),((((((161,162),185),194),169),(167,184)),((((164,189),174),(178,179)),170)))),211),(213,215)),195),3),(196,(205,207))),198),202);
 218: 1 -99534.78125 -99041.57126 (0,(((((((((((((((((((((1,201),204),200),((2,203),199)),197),((4,209),(206,208))),212),216),214),210),(((((((151,159),154),153),(168,193)),(176,181)),(((160,((165,166),173)),171),183)),((((155,157),182),(((163,190),172),(177,180))),175))),((187,191),192)),(((((5,((134,135),141)),((((((136,137),145),(146,147)),(139,((143,144),149))),138),(142,148))),((((53,54),(57,58)),55),97)),(65,131)),((((((6,59),(((62,(95,96)),(71,94)),(64,99))),(((((((((7,112),8),9),118),121),((115,((116,117),119)),120)),((10,(((63,129),98),101)),(104,105))),((108,109),(113,114))),((11,56),(((12,128),111),((102,(103,(106,107))),110))))),(((122,123),(124,(125,(126,127)))),(132,133))),(((((((((((14,77),66),((78,79),80)),(67,74)),((68,69),(70,93))),92),(((15,82),83),(16,81))),((17,84),75)),76),(((((((18,85),73),((((((19,20),(((31,(34,36)),46),(((38,40),44),45))),((((32,37),33),((39,43),41)),(89,91))),(21,(23,(24,26)))),((22,(28,90)),47)),((25,(29,((30,35),42))),27))),48),86),50),(((49,60),(51,52)),72))),(87,88))),((13,130),((61,140),100))))),(((((150,158),156),152),(164,189)),((((((((161,162),185),194),169),170),184),167),(174,(178,179))))),(186,188)),211),(213,215)),195),3),(196,(205,207))),198),202);
 219: 2 -101399.7812 -99040.21325 (0,(((((((((((((((((((((1,201),204),200),((2,203),199)),197),((4,209),(206,208))),212),216),214),210),(((((((151,159),154),(168,193)),153),(((160,((165,166),173)),171),183)),(176,181)),((((155,157),182),(((163,190),172),(177,180))),175))),((187,191),192)),(((((5,((134,135),141)),(((((((136,137),145),(146,147)),139),((143,144),149)),138),(142,148))),((((53,54),(57,58)),55),97)),(65,131)),((((((((6,99),59),((62,(95,96)),(64,(71,94)))),(11,56)),((((((((7,112),8),9),121),(108,109)),(113,114)),(((10,(((63,129),101),98)),(((115,118),((116,117),119)),120)),(104,105))),(((12,128),111),((102,(103,(106,107))),110)))),(((122,123),(124,(125,(126,127)))),(130,(132,133)))),(((((((((((14,77),66),((78,79),80)),(67,74)),92),(((15,82),83),(16,81))),((68,69),(70,93))),((17,84),75)),76),(((((18,(((((((19,20),(((31,(34,36)),46),(((38,40),44),45))),((32,((33,37),((39,43),41))),(89,91))),21),(((22,(28,90)),47),(23,(24,26)))),((25,(29,((30,35),42))),27)),(73,85))),48),86),50),(((49,60),(51,52)),72))),(87,88))),(13,((61,140),100))))),(186,188)),((((150,158),156),152),((((((((161,162),185),194),169),170),184),167),(((164,189),174),(178,179))))),211),(213,215)),195),3),(196,(205,207))),198),202);
 220: 2 -97224.10156 -99045.9637 (0,(((((((((((((((((((((1,201),204),200),((2,203),199)),197),((4,209),(206,208))),212),216),214),210),(((((((151,159),154),(168,193)),153),(((160,((165,166),173)),171),183)),(176,181)),((((155,157),182),(172,(177,180))),((163,190),175)))),((187,191),192)),(((((5,((134,135),141)),(((((((136,137),145),(146,147)),139),((143,144),149)),(138,142)),148)),((((53,54),(57,58)),55),97)),(65,131)),((((((((6,59),(((62,(95,96)),(71,94)),(64,99))),(((11,56),((((((((((((14,77),66),((78,79),80)),(67,74)),((68,69),(70,93))),92),(((15,82),83),(16,81))),((17,84),75)),76),(((((((18,85),73),(((((19,20),((((31,(34,36)),46),(((38,40),44),45)),((32,((33,37),((39,43),41))),(89,91)))),21),(((22,(28,90)),47),(23,(24,26)))),((25,(29,((30,35),42))),27))),48),86),50),(((49,60),(51,52)),72))),(87,88)),100)),(102,(103,(106,107))))),((((((7,112),8),9),118),121),(((10,(((63,129),98),101)),((115,((116,117),119)),120)),(104,105)))),(((108,109),110),(113,114))),(((12,111),128),140)),(((122,123),(124,(125,(126,127)))),(130,(132,133)))),(13,61)))),((((150,158),156),152),((((((((161,162),185),194),169),184),167),170),(((164,189),174),(178,179))))),(186,188)),211),(213,215)),195),3),(196,(205,207))),198),202);
 221: 1 -99086.54688 -99046.03312 (0,(((((((((((((((((((((1,201),204),200),((2,203),199)),197),((4,209),(206,208))),212),216),214),210),(((((((151,159),154),153),(168,193)),(176,181)),(((160,((165,166),173)),171),183)),(((155,157),182),(((163,190),172),(175,(177,180)))))),((187,191),192)),((((((5,134),(135,(((((((136,137),145),(146,147)),139),((143,144),149)),(138,142)),148))),141),((((53,54),(57,58)),55),97)),(65,131)),((((((((6,59),(((62,(95,96)),(71,94)),(64,99))),(11,56)),((((((((7,112),8),9),121),(((10,(((63,129),98),101)),(115,(118,120))),(104,105))),((108,109),(113,114))),((116,117),119)),((102,(103,(106,107))),110))),((12,128),111)),(((122,123),(124,(125,(126,127)))),(130,(132,133)))),((((((((((14,77),66),((78,79),80)),(67,74)),((((15,82),83),(16,81)),92)),((68,69),(70,93))),((17,84),75)),76),((((18,(((((((19,20),(((31,(34,36)),46),(((38,40),44),45))),((32,((33,37),((39,43),41))),(89,91))),21),(((22,(28,90)),47),(23,(24,26)))),((25,(29,((30,35),42))),27)),((48,73),85))),86),50),(((49,60),(51,52)),72))),(87,88))),(13,((61,140),100))))),((((150,158),156),152),((((((((161,162),185),194),169),170),184),167),(((164,189),174),(178,179))))),(186,188)),211),(213,215)),195),3),(196,(205,207))),198),202);
 222: 1 -100923.4766 -99086.80777 (0,((((((((((((((((((((((1,201),204),200),((2,203),199)),((4,(206,208)),209)),197),216),(210,214)),212),((((((151,159),154),(168,193)),153),(((160,((165,166),173)),171),183)),(176,181))),((((155,157),(177,180)),(((163,190),172),182)),175)),((187,191),192)),((((((((5,((134,135),141)),(((((((136,137),145),(146,147)),139),((143,144),149)),138),(142,148))),65),140),(12,111)),(11,56)),61),(((((((((6,99),59),(((62,(95,96)),71),(64,94))),((((((((7,112),8),9),118),121),((63,129),((116,117),119))),(((10,(105,120)),115),(98,101))),((104,110),((108,109),((113,114),128))))),((97,((122,123),(124,((125,126),127)))),(130,(132,133)))),(((53,(54,(57,58))),55),(102,(103,(106,107))))),((((((((((14,77),66),92),((67,74),((78,79),80))),((68,69),(70,93))),((((15,82),83),81),16)),((17,84),75)),76),((((((((18,47),((((((19,20),((((25,(29,((30,35),42))),27),(((31,(34,36)),46),(((38,40),44),45))),(32,((33,37),((39,43),41))))),(89,91)),21),(23,(24,26))),(22,(28,90)))),(73,85)),48),86),50),(((49,60),(51,52)),72)),(87,88))),131)),100),13))),(186,188)),((((150,158),156),152),((((((((161,162),185),194),169),170),184),167),(((164,189),174),(178,179))))),211),(213,215)),(205,207)),3),196),195),198),202);
 223: 1 -100751.3906 -99044.76232 (0,(((((((((((((((((((((1,201),204),200),((2,203),199)),197),((4,209),(206,208))),212),214),216),210),(((((((151,159),154),153),(168,193)),(176,181)),(((160,((165,166),173)),171),183)),((((155,157),182),(172,(177,180))),((163,190),175)))),((187,191),192)),(((((5,((134,135),141)),(((((((136,137),145),(146,147)),139),((143,144),149)),138),(142,148))),((((53,54),(57,58)),55),97)),(65,131)),((((((6,59),(((62,(95,96)),(71,94)),(64,99))),(((((((((7,112),8),9),118),121),(((10,(((63,129),98),101)),((115,((116,117),119)),120)),(104,105))),((108,109),(113,114))),((102,(103,(106,107))),110)),((((13,130),(132,133)),((122,123),(124,(125,(126,127))))),((((((((((14,77),66),((78,79),80)),(67,74)),((68,69),(70,93))),(((15,82),(16,81)),(83,92))),(((17,84),75),76)),(((((((18,85),73),((((((19,20),(((31,(34,36)),46),(((38,40),44),45))),((32,((33,37),((39,43),41))),(89,91))),(21,(23,(24,26)))),((22,(28,90)),47)),((25,(29,((30,35),42))),27))),48),86),50),(((49,60),(51,52)),72))),87),88)))),(11,56)),((61,140),100)),((12,128),111)))),(186,188)),((((150,158),156),152),((((((((161,162),185),194),169),170),184),167),(((164,189),174),(178,179))))),211),(213,215)),195),3),(196,(205,207))),198),202);
 224: 1 -98246.59375 -99036.10554 (0,((((((((((((((((((((1,201),204),200),((2,203),199)),((4,(206,208)),209)),197),216),(210,214)),212),(((((((151,159),154),(168,193)),153),((160,((165,166),(171,173))),183)),(176,181)),(((155,157),182),(((163,190),172),(175,(177,180)))))),((187,191),192)),(((((5,((134,135),141)),(((((((136,137),145),(146,147)),138),139),(142,148)),((143,144),149))),((((53,54),(57,58)),55),97)),(65,131)),((((((((6,59),(((62,(95,96)),(71,94)),(64,99))),(11,56)),(((((((7,112),8),9),121),(((10,(((63,129),98),101)),((115,((116,117),119)),(118,120))),(104,105))),((108,109),(113,114))),((102,(103,(106,107))),110))),((12,128),111)),(((122,123),(124,(125,(126,127)))),(130,(132,133)))),(((((((((((14,77),66),((78,79),80)),(67,74)),((68,69),(70,93))),92),(((15,82),83),(16,81))),((17,84),75)),76),(((((((18,85),73),(((((19,20),((((31,(34,36)),46),(((38,40),44),45)),(((32,((33,37),((39,43),41))),89),91))),21),(((22,(28,90)),47),(23,(24,26)))),((25,(29,((30,35),42))),27))),48),86),50),(((49,60),(51,52)),72))),(87,88))),(13,((61,140),100))))),(186,188)),((((150,158),156),152),((((((((161,162),185),194),169),170),184),167),(((164,189),174),(178,179))))),211),(213,215)),195),3),(196,(205,207))),198),202);
 225: 1 -100303.6719 -99060.53612 (0,(((((((((((((((((((((1,201),204),200),((2,203),199)),197),((4,209),(206,208))),212),216),214),210),(((((((151,159),154),(168,193)),153),(((160,171),183),(176,181))),((165,166),173)),((((155,157),182),(172,(177,180))),((163,190),175)))),((187,191),192)),((((5,(((134,135),141),((((((((136,137),145),(146,147)),139),((143,144),149)),138),148),142))),((((53,54),(57,58)),55),97)),(65,131)),(((((((((6,59),71),(11,56)),((62,(95,96)),(64,99))),(((((((7,112),8),9),118),121),((((10,(((63,129),98),101)),((115,((116,117),119)),120)),105),104)),(102,(103,(106,107))))),((((12,111),128),(((108,109),110),(113,114))),140)),((94,((122,123),(124,(125,(126,127))))),(130,(132,133)))),(((((((((((14,77),66),((78,79),80)),(67,74)),((68,69),(70,93))),92),(((15,82),83),(16,81))),((17,84),75)),76),(((((((18,85),73),(((((19,20),((((((31,(34,36)),46),(((38,40),44),45)),37),((33,((39,43),41)),(89,91))),32)),21),(((22,(28,90)),47),(23,(24,26)))),((25,(29,((30,35),42))),27))),48),86),50),(((49,60),(51,52)),72))),(87,88))),(13,(61,100))))),((((150,158),156),152),((((((((161,162),185),194),169),184),167),170),(((164,189),174),(178,179))))),(186,188)),211),(213,215)),(205,207)),196),(3,195)),198),202);
 226: 1 -103322.1875 -99041.89634 (0,((((((((((((((((((((((1,201),204),200),((2,203),199)),197),((4,209),(206,208))),212),216),214),210),(((((((151,159),154),(168,193)),153),(((160,((165,166),173)),171),183)),(176,181)),((((155,157),182),(((163,190),172),(177,180))),175))),((187,191),192)),(((((5,((134,135),141)),(((((((136,137),145),(146,147)),139),((143,144),149)),138),(142,148))),((((53,54),(57,58)),55),97)),(((((((6,(11,56)),59),(((62,(95,96)),(71,94)),(64,99))),(((((((7,112),8),9),121),(((10,(((63,129),98),101)),(((115,118),119),((116,117),120))),(104,105))),((108,109),(113,114))),(((12,128),111),((102,(103,(106,107))),110)))),(((122,123),(124,(125,(126,127)))),(130,(132,133)))),((((((((((((14,77),66),((78,79),80)),(67,74)),((68,69),(70,93))),92),(((15,82),83),(16,81))),((17,84),75)),76),(((((((18,85),73),((((((19,20),(((31,(34,36)),46),(((38,40),44),45))),((32,((33,37),((39,43),41))),(89,91))),21),(((22,(28,90)),47),(23,(24,26)))),((25,(29,((30,35),42))),27))),48),86),50),(((49,60),(51,52)),72))),(87,88)),100)),(13,(61,140)))),(65,131))),(186,188)),((((150,158),156),152),((((((((161,162),185),194),169),170),184),167),(((164,189),174),(178,179))))),211),(213,215)),(205,207)),3),196),195),198),202);
 227: 1 -96995.66406 -99037.04741 (0,((((((((((((((((((((1,201),204),200),((2,203),199)),((4,(206,208)),209)),197),216),(210,214)),212),(((((((151,159),154),(168,193)),153),((160,((165,166),(171,173))),183)),(176,181)),(((155,157),182),(((163,190),172),(175,(177,180)))))),((187,191),192)),(((((5,((134,135),141)),(((((((136,137),145),(146,147)),138),139),(142,148)),((143,144),149))),((((53,54),(57,58)),55),97)),(65,131)),((((((((6,59),(((62,(95,96)),(71,94)),(64,99))),(11,56)),(((((((7,112),8),9),121),(((10,(((63,129),98),101)),((115,((116,117),119)),(118,120))),(104,105))),((108,109),(113,114))),((102,(103,(106,107))),110))),((12,128),111)),(((122,123),(124,(125,(126,127)))),(130,(132,133)))),(((((((((((14,77),66),((78,79),80)),(67,74)),((68,69),(70,93))),92),(((15,82),83),(16,81))),((17,84),75)),76),(((((((18,85),73),((((19,20),(21,((((31,(34,36)),46),(((38,40),44),45)),((32,((33,37),((39,43),41))),(89,91))))),(((22,(28,90)),47),(23,(24,26)))),((25,(29,((30,35),42))),27))),48),86),50),(((49,60),(51,52)),72))),(87,88))),(13,((61,140),100))))),(186,188)),((((150,158),156),152),((((((((161,162),185),194),169),170),184),167),(((164,189),174),(178,179))))),211),(213,215)),195),3),(196,(205,207))),198),202);
 228: 1 -102455.4844 -99041.7464 (0,((((((((((((((((((((((1,201),204),200),((2,203),199)),197),((4,209),(206,208))),212),216),214),210),(((((((151,159),154),(168,193)),153),(((160,171),183),(176,181))),((165,166),173)),((((155,157),182),(((163,190),172),(177,180))),175))),((187,191),192)),(((((5,((134,135),141)),(((((((136,137),145),(146,147)),142),138),(139,148)),((143,144),149))),((((53,54),(57,58)),55),97)),(65,131)),((((((((6,59),(((62,(95,96)),71),(64,99))),(11,56)),(((((((7,112),8),9),118),121),((((10,(((63,129),98),101)),((115,((116,117),119)),120)),105),104)),(102,(103,(106,107))))),((((12,111),128),140),(((108,109),110),(113,114)))),((94,((122,123),(124,(125,(126,127))))),(130,(132,133)))),((((((((((14,77),66),((78,79),80)),(67,74)),(((68,69),(70,93)),92)),(((15,82),83),(16,81))),((17,84),75)),76),(((((((18,85),73),((((((19,20),((((31,(34,36)),46),(((38,40),44),45)),(32,((33,37),((39,43),41))))),(89,91)),21),(((22,(28,90)),47),(23,(24,26)))),((25,(29,((30,35),42))),27))),48),86),50),(((49,60),(51,52)),72))),(87,88))),(13,(61,100))))),((((150,158),156),152),((((((((161,162),185),194),169),170),184),167),(((164,189),174),(178,179))))),186),188),211),(213,215)),195),3),(196,(205,207))),198),202);
 229: 1 -98053.10938 -99046.09111 (0,(((((((((((((((((((((1,201),204),200),((2,203),199)),((4,(206,208)),209)),197),216),212),214),210),(((((((151,159),154),(168,193)),153),(((160,((165,166),173)),171),183)),(176,181)),((((155,157),182),(((163,190),172),(177,180))),175))),((187,191),192)),(((((5,((134,135),141)),(((((((136,137),145),(146,147)),138),139),(142,148)),((143,144),149))),((((53,54),(57,58)),55),97)),(65,131)),((((((((6,(11,56)),59),(((62,(95,96)),(71,94)),(64,99))),((((((((7,112),8),9),118),121),(((10,(((63,129),98),101)),((115,((116,117),119)),120)),(104,105))),((108,109),(113,114))),((102,(103,(106,107))),110))),(((12,111),128),100)),(61,140)),(((13,130),(132,133)),((122,123),(124,(125,(126,127)))))),(((((((((14,77),66),((78,79),80)),(67,74)),((68,69),(70,93))),((((15,82),83),(16,81)),92)),(((((((18,85),73),((((((19,20),(((((31,(34,36)),46),(((38,40),44),45)),((33,37),((39,43),41))),32)),(89,91)),21),(((22,(28,90)),47),(23,(24,26)))),((25,(29,((30,35),42))),27))),48),86),50),(((49,60),(51,52)),72))),((17,(75,84)),76)),(87,88))))),((((150,158),156),152),((((((((161,162),185),194),169),184),167),170),(((164,189),174),(178,179))))),(186,188)),211),(213,215)),195),3),(196,(205,207))),198),202);
 230: 1 -96078.60938 -99044.28028 (0,(((((((((((((((((((((1,201),204),200),((2,203),199)),((4,(206,208)),209)),197),216),(210,214)),212),(((((((151,159),154),(168,193)),153),((160,((165,166),(171,173))),183)),(176,181)),(((155,157),182),(((163,190),172),(175,(177,180)))))),((187,191),192)),(((((5,((134,135),141)),(((((((136,137),145),(146,147)),138),139),(142,148)),((143,144),149))),((((53,54),(57,58)),55),97)),(65,131)),((((((((6,59),(((62,(95,96)),(71,94)),(64,99))),(11,56)),(((((((7,112),8),9),121),(((10,(((63,129),98),101)),((115,((116,117),119)),(118,120))),(104,105))),((108,109),(113,114))),((102,(103,(106,107))),110))),((12,128),111)),(((122,123),(124,(125,(126,127)))),(130,(132,133)))),((((((((((((14,77),66),((78,79),80)),67),74),((68,69),(70,93))),92),(((15,82),83),(16,81))),((17,84),75)),76),(((((((18,85),73),((((((19,20),((32,((33,37),((39,43),41))),(89,91))),(((31,(34,36)),46),(((38,40),44),45))),21),(((22,(28,90)),47),(23,(24,26)))),((25,(29,((30,35),42))),27))),48),86),50),(((49,60),(51,52)),72))),(87,88))),(13,((61,140),100))))),188),186),((((150,158),156),152),((((((((161,162),185),194),169),170),184),167),(((164,189),174),(178,179))))),211),(213,215)),195),3),(196,(205,207))),198),202);
 231: 1 -99074.17188 -99058.77134 (0,((((((((((((((((((((((1,201),204),200),((2,203),199)),((4,(206,208)),209)),197),216),(210,214)),212),((((((151,159),154),(168,193)),153),(((160,((165,166),173)),171),183)),(176,181))),((((155,157),182),(172,(177,180))),((163,190),175))),188),((187,191),192)),(((((5,((134,135),141)),(((((((136,137),145),(146,147)),139),((143,144),149)),(138,142)),148)),((((53,54),(57,58)),55),97)),(65,131)),(((((((6,59),71),((62,(95,96)),(64,99))),(((((((7,112),8),9),((108,109),(113,114))),(((10,(((63,129),98),101)),((((115,116),(117,119)),(118,120)),121)),(104,105))),(((102,(103,(106,107))),110),128)),(((11,56),140),(12,111)))),(((((((((14,(66,77)),83),92),(((67,74),((78,79),80)),((68,69),(70,93)))),((15,82),(16,81))),((17,84),75)),76),(((((18,85),((((((19,20),((((25,(29,((30,35),42))),27),(((31,(34,36)),46),(((38,40),44),45))),(32,((33,37),((39,43),41))))),(89,91)),21),(((22,(28,90)),47),(23,(24,26)))),(48,73))),86),50),(((49,60),(51,52)),72))),(87,88))),((94,((122,123),(124,(125,(126,127))))),(130,(132,133)))),(13,(61,100))))),186),((((150,158),156),152),((((((((161,162),185),194),169),170),184),167),(((164,189),174),(178,179))))),211),(213,215)),195),3),(196,(205,207))),198),202);
 232: 1 -98882.89844 -99056.22653 (0,(((((((((((((((((((((1,201),204),200),((2,203),199)),197),((4,209),(206,208))),212),216),214),210),(((((5,((134,135),141)),(((((((136,137),145),(146,147)),138),139),(142,148)),((143,144),149))),((((53,54),(57,58)),55),97)),(65,131)),(((((((6,59),(((62,(95,96)),(71,94)),(64,99))),(11,56)),((((((((7,112),8),9),118),121),(((10,(((63,129),98),101)),((115,((116,117),119)),120)),(104,105))),((108,109),(113,114))),((102,(103,(106,107))),110))),(((12,128),111),((61,140),100))),(((13,130),(132,133)),((122,123),(124,(125,(126,127)))))),(((((((((14,77),66),((78,79),80)),(67,74)),((((15,82),83),(16,81)),92)),((68,69),(70,93))),(((17,84),75),76)),(((((((18,86),((((((19,20),21),((((31,(34,36)),46),(((38,40),44),45)),((32,((33,37),((39,43),41))),(89,91)))),(((22,(28,90)),23),(24,26))),47),((25,(29,((30,35),42))),27))),48),73),85),50),(((49,60),(51,52)),72))),(87,88))))),(((((((151,159),154),(168,193)),153),(((160,((165,166),173)),171),183)),(176,181)),((((155,157),182),(((163,190),172),(177,180))),175))),((187,191),192)),((((150,158),156),152),((((((((161,162),185),194),169),184),167),170),(((164,189),174),(178,179))))),(186,188)),211),(213,215)),195),3),(196,(205,207))),198),202);
 233: 1 -97534.67188 -99040.153 (0,(((((((((((((((((((((1,201),204),200),((2,203),199)),197),((4,209),(206,208))),212),216),214),210),((((((((151,159),154),(168,193)),153),(160,(176,181))),183),(((165,166),173),171)),((((155,157),175),(177,180)),(((163,190),172),182)))),((187,191),192)),(((((5,((134,135),141)),(((((((136,137),145),(146,147)),139),((143,144),149)),(138,142)),148)),((((53,54),(57,58)),55),97)),(65,131)),((((((((6,59),(((62,(95,96)),(71,94)),(64,99))),(11,56)),((((((((7,112),8),9),118),121),(((10,(((63,129),98),101)),((115,((116,117),119)),120)),(104,105))),((108,109),(113,114))),((102,(103,(106,107))),110))),(((122,123),(124,(125,(126,127)))),(130,(132,133)))),(((12,128),111),((61,140),100))),(((((((((((14,77),66),((78,79),80)),(67,74)),((68,69),(70,93))),92),(((15,82),83),(16,81))),((17,84),75)),76),(((((((18,85),73),(((((19,20),(((31,(34,36)),46),(((38,40),44),45))),((32,((33,37),((39,43),41))),(89,91))),(21,((25,(29,((30,35),42))),27))),(((22,(28,90)),47),(23,(24,26))))),48),86),50),(((49,60),(51,52)),72))),(87,88))),13))),((((150,158),156),152),((((((((161,162),185),194),169),184),167),170),(((164,189),174),(178,179))))),(186,188)),211),(213,215)),195),3),(196,(205,207))),198),202);
 234: 1 -102128.5469 -99069.65104 (0,(((((((((((((((((((((1,201),204),200),((2,203),199)),197),((4,209),(206,208))),212),216),214),210),(((((((151,159),154),(168,193)),153),(((160,171),183),(176,181))),((165,166),173)),((((155,157),182),(172,(177,180))),((163,190),175)))),(((5,(((134,135),141),(((((((136,137),145),(146,147)),139),((143,144),149)),138),(142,148)))),((((53,54),(57,58)),55),97)),(65,131))),((((((((((6,(11,56)),(64,99)),(59,((62,(95,96)),71))),((((((((7,112),8),9),118),121),102),(((10,(((63,129),98),101)),((115,((116,117),119)),120)),(104,105))),(103,(106,107)))),((((12,111),128),(((108,109),(110,113)),114)),140)),((94,((122,123),(124,(125,(126,127))))),(130,(132,133)))),(((((((((14,77),66),((78,79),80)),(67,74)),((68,69),(70,93))),92),(((15,82),83),(16,81))),((((17,84),76),75),((((18,((((((19,20),((((31,(34,36)),46),(((38,40),44),45)),(32,((33,37),((39,43),41))))),(47,(89,91))),((21,(22,(28,90))),(23,(24,26)))),((25,(29,((30,35),42))),27)),((48,73),85))),86),50),(((49,60),(51,52)),72)))),(87,88))),13),(61,100)),((187,191),192))),(186,188)),((((150,158),156),152),((((((((161,162),185),194),169),184),167),170),(((164,189),174),(178,179))))),211),(213,215)),195),3),(196,(205,207))),198),202);
 235: 4 -95269.07812 -99043.70247 (0,(((((((((((((((((((((1,201),204),200),((2,203),199)),((4,(206,208)),209)),197),216),(210,214)),212),((((((151,159),154),(168,193)),153),(((160,((165,166),173)),171),183)),(176,181))),((((155,157),182),(172,(177,180))),((163,190),175))),((187,191),192)),(((((5,((134,135),141)),(((((((136,137),145),(146,147)),139),((143,144),149)),138),(142,148))),((((53,54),(57,58)),55),97)),(65,131)),((((((6,59),(((62,(95,96)),(71,94)),(64,99))),(((((((7,112),8),9),121),((((10,63),((98,129),101)),((115,((116,117),119)),(118,120))),(104,105))),((108,109),(113,114))),((102,(103,(106,107))),110))),(((11,56),(61,140)),((12,128),111))),(((122,123),(124,(125,(126,127)))),(130,(132,133)))),(13,((((((((((((14,77),66),((78,79),80)),(67,74)),((68,69),(70,93))),92),(((15,82),83),(16,81))),(((17,84),75),76)),(((((((18,85),73),((((((19,20),((((31,(34,36)),46),(((38,40),44),45)),(32,((33,37),((39,43),41))))),(89,91)),21),(((22,(28,90)),47),(23,(24,26)))),((25,(29,((30,35),42))),27))),48),86),50),(((49,60),(51,52)),72))),87),88),100))))),((((150,158),156),152),((((((((161,162),185),194),169),184),170),(((164,189),174),(178,179))),167))),(186,188)),211),(213,215)),195),3),(196,(205,207))),198),202);
 236: 1 -98310.74219 -99060.68738 (0,(((((((((((((((((((((1,201),204),200),((2,203),199)),197),((4,209),(206,208))),212),216),214),210),(((((((151,159),154),(168,193)),153),(((160,((165,166),173)),171),183)),(176,181)),(((155,157),182),(((163,190),172),(175,(177,180)))))),((187,191),192)),(((((((5,(134,135)),((((((136,137),145),(146,147)),139),((143,144),149)),138)),(142,148)),141),65),(((((53,54),(57,58)),55),97),131)),(((((((((6,59),99),((62,(95,96)),(64,(71,94)))),(11,56)),(((((((7,112),8),9),121),(((108,109),114),113)),(((10,(((63,129),98),101)),((115,((116,117),119)),(118,120))),(104,105))),((102,(103,(106,107))),110))),((((((((((14,77),66),((78,79),80)),(67,74)),((68,69),(70,93))),92),(((15,82),83),(16,81))),(((17,84),75),76)),(((((((18,85),73),((((((19,20),((((31,(34,36)),46),(((38,40),44),45)),(32,((33,37),((39,43),41))))),(89,91)),21),(((22,(28,90)),47),(23,(24,26)))),((25,(29,((30,35),42))),27))),48),86),50),(((49,60),(51,52)),72))),(87,88))),((12,111),128)),(((122,123),(124,(125,(126,127)))),(130,(132,133)))),(13,((61,140),100))))),((((150,158),156),152),((((((((161,162),185),194),169),170),184),167),(((164,189),174),(178,179))))),(186,188)),215),(211,213)),195),3),(196,(205,207))),198),202);
 237: 1 -96949.3125 -99073.02667 (0,((((((((((((((((((((1,201),204),200),((2,203),199)),((4,((206,208),212)),209)),197),216),214),210),((((((151,159),154),(168,193)),153),(((160,(171,183)),(176,181)),((165,166),173))),((((155,157),(175,(177,180))),(172,182)),(163,190)))),((187,191),192)),(((((5,((134,135),141)),(((((((136,137),145),(146,147)),138),139),(142,148)),((143,144),149))),((((53,54),(57,58)),55),97)),(65,131)),(((((((((6,59),((62,(95,96)),71)),(64,99)),(11,56)),((((((7,112),8),9),121),(((10,(((63,129),98),101)),((115,((116,117),119)),(118,120))),(104,105))),(102,(103,(106,107))))),((12,111),(((108,109),114),(((110,113),140),128)))),((94,((122,123),(124,(125,(126,127))))),(130,(132,133)))),((((((((((14,77),66),((78,79),80)),(67,74)),((68,69),(70,93))),92),(((15,82),83),(16,81))),(((17,84),75),76)),(((((((18,85),73),((((((19,20),(((((31,(34,36)),46),(((38,40),44),45)),((39,43),41)),(32,(33,37)))),(89,91)),(21,24)),(((22,(28,90)),47),(23,26))),((25,(29,((30,35),42))),27))),48),86),50),(((49,60),(51,52)),72))),(87,88))),(13,(61,100))))),((((150,158),156),152),((((((((161,162),194),185),169),167),184),170),(((164,189),174),(178,179))))),(186,188)),211),(213,215)),195),3),(196,(205,207))),198),202);
 238: 1 -99963.76562 -99057.27412 (0,((((((((((((((((((((1,201),204),200),((2,203),199)),197),((4,209),(206,208))),212),216),214),210),(((((((151,159),154),(168,193)),153),(160,((171,183),(176,181)))),((165,166),173)),((((155,157),182),(172,(177,180))),((163,190),175)))),((((((5,((134,135),141)),(((((((136,137),145),(146,147)),139),((143,144),149)),(138,142)),148)),((((53,54),(57,58)),55),97)),(65,131)),((((((((6,59),(((62,(95,96)),71),(64,99))),((((((7,112),8),9),121),(((10,(((63,129),98),101)),(105,(115,((116,117),119)))),(104,(118,120)))),(102,(103,(106,107))))),(((108,109),(113,114)),110)),(((11,56),140),((12,111),128))),((94,((122,123),(124,(125,(126,127))))),(130,(132,133)))),((((((((((((14,77),66),((78,79),80)),(67,74)),((68,69),(70,93))),92),(((15,82),83),(16,81))),((17,84),75)),76),((((((18,85),(((((((19,20),((((31,(34,36)),46),(((38,40),44),45)),((32,(33,37)),((39,43),41)))),(89,91)),21),(((22,(28,90)),47),(23,(24,26)))),((25,(29,((30,35),42))),27)),73)),48),86),50),(((49,60),(51,52)),72))),87),88)),(13,(61,100)))),((187,192),191))),(186,188)),((((150,158),156),152),((((((((161,162),185),194),169),184),170),167),(((164,189),174),(178,179))))),211),(213,215)),195),3),(196,(205,207))),198),202);
 239: 1 -100050.5078 -99053.23666 (0,(((((((((((((((((((((1,201),204),200),((2,203),199)),197),((4,(206,208)),209)),214),(210,212)),216),((((((((151,159),154),(168,193)),153),160),(176,181)),((((165,166),173),171),183)),((((155,157),182),(172,(177,180))),((163,190),175)))),((187,191),192)),((((5,(((134,135),141),(((((((136,137),145),(146,147)),139),((143,144),149)),(138,142)),148))),((((53,54),(57,58)),55),97)),(65,131)),(((((((((6,99),((62,(95,96)),64)),(59,71)),(11,56)),(((((((7,112),8),9),118),121),(((10,(((63,129),98),101)),((115,((116,117),119)),120)),(104,105))),(102,(103,(106,107))))),(((12,111),((((108,109),110),(113,114)),140)),128)),((94,((122,123),(124,(125,(126,127))))),(130,(132,133)))),((((((((((14,77),66),((78,79),80)),(67,74)),(((68,69),(70,93)),92)),(((15,82),83),(16,81))),((17,84),75)),76),(((((18,85),(((((((19,20),(((((31,(34,36)),46),(((38,40),44),45)),((33,37),((39,43),41))),32)),(89,91)),21),(((22,(28,90)),47),(23,(24,26)))),((25,(29,((30,35),42))),27)),(48,73))),86),50),(((49,60),(51,52)),72))),(87,88))),(13,(61,100))))),((((150,158),156),152),((((((((161,162),185),194),169),184),170),167),(((164,189),174),(178,179))))),188),186),211),(213,215)),195),3),(196,(205,207))),198),202);
 240: 1 -100759.6094 -99043.30432 (0,((((((((((((((((((((1,201),204),200),((2,203),199)),((4,209),(206,208))),197),216),(210,214)),212),(((((((151,159),154),(168,193)),153),(((160,((165,166),173)),171),183)),(176,181)),((((155,157),(177,180)),(((163,190),172),182)),175))),((187,191),192)),(((((5,((134,135),141)),(((((((136,137),145),(146,147)),139),((143,144),149)),138),(142,148))),((((53,54),(57,58)),55),97)),(65,131)),((((((((6,59),((((62,(95,96)),94),71),(64,99))),(11,56)),(((((((7,112),8),9),121),((((10,63),((98,129),101)),((115,((116,117),119)),(118,120))),(104,105))),((108,109),(113,114))),((102,(103,(106,107))),110))),((12,128),111)),((((((((14,77),66),((67,74),((78,79),80))),((68,69),(70,93))),((((15,82),83),(16,81)),92)),(((17,84),75),76)),((((((18,85),(((((((19,20),(((((31,(34,36)),46),(((38,40),44),45)),((33,37),((39,43),41))),32)),(89,91)),21),(((22,(28,90)),47),(23,(24,26)))),((25,(29,((30,35),42))),27)),(48,73))),86),50),(((49,60),(51,52)),72)),(87,88))),100)),(((122,123),(124,(125,(126,127)))),(130,(132,133)))),(13,(61,140))))),((((150,158),156),152),(((((((((161,162),185),194),169),((164,189),174)),170),184),167),(178,179)))),(186,188)),211),(213,215)),195),3),(196,(205,207))),198),202);
 241: 1 -100956.4375 -99038.69243 (0,(((((((((((((((((((((1,201),204),200),((2,203),199)),197),((4,209),(206,208))),212),216),214),210),(((((((151,159),154),(168,193)),153),(176,181)),(((160,((165,166),173)),171),183)),(((155,157),(175,(177,180))),(((163,190),172),182)))),((187,191),192)),((((((5,((134,135),141)),(((((((136,137),145),(146,147)),139),((143,144),149)),138),(142,148))),((((53,54),(57,58)),55),97)),65),131),(((((((((6,59),71),(((62,(95,96)),94),(64,99))),(11,56)),(((((((7,112),8),9),121),(((10,(((63,129),98),101)),(((115,118),((116,117),119)),120)),(104,105))),((108,109),(113,114))),((102,(103,(106,107))),110))),((12,128),111)),(((122,123),(124,(125,(126,127)))),(130,(132,133)))),(((((((((((((14,77),66),((78,79),80)),(67,74)),((68,69),(70,93))),92),(((15,82),83),(16,81))),((17,84),75)),76),(((((((18,85),73),(((((19,20),((((31,(34,36)),46),(((38,40),44),45)),((32,((33,37),((39,43),41))),(89,91)))),21),(((22,(28,90)),47),(23,(24,26)))),((25,(29,((30,35),42))),27))),48),86),50),(((49,60),(51,52)),72))),87),88),100)),(13,(61,140))))),((((150,158),156),152),(((((((161,162),185),194),169),184),167),((((164,189),174),(178,179)),170)))),(186,188)),211),(213,215)),195),3),(196,(205,207))),198),202);
 242: 1 -99884.96875 -99042.96473 (0,(((((((((((((((((((((1,201),204),200),((2,203),199)),197),((4,209),(206,208))),214),216),(210,212)),((((((151,159),154),(168,193)),153),(((160,((165,166),173)),171),183)),(176,181))),((((155,157),182),(((163,190),172),(177,180))),175)),((187,191),192)),(((((5,((134,135),141)),(((((((136,137),145),(146,147)),142),138),(139,((143,144),149))),148)),((((53,54),(57,58)),55),97)),(65,131)),((((((((6,59),(((62,(95,96)),(71,94)),(64,99))),(11,56)),((((((((7,112),8),9),118),121),(((10,(((63,129),98),101)),((115,((116,117),119)),120)),(104,105))),((108,109),(113,114))),((102,(103,(106,107))),110))),(((12,128),111),((61,140),100))),(((122,123),(124,(125,(126,127)))),(130,(132,133)))),(((((((((((14,77),66),((78,79),80)),(67,74)),((68,69),(70,93))),92),(((15,82),83),(16,81))),((17,84),75)),76),(((((18,85),((((((((19,20),48),((((25,(29,((30,35),42))),27),(((31,(34,36)),46),(((38,40),44),45))),(32,((33,37),((39,43),41))))),(89,91)),(21,(22,(28,90)))),(23,(24,26))),47),73)),86),50),(((49,60),(51,52)),72))),(87,88))),13))),((((150,158),156),152),((((((((161,162),185),194),169),184),167),170),(((164,189),174),(178,179))))),(186,188)),211),(213,215)),195),3),(196,(205,207))),198),202);
 243: 2 -99850 -99041.33833 (0,((((((((((((((((((((1,201),204),200),((2,203),199)),197),((4,(206,208)),209)),(212,216)),214),210),(((((((151,159),154),(168,193)),153),(((160,((165,166),173)),171),183)),(176,181)),((((155,157),182),(((163,190),172),(177,180))),175))),((187,191),192)),(((((5,((134,135),141)),(((((((136,137),145),(146,147)),138),139),(142,148)),((143,144),149))),((((53,54),(57,58)),55),97)),(65,131)),((((((6,(11,56)),(59,(((62,(95,96)),(71,94)),(64,99)))),((((((((7,112),8),9),118),121),(((10,(((63,129),98),101)),((115,((116,117),119)),120)),(104,105))),((108,109),(113,114))),((102,(103,(106,107))),110))),((((12,111),128),100),(61,140))),((((((((((14,77),66),((78,79),80)),(67,74)),((68,69),(70,93))),92),(((15,82),83),(16,81))),(((17,84),75),76)),(((((((18,85),73),((((((19,20),(((((31,(34,36)),46),(((38,40),44),45)),((33,37),((39,43),41))),32)),(89,91)),21),(((22,(28,90)),47),(23,(24,26)))),((25,(29,((30,35),42))),27))),48),86),50),(((49,60),(51,52)),72))),(87,88))),(((13,130),(132,133)),((122,123),(124,(125,(126,127)))))))),((((150,158),156),152),((((((((161,162),185),194),169),184),167),170),(((164,189),174),(178,179))))),(186,188)),211),(213,215)),195),3),(196,(205,207))),198),202);
 244: 1 -101106.1406 -99044.50249 (0,(((((((((((((((((((((1,201),204),200),((2,203),199)),197),((4,209),(206,208))),212),216),214),210),(((((((151,159),154),(168,193)),153),(((160,171),183),(176,181))),((165,166),173)),((((155,157),182),(172,(177,180))),((163,190),175)))),((187,191),192)),((((5,(((134,135),141),(((((((136,137),145),(146,147)),139),((143,144),149)),(138,142)),148))),((((53,54),(57,58)),55),97)),(((((((((6,59),71),((62,(95,96)),(64,99))),(((((((7,112),8),9),118),121),(((10,(((63,129),98),101)),((115,((116,117),119)),120)),(104,105))),((11,56),(102,(103,(106,107)))))),(((12,111),128),((((108,109),110),(113,114)),140))),((94,((122,123),(124,(125,(126,127))))),(130,(132,133)))),(((((((((((14,77),66),((78,79),80)),(67,74)),92),((68,69),(70,93))),(((15,82),83),(16,81))),((17,84),75)),76),((((18,(((((((19,20),((((31,(34,36)),46),(((38,40),44),45)),(((32,37),33),((39,43),41)))),(89,91)),21),(((22,(28,90)),47),(23,(24,26)))),((25,(29,((30,35),42))),27)),((48,73),85))),86),50),(((49,60),(51,52)),72))),(87,88))),13),(61,100))),(65,131))),((((150,158),156),152),((((((((161,162),185),194),169),167),184),170),(((164,189),174),(178,179))))),(186,188)),211),(213,215)),195),3),(196,(205,207))),198),202);
 245: 2 -98020.00781 -99035.48382 (0,(((((((((((((((((((((1,201),204),200),((2,203),199)),197),((4,209),(206,208))),212),216),214),210),(((((((151,159),154),(168,193)),153),(((160,((165,166),173)),171),183)),(176,181)),(((155,157),((((163,190),172),182),(177,180))),175))),((187,191),192)),(((((5,((134,135),141)),(((((((136,137),145),(146,147)),142),138),(139,148)),((143,144),149))),((((53,54),(57,58)),55),97)),(65,131)),((((((((6,59),(((62,(95,96)),(71,94)),(64,99))),(11,56)),((((((((7,112),8),9),118),121),(((10,(((63,129),98),101)),((115,((116,117),119)),120)),(104,105))),((108,109),(113,114))),((102,(103,(106,107))),110))),((((12,111),128),(61,140)),100)),(((122,123),(124,(125,(126,127)))),(130,(132,133)))),(((((((((((14,77),66),((78,79),80)),(67,74)),((68,69),(70,93))),92),(((15,82),83),(16,81))),((17,84),75)),76),(((((((18,85),73),((((((19,20),(((((31,(34,36)),46),(((38,40),44),45)),((33,37),((39,43),41))),32)),(89,91)),21),(((22,(28,90)),47),(23,(24,26)))),((25,(29,((30,35),42))),27))),48),86),50),(((49,60),(51,52)),72))),(87,88))),13))),((((150,158),156),152),((((((((161,162),185),194),169),184),167),170),(((164,189),174),(178,179))))),(186,188)),211),(213,215)),195),3),(196,(205,207))),198),202);
 246: 1 -99497.07812 -99052.91734 (0,(((((((((((((((((((((1,201),204),200),((2,203),199)),197),((4,209),(206,208))),214),210),216),212),(((((((151,159),154),(168,193)),153),(176,181)),(((160,((165,166),173)),171),183)),(((155,157),182),((((163,190),172),180),(175,177))))),((187,192),191)),(((((5,((134,135),141)),(((((((136,137),145),(146,147)),139),((143,144),149)),(138,142)),148)),((((53,54),(57,58)),55),97)),(65,131)),(((((((((6,59),(((62,(95,96)),(71,94)),(64,99))),((((((((((14,77),66),((78,79),80)),(67,74)),92),((68,69),(70,93))),(((15,82),83),(16,81))),(((17,84),75),76)),((((((((18,85),73),((((19,20),((((31,(34,36)),46),(((38,40),44),45)),((32,((33,37),((39,43),41))),(89,91)))),21),(((22,(28,90)),47),(23,(24,26))))),((25,(29,((30,35),42))),27)),48),86),50),(((49,60),(51,52)),72))),(87,88))),((((((((7,112),8),9),118),121),(((((10,(((63,129),98),101)),((115,((116,117),119)),120)),105),104),(113,114))),(108,109)),((102,(103,(106,107))),110))),(11,56)),((61,140),100)),((12,128),111)),(((122,123),(124,(125,(126,127)))),(130,(132,133)))),13))),((((150,158),156),152),((((((((161,162),185),194),169),184),167),170),(((164,189),174),(178,179))))),(186,188)),211),(213,215)),195),3),(196,(205,207))),198),202);
 247: 1 -99072.22656 -99036.69341 (0,(((((((((((((((((((((((1,201),204),200),((2,203),199)),197),((4,(206,208)),209)),214),216),210),212),((((((151,159),154),(168,193)),153),(176,181)),(((160,((165,166),173)),171),183))),((((155,157),182),(172,(177,180))),((163,190),175))),((187,191),192)),(((((5,((134,135),141)),(((((((136,137),145),(146,147)),139),((143,144),149)),(138,142)),148)),((((53,54),(57,58)),55),97)),(65,131)),((((((((6,59),(((62,(95,96)),(71,94)),(64,99))),(11,56)),((((((((7,112),8),9),118),121),(((10,(((63,129),98),101)),((115,((116,117),119)),120)),(104,105))),((108,109),(113,114))),((102,(103,(106,107))),110))),((12,128),111)),((61,140),100)),(((13,130),(132,133)),((122,123),(124,(125,(126,127)))))),((((((((((14,77),66),((78,79),80)),(67,74)),((68,69),(70,93))),92),(((15,82),83),(16,81))),(((17,84),75),76)),((((((18,85),((((((19,20),((((31,(34,36)),46),(((38,40),44),45)),((32,((33,37),((39,43),41))),(89,91)))),21),(((22,(28,90)),47),(23,(24,26)))),((25,(29,((30,35),42))),27)),73)),48),86),50),(((49,60),(51,52)),72))),(87,88))))),((((150,158),156),152),((((((((161,162),185),194),169),184),167),170),(((164,189),174),(178,179))))),(186,188)),215),(211,213)),(205,207)),3),196),195),198),202);
 248: 1 -101001.625 -99051.04219 (0,((((((((((((((((((((((1,201),204),200),((2,203),199)),197),((4,209),(206,208))),212),216),214),210),(((((((151,159),154),(168,193)),153),(((160,((165,166),173)),171),183)),(176,181)),((((155,157),182),(172,(177,180))),((163,190),175)))),((187,191),192)),((((5,((134,135),141)),(((((((136,137),145),(146,147)),139),((143,144),149)),(138,142)),148)),((((53,54),(57,58)),55),97)),(((((((((6,59),56),(((62,(95,96)),(71,94)),(64,99))),((((((((7,112),8),9),118),121),(((10,(((63,129),98),101)),((115,((116,117),119)),120)),(104,105))),((108,109),(113,114))),(11,((102,(103,(106,107))),110)))),((12,111),128)),((61,140),100)),(((122,123),(124,(125,(126,127)))),(130,(132,133)))),13),((((((((((((14,77),66),((78,79),80)),(67,74)),((68,69),(70,93))),92),(((15,82),83),(16,81))),((17,84),75)),76),(((((((18,85),73),((((((19,20),(((((31,(34,36)),46),(((38,40),44),45)),((33,37),((39,43),41))),32)),(89,91)),21),(((22,(28,90)),47),(23,(24,26)))),((25,(29,((30,35),42))),27))),48),86),50),(((49,60),(51,52)),72))),(87,88)),(65,131))))),((((150,158),156),152),((((((((161,162),185),194),169),184),170),167),(((164,189),174),(178,179))))),(186,188)),211),(213,215)),(205,207)),3),196),195),198),202);
 249: 1 -101297.7656 -99041.1429 (0,(((((((((((((((((((((1,201),204),200),((2,203),199)),197),((4,209),(206,208))),212),216),214),210),(((((((((151,159),154),(168,193)),153),160),(176,181)),(((165,166),173),171)),183),((((155,157),182),(((163,190),172),(177,180))),175))),((187,191),192)),(((((5,((134,135),141)),(((((((136,137),145),(146,147)),139),((143,144),149)),138),(142,148))),((((53,54),(57,58)),55),97)),((((((((6,59),(((62,(95,96)),(71,94)),(64,99))),(11,56)),((((((((7,112),8),9),118),121),(((10,(((63,129),98),101)),((115,((116,117),119)),120)),(104,105))),((108,109),(113,114))),((102,(103,(106,107))),110))),((12,111),128)),(((13,130),(132,133)),((122,123),(124,(125,(126,127)))))),(((((((((((14,77),66),((78,79),80)),(67,74)),((68,69),(70,93))),92),(((15,82),83),(16,81))),((17,84),75)),76),(((((((18,85),73),(((((19,20),((((31,(34,36)),46),(((38,40),44),45)),((32,((33,37),((39,43),41))),(89,91)))),(21,(23,(24,26)))),((22,(28,90)),47)),((25,(29,((30,35),42))),27))),48),86),50),(((49,60),(51,52)),72))),(87,88))),((61,140),100))),(65,131))),((((150,158),156),152),((((((((161,162),185),194),169),170),184),167),(((164,189),174),(178,179))))),(186,188)),215),(211,213)),195),3),(196,(205,207))),198),202);
 250: 1 -102684.1406 -99048.10289 (0,(((((((((((((((((((1,201),204),200),((2,203),199)),((4,209),(206,208))),197),((210,212),214)),216),(((((((151,159),154),(168,193)),153),(((160,171),183),(176,181))),((165,166),173)),((((155,157),(175,(177,180))),(172,182)),(163,190)))),((187,191),192)),(((((5,((134,135),141)),(((((((136,137),145),(146,147)),139),((143,144),149)),138),(142,148))),((((53,54),(57,58)),55),97)),(65,131)),((((((((6,59),71),((62,(95,96)),(64,99))),((((((((7,112),8),9),118),121),((115,((116,117),119)),120)),(((10,(((63,129),98),101)),105),104)),((11,56),(102,(103,(106,107)))))),((((12,111),128),140),(((108,109),110),(113,114)))),((94,((122,123),(124,(125,(126,127))))),(130,(132,133)))),(((((((((((14,77),66),((78,79),80)),(67,74)),((68,69),(70,93))),92),(((15,82),83),(16,81))),((17,84),75)),76),(((((((18,85),73),((((((19,20),(((((31,(34,36)),46),(((38,40),44),45)),((33,37),((39,43),41))),32)),(89,91)),21),(((22,(28,90)),47),(23,(24,26)))),((25,(29,((30,35),42))),27))),48),86),50),(((49,60),(51,52)),72))),(87,88))),(13,(61,100))))),((((150,158),156),152),((((((((161,162),185),194),169),184),167),170),(((164,189),174),(178,179))))),(186,188)),211),(213,215)),195),3),(196,(205,207))),198),202);
 251: 2 -100231.5312 -99035.81712 (0,((((((((((((((((((((1,201),204),200),((2,203),199)),((4,((206,208),212)),209)),197),216),214),210),(((((((151,159),154),(168,193)),153),(((160,((165,166),173)),171),183)),(176,181)),((((155,157),182),(((163,190),172),(177,180))),175))),((187,191),192)),(((((5,((134,135),141)),(((((((136,137),145),(146,147)),139),((143,144),149)),(138,148)),142)),((((53,54),(57,58)),55),97)),(65,131)),(((((((((6,59),(((62,(95,96)),(71,94)),(64,99))),(11,56)),(((((((7,112),8),9),121),(((10,(((63,129),98),101)),((115,((116,117),119)),(118,120))),(104,105))),((108,109),(113,114))),((102,(103,(106,107))),110))),((12,128),111)),((122,123),(124,(125,(126,127))))),((130,132),133)),((((((((14,(66,77)),83),92),(((67,74),((78,79),80)),((68,69),(70,93)))),((15,82),(16,81))),(((17,84),75),76)),(((((((18,85),73),(((((19,20),((((31,(34,36)),46),(((38,40),44),45)),((32,((33,37),((39,43),41))),(89,91)))),21),(((22,(28,90)),47),(23,(24,26)))),((25,(29,((30,35),42))),27))),48),86),50),(((49,60),(51,52)),72))),(87,88))),(13,((61,140),100))))),((((150,158),156),152),((((((((161,162),185),194),169),170),184),167),(((164,189),174),(178,179))))),(186,188)),211),(213,215)),195),3),(196,(205,207))),198),202);
 252: 1 -100521.0156 -99059.97252 (0,((((((((((((((((((((1,201),204),200),((2,203),199)),(((4,209),(206,208)),212)),197),216),214),210),(((((((151,159),154),(168,193)),153),(((160,171),183),(176,181))),((165,166),173)),(((155,157),(175,(177,180))),(((163,190),172),182)))),((187,191),192)),((((5,(((134,135),141),((((((136,137),145),(146,147)),139),((143,144),149)),(138,(142,148))))),((((53,54),(57,58)),55),97)),(65,131)),(((((((((6,59),71),((62,(95,96)),(64,99))),(11,56)),((((((((7,112),8),9),118),121),102),((((10,(((63,129),98),101)),(((115,119),(116,117)),120)),105),104)),(103,(106,107)))),((((12,128),111),140),(((108,109),(113,114)),110))),((94,((122,123),(124,(125,(126,127))))),(130,(132,133)))),(((((((((14,92),(((66,77),((78,79),80)),(67,74))),((68,69),(70,93))),((((15,82),83),81),16)),((17,84),75)),76),((((18,((((((19,20),((((31,(34,36)),46),(((38,40),44),45)),((32,((33,37),((39,43),41))),(89,91)))),21),(((22,(28,90)),47),(23,(24,26)))),((25,(29,((30,35),42))),27)),((48,73),85))),86),50),(((49,60),(51,52)),72))),87),88)),(13,(61,100))))),((((150,158),156),152),((((((((161,162),185),194),169),184),167),170),(((164,189),174),(178,179))))),(186,188)),211),(213,215)),195),3),(196,(205,207))),198),202);
 253: 1 -100280.7344 -99044.39172 (0,((((((((((((((((((((1,201),204),200),((2,203),199)),197),((4,209),(206,208))),(214,216)),210),212),(((((((151,159),154),(168,193)),153),(((160,((165,166),173)),171),183)),(176,181)),((((155,157),182),(((163,190),172),(177,180))),175))),((187,191),192)),((((((5,134),(135,(((((((136,137),145),(146,147)),139),((143,144),149)),(138,148)),142))),141),((((53,54),(57,58)),55),97)),(65,131)),(((((((((6,59),99),((62,(95,96)),(64,(71,94)))),(11,56)),(((((((((7,112),8),9),118),121),((115,((116,117),119)),120)),((10,(((63,129),98),101)),105)),((108,109),(113,114))),((102,(103,(106,107))),(104,110)))),(((12,111),128),((61,140),100))),(((122,123),(124,(125,(126,127)))),(130,(132,133)))),(((((((((((14,77),66),((78,79),80)),(67,74)),((68,69),(70,93))),92),(((15,82),83),(16,81))),((17,84),75)),76),(((((18,85),((((((19,20),((((31,(34,36)),46),(((38,40),44),45)),((32,((33,37),((39,43),41))),(89,91)))),(21,(23,(24,26)))),((22,(28,90)),47)),((25,(29,((30,35),42))),27)),(48,73))),86),50),(((49,60),(51,52)),72))),(87,88))),13))),((((150,158),156),152),((((((((161,162),185),194),169),170),184),167),(((164,189),174),(178,179))))),(186,188)),211),(213,215)),195),196),(3,(205,207))),198),202);
 254: 1 -96776.66406 -99041.25709 (0,(((((((((((((((((((((1,201),204),200),((2,203),199)),197),((4,209),(206,208))),212),216),214),210),(((((((151,159),154),(168,193)),153),(((160,171),183),(176,181))),((165,166),173)),((((155,157),182),(172,(177,180))),((163,190),175)))),((187,191),192)),(((((5,((134,135),141)),(((((((136,137),145),(146,147)),138),139),(142,148)),((143,144),149))),((((53,54),(57,58)),55),97)),(65,131)),((((((((((6,59),(((62,(95,96)),(71,94)),(64,99))),(11,56)),(((((((7,112),8),9),118),121),((((10,(((63,129),98),101)),((115,((116,117),119)),120)),105),104)),(102,(103,(106,107))))),(((108,109),110),(113,114))),140),((12,111),128)),(((122,123),(124,(125,(126,127)))),(130,(132,133)))),((((((((((((14,77),66),((78,79),80)),(67,74)),((68,69),(70,93))),92),(((15,82),83),(16,81))),((17,84),75)),76),(((((((18,85),73),(((((((19,20),((((31,(34,36)),46),(((38,40),44),45)),(32,((33,37),((39,43),41))))),(89,91)),21),(23,(24,26))),((22,(28,90)),47)),((25,(29,((30,35),42))),27))),48),86),50),(((49,60),(51,52)),72))),(87,88)),100)),(13,61)))),((((150,158),156),152),((((((((161,162),185),194),169),184),167),170),(((164,189),174),(178,179))))),(186,188)),211),(213,215)),195),3),(196,(205,207))),198),202);
 255: 1 -100128.1875 -99047.97283 (0,(((((((((((((((((((((1,201),204),200),((2,203),199)),197),((4,209),(206,208))),212),216),214),210),(((((((151,159),154),(168,193)),153),((160,(171,183)),(176,181))),((165,166),173)),((((155,157),182),(172,(177,180))),((163,190),175)))),((187,191),192)),(((((5,13),130),(61,100)),(((((((6,59),(((62,(95,96)),71),(64,99))),(11,56)),((((((((7,112),8),9),118),121),102),(((10,(((63,129),98),101)),((115,((116,117),119)),120)),(104,105))),(103,(106,107)))),((((12,111),128),140),(((108,109),110),(113,114)))),((94,((122,123),(124,(125,(126,127))))),(132,133))),((((((((((((14,77),66),((78,79),80)),(67,74)),((68,69),(70,93))),92),(((15,82),83),(16,81))),((17,84),75)),76),((((((18,85),((((((19,20),((((31,(34,36)),46),(((38,40),44),45)),((32,((39,43),41)),(33,37)))),((((25,(29,((30,35),42))),27),89),91)),21),(((22,(28,90)),47),(23,(24,26)))),73)),48),86),50),(((49,60),(51,52)),72))),87),88))),((((((53,54),(57,58)),55),97),(((134,135),141),(((((((136,137),145),(146,147)),139),((143,144),149)),(138,148)),142))),(65,131)))),(186,188)),((((150,158),156),152),((((((161,162),185),194),169),((167,170),184)),(((164,189),174),(178,179))))),211),(213,215)),195),3),(196,(205,207))),198),202);
 256: 1 -98887.59375 -99071.09536 (0,((((((((((((((((((((((1,201),204),200),((2,203),199)),197),((4,209),(206,208))),212),214),216),210),((((((151,159),154),(168,193)),153),((160,((165,166),(171,173))),183)),(176,181))),((((155,157),(163,190)),((172,182),(177,180))),175)),((187,191),192)),((((5,(134,(135,141))),(((((((136,137),145),(146,147)),139),((143,144),149)),(138,142)),148)),((((53,54),(57,58)),55),97)),((((((((6,59),(62,71)),((64,99),(95,96))),((((((((7,112),8),9),110),(108,109)),((113,114),128)),(((10,(((63,129),98),101)),((((115,(116,118)),(117,119)),120),121)),(104,105))),((((11,56),140),(12,111)),(102,(103,(106,107)))))),((94,((122,123),(124,(125,(126,127))))),(130,(132,133)))),((((((((((((14,77),66),((78,79),80)),(67,74)),((68,69),(70,93))),92),(((15,82),83),(16,81))),((17,84),75)),76),((((18,(((((19,20),21),((((25,(29,((30,35),42))),27),(((31,(34,36)),46),(((38,40),44),45))),(((32,((39,43),41)),(33,37)),(89,91)))),(((22,(28,90)),47),(23,(24,26)))),((48,73),85))),86),50),(((49,60),(51,52)),72))),(87,88)),131)),(13,(61,100))),65))),((((150,158),156),152),((((((((161,162),185),194),169),184),167),170),(((164,189),174),(178,179))))),(186,188)),211),(213,215)),195),3),(196,(205,207))),198),202);
 257: 1 -99749.65625 -99057.91405 (0,((((((((((((((((((((((1,201),204),200),((2,203),199)),((4,(206,208)),209)),197),216),(210,214)),212),((((((151,159),154),(168,193)),153),(((160,((165,166),173)),171),183)),(176,181))),((((155,157),(177,180)),(172,182)),((163,190),175))),((187,191),192)),(((((5,((134,135),141)),((((((136,137),145),(146,147)),139),((143,144),149)),(138,(142,148)))),((((53,54),(57,58)),55),97)),(65,131)),(((((((((6,59),(62,71)),((64,99),(95,96))),(11,56)),((((((7,112),8),9),121),(((10,(((63,129),98),101)),((115,((116,117),119)),(118,120))),(104,105))),(102,(103,(106,107))))),((12,111),((((108,109),(110,113)),(114,128)),140))),((94,((122,123),(124,(125,(126,127))))),(130,(132,133)))),(((((((((((14,77),66),((78,79),80)),(67,74)),((68,69),(70,93))),92),(((15,82),83),(16,81))),((17,84),75)),76),(((((((18,85),73),(((((19,20),(21,(23,(24,26)))),((((31,(34,36)),46),(((38,40),44),45)),((32,((33,37),((39,43),41))),(89,91)))),((22,(28,90)),47)),((25,(29,((30,35),42))),27))),48),86),50),(((49,60),(51,52)),72))),(87,88))),(13,(61,100))))),((((150,158),156),152),((((((((161,162),185),194),169),170),184),167),(((164,189),174),(178,179))))),(186,188)),211),(213,215)),(205,207)),3),196),195),198),202);
 258: 1 -95933.20312 -99084.32793 (0,((((((((((((((((((((((1,201),204),200),((2,203),199)),((4,(206,208)),209)),197),216),(210,214)),212),((((((151,159),154),(168,193)),153),(((160,((165,166),173)),171),183)),(176,181))),((((155,157),(177,180)),(((163,190),172),182)),175)),((187,191),192)),((((((((5,((134,135),141)),((((((((136,137),145),(146,147)),139),((143,144),149)),138),148),142)),65),140),(12,111)),(11,56)),61),(((((((((6,99),59),(((62,(95,96)),71),(64,94))),((((((((7,112),8),9),118),121),((63,129),((116,117),119))),(((10,(105,120)),115),(98,101))),((104,110),((108,109),((113,114),128))))),((97,((122,123),(124,((125,126),127)))),(130,(132,133)))),(((53,(54,(57,58))),55),(102,(103,(106,107))))),(((((((((((14,77),66),92),((67,74),((78,79),80))),((68,69),(70,93))),((((15,82),83),81),16)),((17,84),75)),76),(((((((18,47),((((((19,20),((((25,(29,((30,35),42))),27),(((31,(34,36)),46),(((38,40),44),45))),(32,((33,37),((39,43),41))))),(89,91)),21),(23,(24,26))),(22,(28,90)))),(73,85)),48),86),50),(((49,60),(51,52)),72))),(87,88)),131)),100),13))),(186,188)),((((150,158),156),152),((((((((161,162),185),194),169),170),184),167),(((164,189),174),(178,179))))),211),(213,215)),(205,207)),3),196),195),198),202);
 259: 1 -102041.3203 -99059.08159 (0,(((((((((((((((((((((1,201),204),200),((2,203),199)),197),((4,209),(206,208))),212),216),214),210),(((((((151,159),154),(168,193)),153),(176,181)),(((160,((165,166),173)),171),183)),(((155,157),182),(((163,190),172),(175,(177,180)))))),((187,191),192)),(((((5,((134,135),141)),(((((((136,137),145),(146,147)),139),((143,144),149)),(138,142)),148)),((((53,54),(57,58)),55),97)),(65,131)),(((((((((((6,(11,56)),(64,(71,94))),(62,(95,96))),59),99),((((((((7,112),8),9),118),121),(((10,(((63,129),98),101)),((115,((116,117),119)),120)),(104,105))),((108,109),(113,114))),((102,(103,(106,107))),110))),((12,128),111)),((61,140),100)),(((122,123),(124,(125,(126,127)))),(130,(132,133)))),(((((((((((14,77),66),((78,79),80)),(67,74)),((68,69),(70,93))),92),(((15,82),83),(16,81))),((17,84),75)),76),(((((((18,85),73),((((((19,20),((((31,(34,36)),46),(((38,40),44),45)),(32,((33,37),((39,43),41))))),(89,91)),21),(((22,(28,90)),47),(23,(24,26)))),((25,(29,((30,35),42))),27))),48),86),50),(((49,60),(51,52)),72))),(87,88))),13))),(186,188)),(((((150,158),156),152),((((((((161,162),185),194),169),170),184),167),((174,189),(178,179)))),164)),215),(211,213)),195),3),(196,(205,207))),198),202);
 260: 1 -95867.14062 -99044.24135 (0,((((((((((((((((((((1,201),204),200),((2,203),199)),((4,((206,208),212)),209)),197),216),214),210),(((((((151,159),154),(168,193)),153),(((160,((165,166),173)),171),183)),(176,181)),(((155,157),((((163,190),172),182),(177,180))),175))),((187,191),192)),(((((5,((134,135),141)),(((((((136,137),145),(146,147)),139),((143,144),149)),(138,142)),148)),((((53,54),(57,58)),55),97)),(65,131)),((((((((6,59),(((62,(95,96)),(71,94)),(64,99))),(11,56)),((((((((((7,112),8),9),118),10),((108,109),(113,114))),(104,105)),(((115,((116,117),119)),120),121)),(((63,129),101),98)),((102,(103,(106,107))),110))),((12,128),111)),(((122,123),(124,(125,(126,127)))),(130,(132,133)))),((((((((((14,77),66),((78,79),80)),(67,74)),((68,69),(70,93))),92),(((15,82),83),(16,81))),(((17,84),75),76)),(((((((18,85),73),((19,20),(((21,((25,(29,((30,35),42))),27)),((((31,(34,36)),46),(((38,40),44),45)),((32,((33,37),((39,43),41))),(89,91)))),(((22,(28,90)),47),(23,(24,26)))))),48),86),50),(((49,60),(51,52)),72))),(87,88))),(13,((61,140),100))))),(186,188)),((((150,158),156),152),(((((((161,162),185),194),169),(167,184)),170),(((164,189),174),(178,179))))),211),(213,215)),195),3),(196,(205,207))),198),202);
 261: 1 -99565.14062 -99059.01916 (0,(((((((((((((((((((((1,201),204),200),((2,203),199)),197),((4,209),(206,208))),212),216),214),210),(((((((151,159),154),(168,193)),153),(((160,((165,166),173)),171),183)),(176,181)),((((155,157),182),(((163,190),172),(177,180))),175))),((187,191),192)),(((((5,((134,135),141)),((((((136,137),145),(146,147)),139),((143,144),149)),(138,(142,148)))),((((53,54),(57,58)),55),97)),(65,131)),(((((((6,59),(64,99)),(((11,56),((((((((((14,77),66),((78,79),80)),(67,74)),((68,69),(70,93))),92),(((15,82),83),(16,81))),((17,84),75)),(((((((18,85),73),(((((19,20),((((31,(34,36)),46),(((38,40),44),45)),((32,((33,37),((39,43),41))),(89,91)))),21),(((22,(28,90)),47),(23,(24,26)))),((25,(29,((30,35),42))),27))),48),86),50),((((49,60),(51,52)),72),76))),(87,88))),((62,(95,96)),71))),((((((7,112),8),9),121),(((10,(((63,129),98),101)),(((115,116),(117,119)),(118,120))),(104,105))),(102,(103,(106,107))))),((12,111),((((108,109),110),((113,114),128)),140))),((94,((122,123),(124,(125,(126,127))))),(130,(132,133)))),(13,(61,100))))),(186,188)),((((150,158),156),152),((((((((161,162),185),194),169),184),167),170),(((164,189),174),(178,179))))),211),(213,215)),195),3),(196,(205,207))),198),202);
 262: 1 -100380.6953 -99058.43249 (0,((((((((((((((((((((1,201),204),200),((2,203),199)),((4,209),(206,208))),197),216),(210,214)),212),((((((((151,159),154),193),153),168),(176,181)),(((160,((165,166),173)),171),183)),(((155,157),((172,182),(177,180))),((163,190),175)))),((187,191),192)),(((5,((((53,54),(55,(57,58))),97),(((134,135),141),(((((((((136,137),145),(146,147)),142),138),139),148),149),(143,144))))),(65,131)),((((((((6,(11,56)),59),((((62,(95,96)),94),71),(64,99))),(((((((7,112),8),9),118),121),(((10,(((63,129),98),101)),((115,((116,117),119)),120)),(104,105))),(102,(103,(106,107))))),((((12,111),128),140),(((108,109),110),(113,114)))),(((122,123),(124,(125,(126,127)))),(130,(132,133)))),(13,((((((((((((14,77),66),((78,79),80)),(67,74)),((68,69),(70,93))),92),(((15,82),83),(16,81))),((17,84),75)),76),(((((((18,85),73),((((((19,20),((((31,(34,36)),46),(((38,40),44),45)),((32,(33,37)),((39,43),41)))),(89,91)),21),(((22,(28,90)),47),(23,(24,26)))),((25,(29,((30,35),42))),27))),48),86),50),(((49,60),(51,52)),72))),(87,88)),100))),61))),(186,188)),((((150,158),156),152),((((((((161,162),185),194),169),170),184),167),(((164,189),174),(178,179))))),211),(213,215)),195),3),(196,(205,207))),198),202);
 263: 1 -102330.6875 -99041.93618 (0,(((((((((((((((((((((1,201),204),200),((2,203),199)),197),((4,209),(206,208))),212),216),214),210),(((((((151,159),154),(168,193)),153),(((160,((165,166),173)),171),183)),(176,181)),((((155,157),182),(((163,190),172),(177,180))),175))),((187,191),192)),(((((5,((134,135),141)),(((((((136,137),145),(146,147)),139),((143,144),149)),(138,142)),148)),((((53,54),(57,58)),55),97)),(65,131)),((((((((6,59),(((62,(95,96)),(71,94)),(64,99))),(11,56)),(((((((((7,112),8),9),118),121),102),((108,109),(113,114))),((((10,(((63,129),98),101)),((115,((116,117),119)),120)),105),104)),((103,(106,107)),110))),((12,111),128)),((61,140),100)),(((13,130),(132,133)),((122,123),(124,(125,(126,127)))))),(((((((((14,77),66),((78,79),80)),(67,74)),((68,69),(70,93))),((((15,82),83),(16,81)),92)),((17,84),75)),((((18,(((((((19,20),((((31,(34,36)),46),(((38,40),44),45)),(32,((33,37),((39,43),41))))),(89,91)),21),(((22,(28,90)),47),(23,(24,26)))),((25,(29,((30,35),42))),27)),((48,73),85))),86),50),((((49,60),(51,52)),72),76))),(87,88))))),((((150,158),156),152),(((((((161,162),185),194),169),(170,184)),167),(((164,189),174),(178,179))))),(186,188)),211),(213,215)),195),3),(196,(205,207))),198),202);
 264: 1 -101223.4531 -99049.14185 (0,(((((((((((((((((((((((1,201),204),200),((2,203),199)),197),((4,209),(206,208))),214),210),216),212),((((((151,159),154),(168,193)),153),(((160,((165,166),173)),171),183)),(176,181))),((((155,157),182),(172,(177,180))),((163,190),175))),((187,191),192)),(((((5,(134,(135,141))),((((((((136,137),145),(146,147)),138),148),139),((143,144),149)),142)),((((53,54),(57,58)),55),97)),(65,131)),(((((((((6,59),99),((62,(95,96)),(64,(71,94)))),(((((((7,112),8),9),(118,121)),(((10,(((63,129),98),101)),((115,((116,117),119)),120)),(104,105))),((108,109),(113,114))),((102,(103,(106,107))),110))),(((11,56),(61,140)),(12,111))),(100,128)),(((122,123),(124,(125,(126,127)))),(130,(132,133)))),(((((((((((14,77),66),((78,79),80)),(67,74)),((68,69),(70,93))),92),(((15,82),83),(16,81))),((17,84),75)),76),(((((((18,85),73),((((((19,20),(((31,(34,36)),46),(((38,40),44),45))),((32,((33,37),((39,43),41))),(89,91))),21),(((22,(28,90)),47),(23,(24,26)))),((25,(29,((30,35),42))),27))),48),86),50),(((49,60),(51,52)),72))),(87,88))),13))),(186,188)),((((150,158),156),152),((((((((161,162),185),194),169),170),184),167),(((164,189),174),(178,179))))),211),(213,215)),195),3),(196,207)),198),205),202);
 265: 3 -97034.35938 -99036.83309 (0,((((((((((((((((((((((1,201),204),200),((2,203),199)),197),((4,(206,208)),209)),214),216),210),212),(((((((151,159),154),(168,193)),153),(176,181)),(((160,((165,166),173)),171),183)),((((155,157),182),(172,(177,180))),((163,190),175)))),((187,191),192)),(((((5,((134,135),141)),(((((((136,137),145),(146,147)),139),((143,144),149)),(138,142)),148)),((((53,54),(57,58)),55),97)),(65,131)),((((((((6,59),(((62,(95,96)),(71,94)),(64,99))),(11,56)),((((((((7,112),8),9),118),121),(((10,(((63,129),98),101)),((115,((116,117),119)),120)),(104,105))),((108,109),(113,114))),((102,(103,(106,107))),110))),((12,111),128)),((61,140),100)),(((13,130),(132,133)),((122,123),(124,(125,(126,127)))))),((((((((((14,77),66),((78,79),80)),(67,74)),((68,69),(70,93))),92),(((15,82),83),(16,81))),(((17,84),75),76)),((((((18,85),((((((19,20),((((31,(34,36)),46),(((38,40),44),45)),((32,((33,37),((39,43),41))),(89,91)))),21),(((22,(28,90)),47),(23,(24,26)))),((25,(29,((30,35),42))),27)),73)),48),86),50),(((49,60),(51,52)),72))),(87,88))))),((((150,158),156),152),((((((((161,162),185),194),169),184),167),170),(((164,189),174),(178,179))))),(186,188)),215),(211,213)),(205,207)),3),196),195),198),202);
 266: 1 -99004.89062 -99039.39564 (0,((((((((((((((((((((((1,201),204),200),((2,203),199)),197),((4,209),(206,208))),212),216),214),210),(((((((151,159),154),(168,193)),153),(((160,((165,166),173)),171),183)),(176,181)),((((155,157),182),(((163,190),172),(177,180))),175))),((187,191),192)),((((5,((134,135),141)),(((((((136,137),145),(146,147)),139),((143,144),149)),138),(142,148))),(((((((((6,59),((((62,(95,96)),94),71),(64,99))),(11,56)),(((((((7,112),8),9),121),(((10,(((63,129),98),101)),((115,((116,117),119)),(118,120))),(104,105))),((108,109),(113,114))),((102,(103,(106,107))),110))),((12,128),111)),(((122,123),(124,(125,(126,127)))),(132,133))),(((((((((((14,77),66),((78,79),80)),(67,74)),((68,69),(70,93))),92),(((15,82),83),(16,81))),((17,84),75)),76),(((((((18,85),73),(((((19,20),((((31,(34,36)),46),(((38,40),44),45)),((32,((33,37),((39,43),41))),(89,91)))),21),(((22,(28,90)),47),(23,(24,26)))),((25,(29,((30,35),42))),27))),48),86),50),(((49,60),(51,52)),72))),(87,88))),((13,130),((61,140),100))),((((53,54),(57,58)),55),97))),(65,131))),((((150,158),156),152),((((((((161,162),185),194),169),184),167),170),(((164,189),174),(178,179))))),(186,188)),211),(213,215)),(205,207)),3),196),195),198),202);
 267: 1 -98199.00781 -99046.68279 (0,((((((((((((((((((((1,201),204),200),((2,203),199)),197),((4,209),(206,208))),(212,216)),214),210),(((((((151,159),154),(168,193)),153),(176,181)),(((160,((165,166),173)),171),183)),(((155,157),182),(((163,190),172),(175,(177,180)))))),((187,191),192)),((((((5,134),(135,(((((((136,137),145),(146,147)),139),((143,144),149)),(138,142)),148))),141),((((53,54),(57,58)),55),97)),(65,131)),((((((((6,59),(((62,(95,96)),(71,94)),(64,99))),(11,56)),((((((((7,112),8),9),121),(((10,(((63,129),98),101)),(115,(118,120))),(104,105))),((108,109),(113,114))),((116,117),119)),((102,(103,(106,107))),110))),((12,128),111)),(((122,123),(124,(125,(126,127)))),(130,(132,133)))),((((((((((14,77),66),((78,79),80)),(67,74)),((((15,82),83),(16,81)),92)),((68,69),(70,93))),((17,84),75)),76),((((18,(((((((19,20),(((31,(34,36)),46),(((38,40),44),45))),((32,((33,37),((39,43),41))),(89,91))),21),(((22,(28,90)),47),(23,(24,26)))),((25,(29,((30,35),42))),27)),((48,73),85))),86),50),(((49,60),(51,52)),72))),(87,88))),(13,((61,140),100))))),((((150,158),156),152),((((((((161,162),185),194),169),170),184),167),(((164,189),174),(178,179))))),(186,188)),211),(213,215)),195),3),(196,(205,207))),198),202);
 268: 4 -96963.91406 -99031.7073 (0,(((((((((((((((((((((1,201),204),200),((2,203),199)),((4,(206,208)),209)),197),216),(210,214)),212),((((((151,159),154),(168,193)),153),(((160,((165,166),173)),171),183)),(176,181))),((((155,157),182),(((163,190),172),(177,180))),175)),((187,191),192)),((((((5,((134,135),141)),(((((((136,137),145),(146,147)),139),((143,144),149)),138),(142,148))),65),131),((((53,54),(57,58)),55),97)),((((((((6,(11,56)),59),(((62,(95,96)),(71,94)),(64,99))),(((((((7,112),8),9),121),(((10,(((63,129),98),101)),((115,((116,117),119)),(118,120))),(104,105))),((108,109),(113,114))),((102,(103,(106,107))),110))),((12,128),111)),(((122,123),(124,(125,(126,127)))),(130,(132,133)))),((((((((((((14,77),66),((78,79),80)),(67,74)),((68,69),(70,93))),92),(((15,82),83),(16,81))),((17,84),75)),76),(((((((18,85),73),(((((((19,20),((((31,(34,36)),46),(((38,40),44),45)),(32,((33,37),((39,43),41))))),(89,91)),(21,(23,(24,26)))),(22,(28,90))),47),((25,(29,((30,35),42))),27))),48),86),50),(((49,60),(51,52)),72))),(87,88)),100)),(13,(61,140))))),((((150,158),156),152),((((((((161,162),185),194),169),170),184),167),(((164,189),174),(178,179))))),(186,188)),211),(213,215)),195),3),(196,(205,207))),198),202);
 269: 1 -96966.46094 -99048.98675 (0,(((((((((((((((((((((1,201),204),200),((2,203),199)),((4,(206,208)),209)),197),216),(210,214)),212),((((((151,159),154),193),153),168),((((160,((165,166),173)),171),183),(176,181)))),(((155,157),((((163,190),172),182),(177,180))),175)),((187,191),192)),((((((5,((134,135),141)),(((((((136,137),145),(146,147)),139),((143,144),149)),138),(142,148))),65),((((53,54),(57,58)),55),97)),131),((((((((6,59),((((62,(95,96)),94),71),(64,99))),(11,56)),((((((7,112),8),9),121),((10,(((63,129),98),101)),((104,105),((115,((116,117),119)),(118,120))))),((108,109),(113,114)))),(((12,128),111),((102,(103,(106,107))),110))),(((122,123),(124,(125,(126,127)))),(130,(132,133)))),((((((((((14,77),66),((78,79),80)),(67,74)),(((68,69),(70,93)),92)),(((15,82),83),(16,81))),((17,84),75)),76),((((((((18,85),73),((25,(29,((30,35),42))),27)),(((((19,20),(((31,(34,36)),46),(((38,40),44),45))),((32,((33,37),((39,43),41))),(89,91))),21),(((22,(28,90)),47),(23,(24,26))))),48),86),50),(((49,60),(51,52)),72))),(87,88))),(13,((61,140),100))))),(186,188)),((((150,158),156),152),((((((161,(162,194)),185),169),(170,184)),167),(((164,189),174),(178,179))))),211),(213,215)),195),3),(196,(205,207))),198),202);
 270: 1 -96416.57812 -99057.25981 (0,((((((((((((((((((((((1,201),204),200),((2,203),199)),197),((4,209),(206,208))),214),210),216),212),((((((151,159),154),(168,193)),153),((160,(171,183)),((165,166),173))),(176,181))),((((155,157),182),(172,(177,180))),((163,190),175))),((187,191),192)),(((((5,((134,135),141)),(((((((136,137),145),(146,147)),139),((143,144),149)),(138,142)),148)),((((53,54),(57,58)),55),97)),(65,131)),((((((((6,59),(((62,(95,96)),71),(64,99))),(11,56)),(((((((7,112),8),9),((108,109),110)),((113,114),128)),(((10,(((63,129),98),101)),(((115,((116,117),119)),(118,120)),121)),105)),((102,(103,(106,107))),104))),((12,111),140)),((94,((122,123),(124,(125,(126,127))))),(130,(132,133)))),((((((((((14,77),66),((78,79),80)),(67,74)),((68,69),(70,93))),((((15,82),83),(16,81)),92)),((17,84),75)),76),(((((((18,47),((((((19,20),((((31,(34,36)),46),(((38,40),44),45)),((32,((39,43),41)),(33,37)))),(89,91)),(21,(22,(28,90)))),(23,(24,26))),(25,(27,(29,((30,35),42)))))),(73,85)),48),86),50),(((49,60),(51,52)),72))),(87,88))),(13,(61,100))))),((((150,158),156),152),((((((((161,162),185),194),169),184),167),170),(((164,189),174),(178,179))))),(186,188)),211),(213,215)),195),3),(196,(205,207))),198),202);
 271: 3 -99273.70312 -99036.79104 (0,(((((((((((((((((((((1,201),204),200),((2,203),199)),197),((4,209),(206,208))),212),216),214),210),(((((((151,159),154),(168,193)),153),(((160,((165,166),173)),171),183)),(176,181)),((((155,157),182),(((163,190),172),(177,180))),175))),((187,191),192)),(((((5,((134,135),141)),(((((((136,137),145),(146,147)),139),((143,144),149)),(138,142)),148)),((((53,54),(57,58)),55),97)),(65,131)),(((((((((6,59),71),(((62,(95,96)),94),(64,99))),((((((((7,112),8),9),118),121),(((10,(((63,129),98),101)),((115,((116,117),119)),120)),(104,105))),((108,109),(113,114))),((102,(103,(106,107))),110))),(11,56)),(((122,123),(124,(125,(126,127)))),(130,(132,133)))),(((12,111),128),((61,140),100))),((((((((((14,77),66),((78,79),80)),(67,74)),((68,69),(70,93))),((((15,82),83),(16,81)),92)),(((17,84),75),76)),(((((((18,85),73),(((((((19,20),((((31,(34,36)),46),(((38,40),44),45)),(32,((33,37),((39,43),41))))),(89,91)),(21,(23,(24,26)))),(22,(28,90))),47),((25,(29,((30,35),42))),27))),48),86),50),(((49,60),(51,52)),72))),87),88)),13))),((((150,158),156),152),((((((((161,162),185),194),169),170),184),167),(((164,189),174),(178,179))))),(186,188)),211),(213,215)),195),3),(196,(205,207))),198),202);
 272: 2 -100947.1094 -99077.2451 (0,((((((((((((((((((((((1,201),204),200),((2,203),199)),197),((4,209),(206,208))),214),210),216),212),((((((151,159),154),(168,193)),153),(((160,((165,166),173)),171),183)),(176,181))),((((155,157),(163,190)),((172,182),(177,180))),175)),((187,191),192)),(((((5,((134,135),141)),(((((((136,137),145),(146,147)),139),((143,144),149)),(138,142)),148)),((((53,54),(57,58)),55),97)),65),(((((((6,59),(((62,(95,96)),71),(64,99))),((((((7,112),8),9),((108,109),110)),((113,114),128)),((((10,(((63,129),98),101)),((((115,118),((116,117),119)),120),121)),(104,105)),(102,(103,(106,107)))))),((11,56),(12,111))),((94,((122,123),(124,(125,(126,127))))),(130,(132,133)))),((13,140),(61,100))),((((((((((14,77),66),((78,79),80)),(67,74)),(((68,69),(70,93)),92)),(((15,82),83),(16,81))),((17,84),75)),((((((18,85),(((((((19,20),((((31,(34,36)),46),(((38,40),44),45)),(32,((33,37),((39,43),41))))),((((25,(29,((30,35),42))),27),89),91)),21),((22,(28,90)),(23,24))),(26,73)),47)),48),86),50),((((49,60),(52,72)),51),76))),(87,88)),131)))),((((150,158),156),152),((((((((161,162),185),194),((164,189),174)),169),170),(167,(178,179))),184))),(186,188)),211),(213,215)),195),3),(196,(205,207))),198),202);
 273: 1 -99837.02344 -99057.02077 (0,((((((((((((((((((((((1,201),204),200),((2,203),199)),197),((4,209),(206,208))),214),210),216),212),((((((151,159),154),(168,193)),153),((160,((165,166),(171,173))),183)),(176,181))),((((155,157),182),(172,(177,180))),((163,190),175))),((187,191),192)),(((((5,((134,135),141)),(((((((136,137),145),(146,147)),139),((143,144),149)),(138,142)),148)),((((53,54),(57,58)),55),97)),65),(((((((6,59),(((62,(95,96)),(71,94)),(64,99))),(((((((7,112),8),9),((108,109),110)),((113,114),128)),(((10,(98,101)),(((63,129),118),(((115,((116,117),119)),120),121))),(104,105))),(102,(103,(106,107))))),(((11,56),140),(12,111))),(((122,123),(124,(125,(126,127)))),(130,(132,133)))),(((((((((((14,77),66),((78,79),80)),(67,74)),((68,69),(70,93))),((((15,82),83),(16,81)),92)),(((49,60),(51,52)),72)),(((17,84),75),76)),(((((18,(73,85)),((((((19,20),((((31,(34,36)),46),(((38,40),44),45)),(32,((33,37),((39,43),41))))),((((25,(29,((30,35),42))),27),89),91)),(21,(22,(28,90)))),(23,(24,26))),47)),48),86),50)),(87,88)),131)),(13,(61,100))))),(186,188)),((((150,158),156),152),(((((((161,162),185),194),169),((164,189),174)),((167,170),184)),(178,179)))),211),(213,215)),195),3),(196,(205,207))),198),202);
 274: 4 -98245.125 -99036.941 (0,(((((((((((((((((((((1,201),204),200),((2,203),199)),((4,(206,208)),209)),197),216),(210,214)),212),((((((151,159),154),(168,193)),153),(((160,((165,166),173)),171),183)),(176,181))),(((155,157),((((163,190),172),182),(177,180))),175)),((187,191),192)),(((((5,((134,141),135)),(((((((136,137),145),(146,147)),139),((143,144),149)),(138,142)),148)),((((53,54),(57,58)),55),97)),(65,131)),((((((((6,59),((((62,(95,96)),94),71),(64,99))),(11,56)),(((((((7,112),8),9),121),(((10,(((63,129),98),101)),((115,((116,117),119)),(118,120))),(104,105))),((108,109),(113,114))),((102,(103,(106,107))),110))),((12,128),111)),(((122,123),(124,(125,(126,127)))),(130,(132,133)))),(((((((((((14,77),66),((78,79),80)),(67,74)),((68,69),(70,93))),92),(((15,82),83),(16,81))),(((17,84),75),76)),(((((((18,85),73),(((((19,20),((((31,(34,36)),46),(((38,40),44),45)),((32,((33,37),((39,43),41))),(89,91)))),21),(((22,(28,90)),47),(23,(24,26)))),((25,(29,((30,35),42))),27))),48),86),50),(((49,60),(51,52)),72))),87),88)),(13,((61,140),100))))),((((150,158),156),152),((((((161,162),185),194),169),184),((((164,189),174),(167,(178,179))),170)))),(186,188)),211),(213,215)),195),3),(196,(205,207))),198),202);
 275: 1 -99835.21094 -99045.65086 (0,(((((((((((((((((((((1,201),204),200),((2,203),199)),197),((4,209),(206,208))),214),216),210),212),(((((((151,159),154),(168,193)),153),(176,181)),(((160,((165,166),173)),171),183)),(((155,157),(175,(177,180))),(((163,190),172),182)))),((187,191),192)),(((((5,((134,135),141)),(((((((136,137),145),(146,147)),139),((143,144),149)),(138,142)),148)),((((53,54),(57,58)),55),97)),(65,131)),(((((((((6,59),(62,71)),((64,99),(95,96))),(11,56)),((((((((7,112),8),9),118),121),102),(((10,(((63,129),98),101)),((115,((116,117),119)),120)),(104,105))),(103,(106,107)))),((((12,111),128),(((108,109),110),(113,114))),140)),((94,((122,123),(124,(125,(126,127))))),(130,(132,133)))),(((((((((((14,77),66),((78,79),80)),(67,74)),((68,69),(70,93))),92),(((15,82),83),(16,81))),((17,84),75)),76),(((((((18,(73,85)),((25,(29,((30,35),42))),27)),((((19,20),((((31,(34,36)),46),(((38,40),44),45)),((32,((33,37),((39,43),41))),(89,91)))),21),(((22,(28,90)),47),(23,(24,26))))),48),86),50),(((49,60),(51,52)),72))),(87,88))),(13,(61,100))))),((((150,158),156),152),((((((((161,162),185),194),169),184),167),170),(((164,189),174),(178,179))))),(186,188)),211),(213,215)),195),3),(196,(205,207))),198),202);
 276: 1 -99811.08594 -99045.79763 (0,(((((((((((((((((((((1,201),204),200),((2,203),199)),197),((4,(206,208)),209)),214),(210,212)),216),(((((((151,159),154),(168,193)),153),(((160,((165,166),173)),171),183)),(176,181)),((((155,157),182),(172,(177,180))),((163,190),175)))),((187,191),192)),(((((((5,((134,135),141)),(((((((136,137),145),(146,147)),139),((143,144),149)),(138,142)),148)),140),((((53,54),(57,58)),55),97)),65),(((((((6,99),59),((62,(95,96)),(64,(71,94)))),((((((((7,112),8),9),118),121),((108,109),(113,114))),(((10,(((63,129),98),101)),((115,((116,117),119)),120)),(104,105))),(((11,56),(12,111)),((102,(103,(106,107))),110)))),(((122,123),(124,(125,(126,127)))),(130,(132,133)))),((((((((((((14,77),66),((78,79),80)),(67,74)),((68,69),(70,93))),92),(((15,82),83),(16,81))),(((17,84),75),76)),((((((18,85),((((((19,20),((((31,(34,36)),46),(((38,40),44),45)),(32,((33,37),((39,43),41))))),(89,91)),(21,((25,(29,((30,35),42))),27))),(((22,(28,90)),47),(23,(24,26)))),73)),48),86),50),(((49,60),(51,52)),72))),(87,88)),100),128)),13)),(61,131))),((((150,158),156),152),((((((((161,162),185),194),169),184),167),170),(((164,189),174),(178,179))))),(186,188)),215),213),211),195),3),(196,(205,207))),198),202);
 277: 1 -98913.54688 -99052.69685 (0,(((((((((((((((((((((1,201),204),200),((2,203),199)),197),((4,209),(206,208))),212),216),214),210),(((((((151,159),154),(168,193)),153),(176,181)),(((160,((165,166),173)),171),183)),(((155,157),182),(((163,190),172),(175,(177,180)))))),((187,191),192)),(((((5,((134,135),141)),(((((((136,137),145),(146,147)),142),138),(139,148)),((143,144),149))),((((53,54),(57,58)),55),97)),(65,131)),((((((((6,59),(((62,(95,96)),(71,94)),(64,99))),(11,56)),((((((((7,112),8),9),121),((108,109),(113,114))),((10,(((63,129),101),98)),((115,((116,117),119)),(118,120)))),(104,105)),((102,(103,(106,107))),110))),((12,128),111)),(((122,123),(124,(125,(126,127)))),(130,(132,133)))),(((((((((14,77),66),((78,79),80)),((68,69),(70,93))),((((15,82),83),(67,74)),((16,81),92))),((17,84),75)),76),(((((18,85),(((((((19,20),((((31,(34,36)),46),(((38,40),44),45)),(32,((33,37),((39,43),41))))),(89,91)),21),(((22,(28,90)),47),(23,(24,26)))),((25,(29,((30,35),42))),27)),(48,73))),86),50),(((49,60),(51,52)),72))),(87,88))),(13,((61,140),100))))),((((150,158),156),152),((((((((161,162),185),194),169),170),184),167),(((164,189),174),(178,179))))),(186,188)),211),(213,215)),195),3),(196,(205,207))),198),202);
 278: 1 -98656.10938 -99049.16643 (0,(((((((((((((((((((((1,201),204),200),((2,203),199)),((4,(206,208)),209)),(197,216)),(210,214)),212),((((((151,159),154),(168,193)),153),(((160,((165,166),173)),171),183)),(176,181))),((((155,157),182),(172,(177,180))),((163,190),175))),((187,191),192)),(((((5,((134,135),141)),(((((((136,137),145),(146,147)),139),((143,144),149)),138),(142,148))),((((53,54),(57,58)),55),97)),(65,131)),((((((6,59),(((62,(95,96)),(71,94)),(64,99))),((((((((7,112),8),9),118),121),(((10,(((63,129),98),101)),((115,((116,117),119)),120)),(104,105))),(((11,56),140),(102,(103,(106,107))))),(((12,111),128),(((108,109),(113,114)),110)))),(((122,123),(124,(125,(126,127)))),(130,(132,133)))),((((((((((((14,77),66),((78,79),80)),(67,74)),92),((68,69),(70,93))),(((15,82),83),(16,81))),((17,84),75)),76),(((((((18,85),73),((((((19,20),((((31,(34,36)),46),(((38,40),44),45)),(32,((33,37),((39,43),41))))),(89,91)),21),(((22,(28,90)),47),(23,(24,26)))),((25,(29,((30,35),42))),27))),48),86),50),(((49,60),(51,52)),72))),(87,88)),100)),(13,61)))),(((((150,158),156),152),(164,189)),((((((((161,162),185),194),169),170),184),167),(174,(178,179))))),(186,188)),211),(213,215)),(205,207)),3),196),195),198),202);
 279: 1 -100783.3359 -99060.5709 (0,((((((((((((((((((((1,201),204),200),((2,203),199)),((4,(206,208)),209)),197),216),(210,214)),212),(((((((151,159),154),(168,193)),153),(176,181)),(((160,((165,166),173)),171),183)),((((155,157),(175,(177,180))),(172,182)),(163,190)))),((187,191),192)),(((((5,((134,135),141)),((((((136,137),145),(146,147)),139),((143,144),149)),(138,(142,148)))),((((53,54),(57,58)),55),97)),(65,131)),(((((((6,59),(((62,(95,96)),(71,94)),(64,99))),((((((((7,112),8),9),118),121),(((10,(((63,129),98),101)),((115,((116,117),119)),120)),(104,105))),(((108,109),110),(113,114))),(((11,56),140),(102,(103,(106,107)))))),((12,128),111)),(((122,123),(124,(125,(126,127)))),(130,(132,133)))),((((((((((((14,77),66),67),((78,79),80)),74),92),(((68,69),93),70)),(((15,82),83),(16,81))),((17,84),75)),76),((((((((18,85),73),(((((19,20),((((31,(34,36)),46),(((38,40),44),45)),(32,((33,37),((39,43),41))))),(89,91)),(21,((25,(29,((30,35),42))),27))),(((22,(28,90)),47),(23,(24,26))))),48),86),50),(87,88)),(((49,60),(51,52)),72))),100)),(13,61)))),((((150,158),156),152),((((((((161,162),185),194),169),184),167),170),(((164,189),174),(178,179))))),(186,188)),211),(213,215)),195),3),(196,(205,207))),198),202);
 280: 4 -97081.04688 -99050.02933 (0,(((((((((((((((((((((1,201),204),200),((2,203),199)),197),((4,209),(206,208))),212),216),214),210),((((((151,159),154),(168,193)),153),((160,((165,166),(171,173))),((176,181),183))),((((155,157),182),(172,(177,180))),((163,190),175)))),((187,191),192)),(((((5,((134,135),141)),(((((((136,137),145),(146,147)),139),((143,144),149)),(138,142)),148)),((((53,54),(57,58)),55),97)),(65,131)),(((((((6,59),(((62,(95,96)),71),(64,99))),(((((((7,112),8),9),118),121),((((10,(((63,129),98),101)),120),(105,(115,((116,117),119)))),104)),((11,56),(102,(103,(106,107)))))),((((12,128),111),140),(((108,109),110),(113,114)))),((94,((122,123),(124,(125,(126,127))))),(130,(132,133)))),(((((((((((14,77),66),((78,79),80)),(67,74)),((68,69),(70,93))),92),(((15,82),83),(16,81))),(((17,84),75),76)),(((((((18,85),73),((((((19,20),((((31,(34,36)),46),(((38,40),44),45)),(32,((33,37),((39,43),41))))),(89,91)),21),(((22,(28,90)),47),(23,(24,26)))),((25,(29,((30,35),42))),27))),48),86),50),(((49,60),(51,52)),72))),87),88)),(13,(61,100))))),((((150,158),156),152),((((((((161,162),185),194),169),((164,189),174)),184),170),(167,(178,179))))),(186,188)),211),(213,215)),195),196),(3,(205,207))),198),202);
 281: 1 -97557.625 -99052.97509 (0,((((((((((((((((((((1,201),204),200),((2,203),199)),197),((4,209),(206,208))),216),(210,214)),212),(((((((151,159),154),(168,193)),153),((165,166),173)),(((160,171),183),(176,181))),((((155,157),(163,190)),((172,182),(177,180))),175))),((187,191),192)),(((((5,((134,135),141)),(((((((136,137),145),(146,147)),139),((143,144),149)),(138,142)),148)),65),(((((53,54),(57,58)),55),97),131)),((((((((6,59),((((62,(95,96)),94),71),(64,99))),(11,56)),(((((((7,112),8),9),118),((((10,(((63,129),98),101)),((115,((116,117),119)),120)),(104,105)),121)),((108,109),(113,114))),((102,(103,(106,107))),110))),(((12,111),128),140)),(((122,123),(124,(125,(126,127)))),(130,(132,133)))),(((((((((((14,77),66),((78,79),80)),(67,74)),((68,69),(70,93))),92),(((15,82),83),(16,81))),((17,84),75)),((((((((18,73),(((((((19,20),((((31,(34,36)),46),(((38,40),44),45)),(32,((33,37),((39,43),41))))),(89,91)),(21,(23,(24,26)))),(22,(28,90))),47),((25,(29,((30,35),42))),27))),48),86),50),85),(((49,60),(51,52)),72)),76)),(87,88)),100)),(13,61)))),((((150,158),156),152),(((((((161,162),185),194),169),((164,189),174)),((167,(178,179)),170)),184))),(186,188)),211),(213,215)),195),3),(196,(205,207))),198),202);
 282: 4 -99801.26562 -99047.86582 (0,((((((((((((((((((((1,201),204),200),((2,203),199)),(((4,209),(206,208)),212)),197),216),214),210),(((((((151,159),154),(168,193)),153),(((160,171),183),(176,181))),((165,166),173)),((((155,157),182),(172,(177,180))),((163,190),175)))),((187,191),192)),((((5,(((134,135),141),(((((((136,137),145),(146,147)),139),((143,144),149)),(138,142)),148))),((((53,54),(57,58)),55),97)),(65,131)),(((((((((6,59),99),(((62,(95,96)),71),64)),(11,56)),((((((((7,112),8),9),118),121),120),(((10,(((63,129),98),101)),(105,(115,((116,117),119)))),104)),(102,(103,(106,107))))),(((((12,128),111),140),(113,114)),((108,109),110))),((94,((122,123),(124,(125,(126,127))))),(130,(132,133)))),(((((((((((14,77),66),((78,79),80)),(67,74)),((68,69),(70,93))),92),(((15,82),83),(16,81))),((17,84),75)),76),(((((((18,85),73),((((((19,20),((((31,(34,36)),46),(((38,40),44),45)),(32,((33,37),((39,43),41))))),(89,91)),21),(((22,(28,90)),47),(23,(24,26)))),((25,(29,((30,35),42))),27))),48),86),50),(((49,60),(51,52)),72))),(87,88))),(13,(61,100))))),((((150,158),156),152),((((((((161,162),185),194),169),184),167),170),(((164,189),174),(178,179))))),(186,188)),211),(213,215)),195),3),(196,(205,207))),198),202);
 283: 5 -100788.4219 -99055.05088 (0,(((((((((((((((((((((1,201),204),200),((2,203),199)),197),((4,209),(206,208))),212),216),214),210),(((((((151,159),154),193),(153,168)),(((160,171),183),(176,181))),((165,166),173)),((((155,157),182),(((163,190),172),(177,180))),175))),((187,191),192)),((((((5,((134,135),141)),(((((((136,137),145),(146,147)),139),((143,144),149)),(138,142)),148)),65),131),((((53,54),(57,58)),55),97)),(((((((6,59),(((62,(95,96)),71),(64,99))),(11,56)),((((((((7,112),8),9),118),121),((((10,(((63,129),98),101)),((115,((116,117),119)),120)),105),104)),(102,(103,(106,107)))),((((12,111),128),140),(((108,109),110),(113,114))))),((94,((122,123),(124,(125,(126,127))))),(130,(132,133)))),(((((((((((14,77),66),((78,79),80)),(67,74)),((68,69),(70,93))),92),(((15,82),83),(16,81))),((17,84),75)),76),(((((((18,85),73),((((((19,20),((((31,(34,36)),46),(((38,40),44),45)),(((32,37),33),((39,43),41)))),(89,91)),(21,(22,(28,90)))),((23,(24,26)),47)),((25,(29,((30,35),42))),27))),48),86),50),(((49,60),(51,52)),72))),(87,88))),(13,(61,100))))),(((((150,158),156),152),(164,189)),((((((161,162),185),194),169),((167,170),184)),(174,(178,179))))),(186,188)),211),(213,215)),195),3),(196,(205,207))),198),202);
 284: 2 -98276.57031 -99062.91897 (0,((((((((((((((((((((1,201),204),200),((2,203),199)),197),((4,(206,208)),209)),(212,216)),214),210),(((((((151,159),154),(168,193)),153),(((160,171),183),(176,181))),((165,166),173)),((((155,157),182),(172,(177,180))),((163,190),175)))),((187,191),192)),((((5,(((134,135),141),(((((((136,137),145),(146,147)),139),((143,144),149)),(138,148)),142))),((((53,54),(57,58)),55),97)),(65,131)),(((((((6,(59,(((62,(95,96)),71),(64,99)))),(11,56)),((((((7,112),8),9),118),102),((((10,(((63,129),98),101)),((115,((116,117),119)),120)),(104,105)),((103,(106,107)),121)))),((((12,111),128),(((108,109),110),(113,114))),140)),((94,((122,123),(124,(125,(126,127))))),(130,(132,133)))),(((((((((14,77),66),((78,79),80)),(67,74)),((((15,82),83),(16,81)),(((68,69),92),(70,93)))),((17,84),75)),76),(((((18,85),((((((19,20),((((31,(34,36)),46),(((38,40),44),45)),((32,((39,43),41)),(33,37)))),(89,91)),(21,((25,(29,((30,35),42))),27))),(((22,(28,90)),47),(23,(24,26)))),(48,73))),86),50),(((49,60),(51,52)),72))),(87,88))),(13,(61,100))))),((((150,158),156),152),((((((((161,162),185),194),169),174),(164,189)),((167,170),184)),(178,179)))),(186,188)),211),(213,215)),195),3),(196,(205,207))),198),202);
 285: 2 -98714.78125 -99037.06775 (0,((((((((((((((((((((1,201),204),200),((2,203),199)),((4,((206,208),212)),209)),197),216),214),210),(((((((151,159),154),(168,193)),153),(((160,((165,166),173)),171),183)),(176,181)),((((155,157),182),(((163,190),172),(177,180))),175))),((187,191),192)),(((((5,((134,135),141)),(((((((136,137),145),(146,147)),139),((143,144),149)),138),(142,148))),((((53,54),(57,58)),55),97)),(65,131)),((((((((6,59),((((62,(95,96)),94),71),(64,99))),(11,56)),((((((7,112),8),9),((108,109),(113,114))),((102,(103,(106,107))),110)),(((10,(((63,129),98),101)),(((115,((116,117),119)),(118,120)),121)),(104,105)))),((12,128),111)),(((122,123),(124,(125,(126,127)))),(130,(132,133)))),((((((((((14,77),66),((78,79),80)),(67,74)),((68,69),(70,93))),92),(((15,82),83),(16,81))),(((17,84),75),76)),(((((((18,85),73),(((((19,20),((((31,(34,36)),46),(((38,40),44),45)),((32,((33,37),((39,43),41))),(89,91)))),21),(((22,(28,90)),47),(23,(24,26)))),((25,(29,((30,35),42))),27))),48),86),50),(((49,60),(51,52)),72))),(87,88))),(13,((61,140),100))))),((((150,158),156),152),((((((((161,162),185),194),169),184),167),170),(((164,189),174),(178,179))))),(186,188)),215),(211,213)),195),3),(196,(205,207))),198),202);
 286: 1 -99265.64844 -99084.364 (0,((((((((((((((((((((((1,201),204),200),((2,203),199)),197),((4,209),(206,208))),214),210),216),212),((((((151,159),154),(168,193)),153),((160,((165,166),(171,173))),183)),(176,181))),((((155,157),182),(172,(177,180))),((163,190),175))),((187,191),192)),((((((((((((((5,((134,135),141)),(((((((136,137),145),(146,147)),139),((143,144),149)),(138,142)),148)),65),140),(11,56)),(12,111)),((102,(103,(106,107))),(104,110))),((((((7,112),8),9),128),((108,109),(113,114))),(((10,(98,101)),105),(((63,129),118),(((115,((116,117),119)),120),121))))),(((6,59),71),((62,(95,96)),(64,99)))),((94,((122,123),(124,(125,(126,127))))),(130,(132,133)))),(((((((((((14,77),66),((78,79),80)),(67,74)),((68,69),(70,93))),92),(((15,82),83),(16,81))),((17,84),75)),76),((((18,(((((((19,20),(((25,(27,(29,((30,35),42)))),(((31,(34,36)),46),(((38,40),44),45))),(32,((33,37),((39,43),41))))),(89,91)),(21,(23,(24,26)))),(22,(28,90))),47),(48,(73,85)))),86),50),(((49,60),(51,52)),72))),(87,88))),(13,(61,100))),(((53,(54,(57,58))),55),97)),131)),((((150,158),156),152),((((((((161,162),185),194),169),170),184),((164,189),174)),(167,(178,179))))),(186,188)),211),(213,215)),195),3),(196,(205,207))),198),202);
 287: 1 -98382.42188 -99042.90441 (0,(((((((((((((((((((((1,201),204),200),((2,203),199)),197),((4,209),(206,208))),212),216),214),210),(((((((151,159),154),153),(168,193)),(176,181)),(((160,((165,166),173)),171),183)),((((155,157),182),(((163,190),172),(177,180))),175))),((187,191),192)),(((((5,((134,135),141)),(((((((136,137),145),(146,147)),139),((143,144),149)),138),(142,148))),((((53,54),(57,58)),55),97)),((((((6,59),(((62,(95,96)),(71,94)),(64,99))),(((((((((7,112),8),9),118),121),((115,((116,117),119)),120)),((10,(((63,129),98),101)),(104,105))),((108,109),(113,114))),((11,56),(((12,128),111),((102,(103,(106,107))),110))))),(((122,123),(124,(125,(126,127)))),(132,133))),(((((((((((14,77),66),((78,79),80)),(67,74)),((68,69),(70,93))),92),(((15,82),83),(16,81))),((17,84),75)),76),(((((((18,85),73),((((((19,20),(((31,(34,36)),46),(((38,40),44),45))),((((32,37),33),((39,43),41)),(89,91))),(21,(23,(24,26)))),((22,(28,90)),47)),((25,(29,((30,35),42))),27))),48),86),50),(((49,60),(51,52)),72))),(87,88))),((13,130),((61,140),100)))),(65,131))),(((((150,158),156),152),(164,189)),((((((((161,162),185),194),169),170),184),167),(174,(178,179))))),(186,188)),211),(213,215)),195),3),(196,(205,207))),198),202);
 288: 2 -97415.3125 -99040.14769 (0,(((((((((((((((((((((1,201),204),200),((2,203),199)),((4,209),(206,208))),197),216),(210,214)),212),(((((((151,159),154),(168,193)),153),(((160,((165,166),173)),171),183)),(176,181)),(((155,157),182),((((163,190),172),(177,180)),175)))),((187,191),192)),((((5,(((134,135),141),(((((((136,137),145),(146,147)),139),((143,144),149)),(138,148)),142))),((((53,54),(57,58)),55),97)),(65,131)),((((((((6,59),((((62,(95,96)),94),71),(64,99))),(11,56)),((((((((7,112),8),9),118),121),(((((10,63),(98,101)),((115,((116,117),119)),120)),105),(104,129))),((108,109),(113,114))),((102,(103,(106,107))),110))),((12,111),128)),(((122,123),(124,(125,(126,127)))),(130,(132,133)))),((((((((((14,77),66),((78,79),80)),(67,74)),((68,69),(70,93))),92),(((15,82),83),(16,81))),(((17,84),75),76)),(((((((18,85),73),((((((19,20),(((31,(34,36)),46),(((38,40),44),45))),((32,((33,37),((39,43),41))),(89,91))),(21,(23,(24,26)))),((22,(28,90)),47)),((25,(29,((30,35),42))),27))),48),86),50),(((49,60),(51,52)),72))),(87,88))),(13,((61,140),100))))),188),((((150,158),156),152),((((((((161,162),185),194),169),184),167),170),(((164,189),174),(178,179))))),186),211),(213,215)),195),3),(196,(205,207))),198),202);
 289: 1 -99707.70312 -99052.79136 (0,(((((((((((((((((((((1,201),204),200),((2,203),199)),197),((4,209),(206,208))),212),216),214),210),(((((((151,159),154),(168,193)),153),(176,181)),(((160,((165,166),173)),171),183)),((((155,157),182),(((163,190),172),(177,180))),175))),((187,191),192)),(((((5,((134,135),141)),(((((((136,137),145),(146,147)),139),((143,144),149)),138),(142,148))),((((53,54),(57,58)),55),97)),(65,131)),((((((((6,59),((((62,(95,96)),71),94),(64,99))),(11,56)),((((((((((7,112),8),9),121),10),((101,105),104)),((63,129),((115,((116,117),119)),(118,120)))),98),((108,109),(113,114))),((102,(103,(106,107))),110))),((12,128),111)),((((122,123),(124,(125,(126,127)))),(130,132)),133)),((((((((((14,77),66),((78,79),80)),((67,74),92)),((68,69),(70,93))),(((15,82),83),(16,81))),((17,84),75)),76),(((((((18,85),73),(((((((19,20),(((((31,(34,36)),46),(((38,40),44),45)),((33,37),((39,43),41))),32)),(89,91)),(21,(23,(24,26)))),(22,(28,90))),47),((25,(29,((30,35),42))),27))),48),86),50),(((49,60),(51,52)),72))),(87,88))),(13,((61,140),100))))),(186,188)),((((150,158),156),152),((((((((161,162),185),194),169),170),184),167),(((164,189),174),(178,179))))),211),(213,215)),195),3),(196,(205,207))),198),202);
 290: 1 -100868.625 -99049.48867 (0,((((((((((((((((((((((1,201),204),200),((2,203),199)),197),((4,209),(206,208))),212),216),214),210),((((((((151,159),154),(168,193)),153),160),((165,166),(171,173))),((176,181),183)),((((155,157),182),(172,(177,180))),((163,190),175)))),((187,191),192)),(((((5,(134,(135,141))),(((((((136,137),145),(146,147)),139),((143,144),149)),(138,148)),142)),((((53,54),(57,58)),55),97)),(65,131)),(((((((((6,59),(62,71)),((64,99),(95,96))),(11,56)),((((((7,112),8),9),121),(((10,(((63,129),98),101)),((115,((116,117),119)),(118,120))),(104,105))),(102,(103,(106,107))))),((12,111),((((108,109),110),((113,114),128)),140))),((94,((122,123),(124,(125,(126,127))))),(130,(132,133)))),(((((((((((14,77),66),((78,79),80)),(67,74)),((68,69),(70,93))),92),(((15,82),83),(16,81))),((17,84),75)),76),(((((((18,85),73),((((((19,20),((((31,(34,36)),46),(((38,40),44),45)),(32,((33,37),((39,43),41))))),(89,91)),21),(((22,(28,90)),47),(23,(24,26)))),((25,(29,((30,35),42))),27))),48),86),50),(((49,60),(51,52)),72))),(87,88))),(13,(61,100))))),((((150,158),156),152),((((((((161,162),185),194),169),170),184),167),(((164,189),174),(178,179))))),(186,188)),211),(213,215)),(205,207)),3),196),195),198),202);
 291: 2 -101884.8281 -99050.69099 (0,(((((((((((((((((((((1,201),204),200),((2,203),199)),197),((4,209),(206,208))),212),216),214),210),(((((((151,159),154),(168,193)),153),(((160,171),183),(176,181))),((165,166),173)),((((155,157),182),(172,(177,180))),((163,190),175)))),((187,191),192)),(((((5,((134,135),141)),(((((((136,137),145),(146,147)),138),139),(142,148)),((143,144),149))),((((53,54),(57,58)),55),97)),(65,131)),((((((((6,59),((62,(95,96)),((64,99),71))),(11,56)),((((((7,112),8),9),121),(((10,(((63,129),98),101)),(((((102,116),117),119),(115,118)),120)),(104,105))),(103,(106,107)))),((12,111),((((108,109),110),((113,114),128)),140))),((94,((122,123),(124,(125,(126,127))))),(130,(132,133)))),(((((((((((14,77),66),((78,79),80)),(67,74)),((68,69),(70,93))),92),(((15,82),83),(16,81))),((17,84),75)),76),(((((((18,85),73),((((((19,20),((((31,(34,36)),46),(((38,40),44),45)),((32,((39,43),41)),(33,37)))),(89,91)),21),(((22,(28,90)),47),(23,(24,26)))),((25,(29,((30,35),42))),27))),48),86),50),(((49,60),(51,52)),72))),(87,88))),(13,(61,100))))),((((150,158),156),152),(((((((161,162),185),194),169),(167,184)),170),(((164,189),174),(178,179))))),(186,188)),211),(213,215)),195),3),(196,(205,207))),198),202);
 292: 3 -98583.42188 -99040.17882 (0,(((((((((((((((((((((((1,201),204),200),((2,203),199)),197),((4,209),(206,208))),214),210),216),212),((((((151,159),154),(168,193)),153),(((160,((165,166),173)),171),183)),(176,181))),((((155,157),182),(172,(177,180))),((163,190),175))),((187,191),192)),((((5,(((134,135),141),(((((((136,137),145),(146,147)),139),((143,144),149)),138),(142,148)))),((((53,54),(57,58)),55),97)),(65,131)),((((((((6,59),((((62,(95,96)),94),71),(64,99))),(11,56)),(((((((7,112),8),9),118),121),(((10,(((63,129),98),101)),((115,((116,117),119)),120)),(104,105))),(102,(103,(106,107))))),((((12,111),128),140),(((108,109),110),(113,114)))),(((122,123),(124,(125,(126,127)))),(130,(132,133)))),((((((((((((14,77),66),((78,79),80)),(67,74)),92),((68,69),(70,93))),(((15,82),83),(16,81))),((17,84),75)),76),(((((((18,85),73),((((((19,20),((((31,(34,36)),46),(((38,40),44),45)),(32,((33,37),((39,43),41))))),(89,91)),(21,(22,(28,90)))),((23,(24,26)),47)),((25,(29,((30,35),42))),27))),48),86),50),(((49,60),(51,52)),72))),(87,88)),100)),(13,61)))),((((150,158),156),152),((((((((161,162),185),194),169),184),170),167),(((164,189),174),(178,179))))),(186,188)),211),(213,215)),(205,207)),3),196),195),198),202);
 293: 2 -97229.03906 -99053.47387 (0,((((((((((((((((((((((1,201),204),200),((2,203),199)),197),((4,209),(206,208))),210),(214,216)),212),(((((((151,159),154),193),153),168),(176,181)),(((160,((165,166),173)),171),183))),((((155,157),(177,180)),(((163,190),172),182)),175)),((187,191),192)),(((((5,((134,135),141)),(((((((136,137),145),(146,147)),139),((143,144),149)),(138,142)),148)),((((53,54),(57,58)),55),97)),(65,131)),((((((((((6,(11,56)),59),(64,(71,94))),(62,(95,96))),((((((((7,112),8),9),121),(((10,(((63,129),98),101)),((115,((116,117),119)),120)),(104,105))),((108,109),(113,114))),((102,(103,(106,107))),110)),(99,118))),(((122,123),(124,(125,(126,127)))),(130,(132,133)))),((61,140),100)),((12,128),111)),(((((((((((14,77),66),((78,79),80)),(67,74)),((68,69),(70,93))),92),(((15,82),83),(16,81))),((17,84),75)),76),(((((((18,85),73),(((((19,20),((((31,(34,36)),46),(((38,40),44),45)),((32,((33,37),((39,43),41))),(89,91)))),(21,(23,(24,26)))),((22,(28,90)),47)),((25,(29,((30,35),42))),27))),48),86),50),(((49,60),(51,52)),72))),(87,88))),13))),((((150,158),156),152),((((((((161,162),185),194),169),170),184),167),(((164,189),174),(178,179))))),(186,188)),211),(213,215)),(205,207)),3),196),195),198),202);
 294: 1 -99357.35938 -99056.86893 (0,(((((((((((((((((((((1,201),204),200),((2,203),199)),((4,209),(206,208))),197),212),216),214),210),((((((((151,159),154),193),153),168),(176,181)),(((160,((165,166),173)),171),183)),((((155,157),182),172),((163,190),(175,(177,180)))))),((187,191),192)),(((((5,((134,135),141)),(((((((136,137),145),(146,147)),139),((143,144),149)),(138,142)),148)),((((53,54),(57,58)),55),97)),(65,131)),((((((((6,59),((((62,(95,96)),94),71),(64,99))),(11,56)),(((((7,112),8),9),(((10,(((63,129),98),101)),(((115,((116,117),119)),120),(118,121))),(104,105))),(102,(103,(106,107))))),((((12,111),128),140),(((108,109),110),(113,114)))),(((122,123),(124,(125,(126,127)))),(130,(132,133)))),(((((((((((14,77),66),((78,79),80)),(67,74)),((68,69),(70,93))),92),(((15,82),83),(16,81))),(((17,84),75),76)),(((((((18,85),73),(((((((19,20),(((((31,(34,36)),46),(((38,40),44),45)),((33,37),((39,43),41))),32)),(89,91)),21),((22,(28,90)),(23,(24,26)))),47),((25,(29,((30,35),42))),27))),48),86),50),(((49,60),(51,52)),72))),(87,88)),100)),(13,61)))),((((150,158),156),152),(((((((((161,162),185),194),169),((164,189),174)),170),184),167),(178,179)))),(186,188)),211),(213,215)),195),3),(196,(205,207))),198),202);
 295: 1 -100818.9375 -99043.12269 (0,((((((((((((((((((((1,201),204),200),((2,203),199)),197),((4,209),(206,208))),212),216),214),210),(((((((151,159),154),(168,193)),153),(((160,((165,166),173)),171),183)),(176,181)),(((((155,157),((163,190),172)),(177,180)),182),175))),((187,191),192)),(((((5,((134,135),141)),(((((((136,137),145),(146,147)),139),((143,144),149)),138),(142,148))),((((53,54),(57,58)),55),97)),(65,131)),(((((((((6,59),(((62,(95,96)),(71,94)),(64,99))),(11,56)),(((((((7,112),8),9),121),(((10,(((63,129),98),101)),((115,((116,117),119)),(118,120))),105)),((108,109),(113,114))),((102,(103,(106,107))),(104,110)))),((12,128),111)),(((122,123),(124,(125,(126,127)))),(130,(132,133)))),(((((((((((14,77),66),((78,79),80)),(67,74)),((68,69),(70,93))),92),(((15,82),83),(16,81))),((17,84),75)),76),((((((18,85),((((((19,20),((((31,(34,36)),46),(((38,40),44),45)),((32,((33,37),((39,43),41))),(89,91)))),21),(((22,(28,90)),47),(23,(24,26)))),((25,(29,((30,35),42))),27)),73)),48),86),50),(((49,60),(51,52)),72))),(87,88))),13),((61,140),100)))),(186,188)),((((150,158),156),152),((((((((161,162),185),194),169),184),167),170),(((164,189),174),(178,179))))),211),(213,215)),(3,195)),(196,(205,207))),198),202);
 296: 1 -99490.03125 -99059.87524 (0,((((((((((((((((((((((1,201),204),200),((2,203),199)),197),((4,209),(206,208))),214),210),216),212),((((((151,159),154),(168,193)),153),(((160,((165,166),173)),171),183)),(176,181))),((((155,157),(163,190)),((172,182),(177,180))),175)),((187,191),192)),(((((5,((134,135),141)),(((((((136,137),145),(146,147)),139),((143,144),149)),(138,142)),148)),((((53,54),(57,58)),55),97)),65),(((((((6,59),(((62,(95,96)),71),(64,99))),((((((7,112),8),9),((108,109),110)),((113,114),128)),((((10,(((63,129),98),101)),((((115,118),((116,117),119)),120),121)),(104,105)),(102,(103,(106,107)))))),(((11,56),140),(12,111))),((94,((122,123),(124,(125,(126,127))))),(130,(132,133)))),(13,(61,100))),((((((((((14,77),66),((78,79),80)),(67,74)),((68,69),(70,93))),((((15,82),83),(16,81)),92)),((17,84),75)),76),((((((((18,85),73),((((((19,20),((((31,(34,36)),46),(((38,40),44),45)),(32,((33,37),((39,43),41))))),((((25,(29,((30,35),42))),27),89),91)),(21,(22,(28,90)))),(23,(24,26))),47)),48),86),50),(((49,60),(51,52)),72)),(87,88))),131)))),(186,188)),((((150,158),156),152),((((((((161,162),185),194),169),((164,189),174)),(167,(178,179))),170),184))),211),(213,215)),195),3),(196,(205,207))),198),202);
 297: 1 -101409.9844 -99102.35631 (0,(((((((((((((((((((((1,201),204),200),((2,203),199)),((4,(206,208)),209)),197),216),(210,214)),212),(((((((151,159),154),193),153),168),((160,((165,166),(171,173))),183)),(176,181))),((((155,157),182),(172,(177,180))),((163,190),175))),((187,191),192)),((((((5,((134,135),141)),(((((((136,137),145),(146,147)),139),((143,144),149)),(138,142)),148)),(((53,54),(57,58)),55)),97),65),(((((((((6,(95,96)),99),64),(59,62)),(11,56)),(132,133)),(((((((((7,112),8),9),((108,109),110)),((113,114),128)),71),((((10,(((63,129),98),101)),(((115,((116,117),119)),120),(118,121))),(104,105)),(102,(103,(106,107))))),((12,111),140)),((94,((122,123),(124,(125,(126,127))))),130))),(((((((((14,77),66),((78,79),80)),((((15,82),(((67,74),83),92)),(16,81)),((68,69),(70,93)))),((17,84),75)),76),(((((((18,85),73),(((((19,20),((((25,(29,((30,35),42))),27),(((31,(34,36)),46),(((38,40),44),45))),(32,((33,37),((39,43),41))))),(89,91)),(21,22)),((23,(24,26)),((28,90),47)))),48),86),50),(((49,60),(51,52)),72))),(87,88)),131)),(13,(61,100))))),((((150,158),156),152),(((((((((161,162),185),194),169),((164,189),174)),170),184),167),(178,179)))),(186,188)),215),(211,213)),195),3),(196,(205,207))),198),202);
 298: 1 -97499.85938 -99047.47532 (0,((((((((((((((((((((1,201),204),200),((2,203),199)),((4,(206,208)),209)),197),216),(210,214)),212),(((((((151,159),154),(168,193)),153),(((160,((165,166),173)),171),183)),(176,181)),((((155,157),182),(172,(177,180))),((163,190),175)))),((187,191),192)),(((((5,((134,135),141)),((((((136,137),145),(146,147)),139),((143,144),149)),(138,(142,148)))),((((53,54),(57,58)),55),97)),(65,131)),((((((((((6,59),((((62,(95,96)),94),71),(64,99))),(11,56)),102),(((((((((7,112),8),9),118),121),((115,((116,117),119)),120)),((10,(((63,129),98),101)),(104,105))),(((108,109),110),(113,114))),(103,(106,107)))),140),(((122,123),(124,(125,(126,127)))),(130,(132,133)))),((12,111),128)),((((((((((((14,77),66),((78,79),80)),(67,74)),((68,69),(70,93))),92),(((15,82),83),(16,81))),((17,84),75)),76),(((((((18,85),73),((((((19,20),((((31,(34,36)),46),(((38,40),44),45)),(32,((33,37),((39,43),41))))),(89,91)),21),(((22,(28,90)),47),(23,(24,26)))),((25,(29,((30,35),42))),27))),48),86),50),(((49,60),(51,52)),72))),(87,88)),100)),(13,61)))),(186,188)),((((150,158),156),152),((((((((161,162),185),194),169),170),184),167),(((164,189),174),(178,179))))),211),(213,215)),195),3),(196,(205,207))),198),202);
 299: 1 -100226.4688 -99035.99524 (0,(((((((((((((((((((((1,201),204),200),((2,203),199)),197),((4,209),(206,208))),214),(210,216)),212),((((((151,159),154),(153,(168,193))),(160,((165,166),173))),(171,183)),(176,181))),((((155,157),182),(((163,190),172),(177,180))),175)),((187,191),192)),((((((5,((134,135),141)),(((((((136,137),145),(146,147)),139),((143,144),149)),138),(142,148))),65),131),((((53,54),(57,58)),55),97)),((((((((6,59),((((62,(95,96)),94),71),(64,99))),(11,56)),(((((((7,112),8),9),121),(((10,(((63,129),98),101)),((115,((116,117),119)),(118,120))),(104,105))),((108,109),(113,114))),((102,(103,(106,107))),110))),((12,128),111)),(((122,123),(124,((125,126),127))),(130,(132,133)))),(((((((((((14,77),66),((78,79),80)),(67,74)),((68,69),(70,93))),92),(((15,82),83),(16,81))),((17,84),75)),76),(((((((18,85),73),(((((19,20),((((31,(34,36)),46),(((38,40),44),45)),((32,((33,37),((39,43),41))),(89,91)))),21),(((22,(28,90)),47),(23,(24,26)))),((25,(29,((30,35),42))),27))),48),86),50),(((49,60),(51,52)),72))),(87,88))),(13,((61,140),100))))),((((150,158),156),152),(((((((161,162),185),194),169),(167,170)),184),(((164,189),174),(178,179))))),(186,188)),211),(213,215)),195),3),(196,(205,207))),198),202);
 300: 2 -100067.8438 -99048.05801 (0,((((((((((((((((((((1,201),204),200),((2,203),199)),197),((4,209),(206,208))),(210,(212,214))),216),(((((151,159),154),(153,(168,193))),((160,((165,166),(171,173))),183)),(176,181))),((((155,157),182),(172,(177,180))),((163,190),175))),((187,191),192)),(((((5,((134,135),141)),(((((((136,137),145),(146,147)),139),((143,144),149)),(138,148)),142)),((((53,54),(57,58)),55),97)),(65,131)),((((((((6,59),(((62,(95,96)),(71,94)),(64,99))),(11,56)),(((((((7,112),8),9),118),121),(((10,(((63,129),98),101)),((115,((116,117),119)),120)),(104,105))),(102,(103,(106,107))))),((((12,111),128),140),(((108,109),(110,113)),114))),(((122,123),(124,(125,(126,127)))),(130,(132,133)))),(((((((((((14,77),66),((78,79),80)),(67,74)),((68,69),(70,93))),92),(((15,82),83),(16,81))),((17,84),75)),76),(((((((18,85),73),(((((((19,20),(((((31,(34,36)),46),(((38,40),44),45)),((33,37),((39,43),41))),32)),(89,91)),(21,(23,(24,26)))),(22,(28,90))),47),((25,(29,((30,35),42))),27))),48),86),50),(((49,60),(51,52)),72))),(87,88))),(13,(61,100))))),((((150,158),156),152),((((((((161,162),185),194),169),184),170),167),(((164,189),174),(178,179))))),(186,188)),211),(213,215)),195),3),(196,(205,207))),198),202);
 301: 1 -100526.8594 -99036.32395 (0,(((((((((((((((((((((1,201),204),200),((2,203),199)),197),((4,209),(206,208))),212),216),214),210),(((((((151,159),154),(168,193)),153),(((160,((165,166),173)),171),183)),(176,181)),((((155,157),182),(((163,190),172),(177,180))),175))),((187,191),192)),(((((5,((134,135),141)),(((((((136,137),145),(146,147)),139),((143,144),149)),138),(142,148))),((((53,54),(57,58)),55),97)),(65,131)),((((((((6,99),59),((62,(95,96)),(64,(71,94)))),(11,56)),(((((((7,112),8),9),121),(((10,(((63,129),98),101)),((115,((116,117),119)),(118,120))),(104,105))),((108,109),(113,114))),(((12,128),111),((102,(103,(106,107))),110)))),(((122,123),(124,(125,(126,127)))),(130,(132,133)))),((((((((((((14,77),66),((78,79),80)),(67,74)),((68,69),(70,93))),92),(((15,82),83),(16,81))),((17,84),75)),76),(((((((18,85),73),(((((((19,20),((((31,(34,36)),46),(((38,40),44),45)),(32,((33,37),((39,43),41))))),(89,91)),(21,(23,(24,26)))),(22,(28,90))),47),((25,(29,((30,35),42))),27))),48),86),50),(((49,60),(51,52)),72))),87),88)),(13,((61,140),100))))),(186,188)),((((150,158),156),152),((((((((161,162),185),194),169),170),184),167),(((164,189),174),(178,179))))),211),(213,215)),195),3),(196,(205,207))),198),202);
 302: 1 -93240.35938 -99091.56819 (0,(((((((((((((((((((((1,201),204),200),((2,203),199)),((4,(206,208)),209)),197),216),(210,214)),212),(((((((151,159),154),193),153),168),((160,(171,183)),((165,166),173))),(176,181))),((((155,157),182),(((163,190),172),(177,180))),175)),((187,191),192)),((((((((5,((134,135),141)),142),((((((136,137),145),(146,147)),139),((143,144),149)),(138,148))),(56,140)),(12,111)),(11,61)),((((((((6,59),(((62,(95,96)),(71,94)),(64,99))),((((((((7,112),8),9),118),121),((63,129),((116,117),119))),((((10,(98,101)),(115,120)),105),104)),(((108,109),110),((113,114),128)))),(((122,123),(124,(125,(126,127)))),(130,(132,133)))),(((53,((54,(57,58)),55)),97),(102,(103,(106,107))))),((((((((((((14,77),66),((78,79),80)),(67,74)),92),((68,69),(70,93))),(((15,82),83),(16,81))),((17,84),75)),76),((((((18,85),((((((19,20),((((25,(29,((30,35),42))),27),(((31,(34,36)),46),(((38,40),44),45))),(32,((33,37),((39,43),41))))),(89,91)),21),(((22,(28,90)),47),(23,(24,26)))),73)),48),86),50),(((49,60),(51,52)),72))),(87,88)),131)),100),13)),65)),((((150,158),156),152),((((((((161,162),185),194),169),170),184),167),(((164,189),174),(178,179))))),(186,188)),211),(213,215)),195),3),(196,(205,207))),198),202);
 303: 1 -96950.83594 -99059.26628 (0,(((((((((((((((((((((1,201),204),200),((2,203),199)),((4,(206,208)),209)),197),216),(210,214)),212),((((((151,159),154),(168,193)),153),(((160,((165,166),173)),171),183)),(176,181))),((((155,157),182),(172,(177,180))),((163,190),175))),((187,191),192)),((((((((5,(((136,137),145),(146,147))),((134,141),135)),142),(((138,148),139),149)),(143,144)),((((53,54),(57,58)),55),97)),(65,131)),((((((((((6,59),99),((62,(95,96)),(64,(71,94)))),(11,56)),(((((((7,112),8),9),118),121),(((10,(((63,129),98),101)),((115,((116,117),119)),120)),(104,105))),(102,(103,(106,107))))),(((108,109),(113,114)),110)),(((12,111),128),140)),(((122,123),(124,((125,126),127))),(130,(132,133)))),(((((((((((14,77),66),((78,79),80)),(67,74)),(((68,69),(70,93)),92)),(((15,82),83),(16,81))),((17,84),75)),76),((((((((18,85),73),(((((19,20),(((((31,(34,36)),46),(((38,40),44),45)),((33,37),((39,43),41))),32)),(89,91)),21),(((22,(28,90)),47),(23,(24,26))))),((25,(29,((30,35),42))),27)),48),86),50),(((49,60),(51,52)),72))),(87,88)),100)),(13,61)))),((((150,158),156),152),((((((((161,162),185),194),169),184),167),170),(((164,189),174),(178,179))))),(186,188)),211),(213,215)),195),3),(196,(205,207))),198),202);
 304: 1 -100385.4609 -99053.47829 (0,((((((((((((((((((((((1,201),204),200),((2,203),199)),197),((4,209),(206,208))),210),(214,216)),212),(((((((151,159),154),193),153),168),(176,181)),(((160,((165,166),173)),171),183))),((((155,157),(177,180)),(((163,190),172),182)),175)),((187,191),192)),(((((5,((134,135),141)),(((((((136,137),145),(146,147)),139),((143,144),149)),(138,142)),148)),((((53,54),(57,58)),55),97)),(65,131)),(((((((((6,(11,56)),(59,((62,(95,96)),(64,(71,94))))),(((((((7,112),8),9),121),(((10,(((63,129),98),101)),((115,((116,117),119)),120)),(104,105))),((108,109),(113,114))),((102,(103,(106,107))),110))),(99,118)),(((122,123),(124,(125,(126,127)))),(130,(132,133)))),((61,140),100)),((12,128),111)),(((((((((((14,77),66),((78,79),80)),(67,74)),((68,69),(70,93))),92),(((15,82),83),(16,81))),((17,84),75)),76),(((((((18,85),73),(((((19,20),((((31,(34,36)),46),(((38,40),44),45)),(((32,((33,37),((39,43),41))),91),89))),(21,(23,(24,26)))),((22,(28,90)),47)),((25,(29,((30,35),42))),27))),48),86),50),(((49,60),(51,52)),72))),(87,88))),13))),((((150,158),156),152),((((((((161,162),185),194),169),184),170),167),(((164,189),174),(178,179))))),(186,188)),211),(213,215)),(205,207)),3),196),195),198),202);
 305: 2 -102831.1562 -99040.0622 (0,((((((((((((((((((((1,201),204),200),((2,203),199)),((4,209),(206,208))),197),216),(210,214)),212),(((((((151,159),154),(168,193)),153),(((160,((165,166),173)),171),183)),(176,181)),((((155,157),(177,180)),(((163,190),172),182)),175))),((187,191),192)),(((((5,((134,135),141)),(((((((136,137),145),(146,147)),139),((143,144),149)),138),(142,148))),((((53,54),(57,58)),55),97)),(65,131)),((((((((6,59),((((62,(95,96)),94),71),(64,99))),(11,56)),(((((((7,112),8),9),121),((((10,63),((98,129),101)),((115,((116,117),119)),(118,120))),(104,105))),((108,109),(113,114))),((102,(103,(106,107))),110))),((12,128),111)),(((122,123),(124,(125,(126,127)))),(130,(132,133)))),(((((((((14,77),66),((67,74),((78,79),80))),((68,69),(70,93))),((((15,82),83),(16,81)),92)),(((17,84),75),76)),(((((18,85),(((((((19,20),(((((31,(34,36)),46),(((38,40),44),45)),((33,37),((39,43),41))),32)),(89,91)),21),(((22,(28,90)),47),(23,(24,26)))),((25,(29,((30,35),42))),27)),(48,73))),86),50),(((49,60),(51,52)),72))),(87,88)),100)),(13,(61,140))))),((((150,158),156),152),(((((((((161,162),185),194),169),(164,189)),174),(170,184)),167),(178,179)))),(186,188)),211),(213,215)),195),3),(196,(205,207))),198),202);
 306: 2 -98056.76562 -99054.10888 (0,(((((((((((((((((((((1,201),204),200),((2,203),199)),((4,(206,208)),209)),197),216),(210,214)),212),((((((151,159),154),(168,193)),153),(((160,((165,166),173)),171),183)),(176,181))),((((155,157),182),(((163,190),172),(177,180))),175)),((187,191),192)),((((((5,141),(134,135)),(((((((136,137),145),(146,147)),139),((143,144),149)),(138,148)),142)),(((53,54),(55,(57,58))),97)),(65,131)),(((((((((6,59),((62,(95,96)),(64,(71,94)))),(11,56)),((((((((7,112),8),9),118),121),(((10,(((63,129),98),101)),((115,((116,117),119)),120)),(104,105))),((108,109),(113,114))),(99,((102,(103,(106,107))),110)))),((12,111),((61,140),100))),(((122,123),(124,(125,(126,127)))),(130,(132,133)))),((((((((14,92),(((66,77),((78,79),80)),(67,74))),((68,69),(70,93))),(((15,82),83),(16,81))),((17,84),75)),76),(((((((18,85),73),((((((19,20),(((31,(34,36)),46),(((38,40),44),45))),((32,((33,37),((39,43),41))),(89,91))),(21,(23,(24,26)))),((22,(28,90)),47)),((25,(29,((30,35),42))),27))),48),86),50),(((49,60),(51,52)),72))),(87,88))),128),13))),((((150,158),156),152),((((((((161,162),185),194),169),170),184),167),(((164,189),174),(178,179))))),(186,188)),211),(213,215)),195),3),(196,(205,207))),198),202);
 307: 1 -100543.6094 -99047.97541 (0,((((((((((((((((((((1,201),204),200),((2,203),199)),((4,(206,208)),209)),197),216),(210,214)),212),(((((((151,159),154),(168,193)),153),((160,((165,166),(171,173))),183)),(176,181)),((((155,157),182),(172,(177,180))),((163,190),175)))),((187,191),192)),(((((5,((134,135),141)),((((((136,137),145),(146,147)),138),(139,((143,144),149))),(142,148))),((((53,54),(57,58)),55),97)),(65,131)),((((((6,(11,56)),(59,((((62,(95,96)),94),71),(64,99)))),(((((((7,112),8),9),121),(((10,(((63,129),98),101)),((115,((116,117),119)),(118,120))),(104,105))),((108,109),(113,114))),((102,(103,(106,107))),110))),((12,128),111)),(((((((((((14,77),66),((78,79),80)),(67,74)),((68,69),(70,93))),92),(((15,82),83),(16,81))),(((17,84),75),76)),((((((18,85),((((((19,20),((((31,(34,36)),46),(((38,40),44),45)),(((32,((39,43),41)),(33,37)),(89,91)))),21),(((22,(28,90)),47),(23,(24,26)))),((25,(29,((30,35),42))),27)),73)),48),86),50),(((49,60),(51,52)),72))),(87,88)),((((122,123),124),(125,(126,127))),(130,(132,133))))),((13,140),(61,100))))),(186,188)),((((150,158),156),152),((((((((161,162),185),194),169),170),184),167),(((164,189),174),(178,179))))),211),(213,215)),195),3),(196,(205,207))),198),202);
 308: 1 -100178.3281 -99040.98067 (0,(((((((((((((((((((((1,201),204),200),((2,203),199)),197),((4,209),(206,208))),212),216),214),210),(((((((151,159),154),(168,193)),153),((160,((165,166),(171,173))),183)),(176,181)),((((155,157),182),(((163,190),172),(177,180))),175))),((187,191),192)),(((5,(((134,135),141),(((((((136,137),145),(146,147)),139),((143,144),149)),(138,142)),148))),((((53,54),(57,58)),55),97)),(((((((((6,59),(((62,(95,96)),(71,94)),(64,99))),(11,56)),((((((((7,112),8),9),118),121),((10,(((63,129),98),101)),((104,105),((115,((116,117),119)),120)))),((108,109),(113,114))),((102,(103,(106,107))),110))),((12,111),128)),((61,140),100)),(((122,123),(124,(125,(126,127)))),(130,(132,133)))),13),(((((((((((14,77),66),((78,79),80)),(67,74)),((68,69),(70,93))),92),(((15,82),83),(16,81))),(((17,84),75),76)),(((((((18,85),73),(((((19,20),((((31,(34,36)),46),(((38,40),44),45)),(((32,((33,37),((39,43),41))),89),91))),21),(((22,(28,90)),47),(23,(24,26)))),((25,(29,((30,35),42))),27))),48),86),50),(((49,60),(51,52)),72))),(87,88)),(65,131))))),(((((150,158),156),152),(164,189)),(((((((161,162),185),194),169),(170,184)),167),(174,(178,179))))),(186,188)),215),(211,213)),195),3),(196,(205,207))),198),202);
 309: 1 -96579.46094 -99056.22599 (0,((((((((((((((((((((1,201),204),200),((2,203),199)),197),((4,209),(206,208))),210),(214,216)),212),(((((((151,159),154),(168,193)),153),(((160,171),183),(176,181))),((165,166),173)),((((155,157),(177,180)),(172,182)),((163,190),175)))),((187,191),192)),((((5,((134,135),((((((((136,137),145),(146,147)),139),((143,144),149)),138),(142,148)),141))),((((53,54),(57,58)),55),97)),(65,131)),((((((((6,59),(((62,(95,96)),71),(64,99))),(11,56)),(((((((7,112),8),9),118),121),(((10,(((63,129),98),101)),((115,(117,119)),(116,120))),(104,105))),(102,(103,(106,107))))),((((12,111),128),140),(((108,109),110),(113,114)))),((94,((122,123),(124,(125,(126,127))))),(132,133))),(((((((((((14,77),66),((78,79),80)),(67,74)),((68,69),(70,93))),92),(((15,82),83),(16,81))),((17,84),75)),76),((((((18,86),((((((19,20),((((31,(34,36)),46),(((38,40),44),45)),(32,((33,37),((39,43),41))))),(89,91)),21),(((22,(28,90)),47),(23,(24,26)))),((25,(29,((30,35),42))),27))),(73,85)),48),50),(((49,60),(51,52)),72))),(87,88))),((13,130),(61,100))))),((((150,158),156),152),((((((((161,162),185),194),169),184),167),170),(((164,189),174),(178,179))))),(186,188)),215),(211,213)),195),3),(196,(205,207))),198),202);
 310: 1 -98880.90625 -99039.74142 (0,((((((((((((((((((((1,201),204),200),((2,203),199)),(((4,209),(206,208)),212)),197),216),214),210),((((((151,159),154),(168,193)),153),(((160,((165,166),173)),171),((176,181),183))),(((155,157),(175,(177,180))),(((163,190),172),182)))),((187,191),192)),(((((5,((134,135),141)),((((((136,137),145),(146,147)),139),((143,144),149)),(138,(142,148)))),((((53,54),(57,58)),55),97)),(65,131)),((((((((6,59),(((62,(95,96)),(71,94)),(64,99))),(11,56)),((((((((7,112),8),9),118),121),(((10,(((63,129),98),101)),((115,((116,117),119)),120)),(104,105))),((108,109),(113,114))),((102,(103,(106,107))),110))),((12,128),111)),(61,140)),(((13,130),(132,133)),((122,123),(124,(125,(126,127)))))),((((((((((((14,77),66),((78,79),80)),(67,74)),((68,69),(70,93))),92),(((15,82),83),(16,81))),((17,84),75)),76),((((18,(((((((19,20),((((31,(34,36)),46),(((38,40),44),45)),(32,((33,37),((39,43),41))))),(89,91)),21),(((22,(28,90)),47),(23,(24,26)))),((25,(29,((30,35),42))),27)),((48,73),85))),86),50),(((49,60),(51,52)),72))),(87,88)),100)))),(186,188)),((((150,158),156),152),((((((((161,162),185),194),169),170),184),167),(((164,189),174),(178,179))))),211),(213,215)),195),3),(196,(205,207))),198),202);
 311: 2 -99479.44531 -99037.23854 (0,(((((((((((((((((((((1,201),204),200),((2,203),199)),((4,(206,208)),209)),197),216),(210,214)),212),((((((151,159),154),(168,193)),153),(((160,((165,166),173)),171),183)),(176,181))),((((155,157),182),(((163,190),172),(177,180))),175)),((187,191),192)),(((((5,((134,135),141)),((((((((136,137),145),(146,147)),139),((143,144),149)),138),142),148)),((((53,54),(57,58)),55),97)),(65,131)),((((((((6,59),(((62,(95,96)),94),(64,99))),71),(11,56)),(((((((7,112),8),9),121),(((10,(((63,129),98),101)),((115,((116,117),119)),(118,120))),(104,105))),((108,109),(113,114))),(((12,128),111),((102,(103,(106,107))),110)))),(((122,123),(124,(125,(126,127)))),(130,(132,133)))),(((((((((((14,77),66),((78,79),80)),(67,74)),((68,69),(70,93))),92),(((15,82),83),(16,81))),((17,84),75)),76),(((((((18,85),73),((((((19,20),((((31,(34,36)),46),(((38,40),44),45)),32)),(((33,37),((39,43),41)),(89,91))),(21,(22,(28,90)))),((23,(24,26)),47)),((25,(29,((30,35),42))),27))),48),86),50),(((49,60),(51,52)),72))),(87,88))),(13,((61,140),100))))),((((150,158),156),152),((((((((161,162),185),194),169),170),184),167),(((164,189),174),(178,179))))),(186,188)),211),(213,215)),195),3),(196,(205,207))),198),202);
 312: 1 -100841.6719 -99051.02895 (0,(((((((((((((((((((((1,201),204),200),((2,203),199)),197),((4,209),(206,208))),212),216),214),210),(((((5,((134,135),141)),(((((((136,137),145),(146,147)),138),139),(142,148)),((143,144),149))),((((53,54),(57,58)),55),97)),(65,131)),(((((((6,59),(((62,(95,96)),(71,94)),(64,99))),(11,56)),((((((((7,112),8),9),118),121),(((10,(((63,129),98),101)),((115,((116,117),119)),120)),(104,105))),((108,109),(113,114))),((102,(103,(106,107))),110))),(((12,111),128),((61,140),100))),(((13,130),(132,133)),((122,123),(124,(125,(126,127)))))),(((((((((14,77),66),((78,79),80)),(67,74)),((((15,82),83),(16,81)),92)),((68,69),(70,93))),(((17,84),75),76)),(((((((18,86),((((((19,20),21),((((31,(34,36)),46),(((38,40),44),45)),((32,((33,37),((39,43),41))),(89,91)))),((22,(28,90)),(23,(24,26)))),47),((25,(29,((30,35),42))),27))),48),73),85),50),(((49,60),(51,52)),72))),(87,88))))),(((((((151,159),154),(168,193)),153),(((160,((165,166),173)),171),183)),(176,181)),((((155,157),182),(((163,190),172),(177,180))),175))),((187,191),192)),((((150,158),156),152),((((((((161,162),185),194),169),184),167),170),(((164,189),174),(178,179))))),(186,188)),211),(213,215)),195),3),(196,(205,207))),198),202);
 313: 3 -96821.89844 -99048.82847 (0,(((((((((((((((((((((1,201),204),200),((2,203),199)),197),((4,209),(206,208))),212),214),216),210),(((((((151,159),154),(168,193)),153),((160,(171,183)),(176,181))),((165,166),173)),((((155,157),182),(172,(177,180))),((163,190),175)))),((187,191),192)),((((5,(((134,135),141),(((((((136,137),145),(146,147)),139),((143,144),149)),138),(142,148)))),(((53,(54,(57,58))),55),97)),(65,131)),((((((((6,59),(((62,(95,96)),71),(64,99))),(11,56)),((((((7,112),8),9),121),(((10,(((63,129),98),101)),(102,((115,((116,117),119)),(118,120)))),(104,105))),(103,(106,107)))),((((12,111),128),140),(((108,109),(113,114)),110))),(((13,130),(132,133)),(94,((122,123),(124,(125,(126,127))))))),(((((((((((14,77),66),((78,79),80)),(67,74)),92),((68,69),(70,93))),(((15,82),83),(16,81))),((17,84),75)),76),(((((((18,85),73),(((((((19,20),(((((31,(34,36)),46),(((38,40),44),45)),((33,37),((39,43),41))),32)),(89,91)),(21,(23,(24,26)))),(22,(28,90))),47),((25,(29,((30,35),42))),27))),48),86),50),(((49,60),(51,52)),72))),(87,88))),(61,100)))),((((150,158),156),152),((((((((161,162),185),194),169),184),167),170),(((164,189),174),(178,179))))),(186,188)),211),(213,215)),195),3),(196,(205,207))),198),202);
 314: 1 -97842.28906 -99063.03366 (0,((((((((((((((((((((1,201),204),200),((2,203),199)),197),(212,216)),((4,(206,208)),209)),214),210),((((((151,159),154),(168,193)),153),(((160,((165,166),173)),171),((176,181),183))),(((((155,157),175),(177,180)),(172,182)),(163,190)))),((187,191),192)),(((((5,((134,135),141)),(((((((136,137),145),(146,147)),139),((143,144),149)),(138,142)),148)),((((53,54),(57,58)),55),97)),(65,131)),((((((((6,59),(((62,(95,96)),71),(64,99))),(11,56)),((((((((7,112),8),9),118),121),(((10,(((63,129),98),101)),((115,((116,117),119)),120)),(104,105))),(102,(103,(106,107)))),(((108,109),110),(113,114)))),((12,111),128)),((94,((122,123),(124,(125,(126,127))))),(130,(132,133)))),(((((((((((14,77),66),((78,79),80)),(67,74)),(68,(70,93))),(69,92)),(((15,82),83),(16,81))),((17,84),75)),76),((((18,((((((((19,20),((((31,(34,36)),46),(((38,40),44),45)),(32,((33,37),((39,43),41))))),(89,91)),(21,(22,(28,90)))),(23,(24,26))),47),((25,(29,((30,35),42))),27)),(48,(73,85)))),86),50),(((49,60),(51,52)),72))),(87,88))),((13,140),(61,100))))),(186,188)),((((150,158),156),152),((((((((161,162),185),194),169),170),184),167),(((164,189),174),(178,179))))),211),(213,215)),195),3),(196,(205,207))),198),202);
 315: 1 -97680.01562 -99052.32378 (0,(((((((((((((((((((((1,201),204),200),((2,203),199)),197),((4,209),(206,208))),212),216),214),210),(((((((151,159),154),(168,193)),153),((160,(171,183)),(176,181))),((165,166),173)),((((155,157),182),(172,(177,180))),((163,190),175)))),((187,191),192)),((((((5,134),(135,((((((136,137),145),(146,147)),139),((143,144),149)),(138,(142,148))))),141),((((53,54),(57,58)),55),97)),(65,131)),(((((((((6,59),71),((62,(95,96)),(64,99))),(11,56)),(((((((7,112),8),9),118),121),(((10,(((63,129),98),101)),((115,((116,117),119)),120)),(104,105))),(102,(103,(106,107))))),((((12,111),128),140),(((108,109),(110,113)),114))),((94,((122,123),(124,(125,(126,127))))),(130,(132,133)))),((((((((((((14,77),66),((78,79),80)),(67,74)),((68,69),(70,93))),92),(16,81)),((15,82),83)),((17,84),75)),76),(((((((18,85),73),(((((((19,20),((((31,(34,36)),46),(((38,40),44),45)),(32,((33,37),((39,43),41))))),(89,91)),(21,(23,(24,26)))),(22,(28,90))),47),((25,(29,((30,35),42))),27))),48),86),50),(((49,60),(51,52)),72))),(87,88))),(13,(61,100))))),((((150,158),156),152),(((((((161,162),185),194),169),(167,184)),170),(((164,189),174),(178,179))))),(186,188)),211),(213,215)),195),3),(196,(205,207))),198),202);
 316: 1 -94988.97656 -99059.87524 (0,((((((((((((((((((((((1,201),204),200),((2,203),199)),197),((4,209),(206,208))),214),210),216),212),((((((151,159),154),(168,193)),153),(((160,((165,166),173)),171),183)),(176,181))),((((155,157),(163,190)),((172,182),(177,180))),175)),((187,191),192)),(((((5,((134,135),141)),(((((((136,137),145),(146,147)),139),((143,144),149)),(138,142)),148)),((((53,54),(57,58)),55),97)),65),(((((((6,59),(((62,(95,96)),71),(64,99))),((((((7,112),8),9),((108,109),110)),((113,114),128)),((((10,(((63,129),98),101)),((((115,118),((116,117),119)),120),121)),(104,105)),(102,(103,(106,107)))))),(((11,56),140),(12,111))),((94,((122,123),(124,(125,(126,127))))),(130,(132,133)))),(13,(61,100))),((((((((((14,77),66),((78,79),80)),(67,74)),((68,69),(70,93))),((((15,82),83),(16,81)),92)),((17,84),75)),76),((((((((18,85),73),((((((19,20),((((31,(34,36)),46),(((38,40),44),45)),(32,((33,37),((39,43),41))))),((((25,(29,((30,35),42))),27),89),91)),(21,(22,(28,90)))),(23,(24,26))),47)),48),86),50),(((49,60),(51,52)),72)),(87,88))),131)))),(186,188)),((((150,158),156),152),((((((((161,162),185),194),169),((164,189),174)),(167,(178,179))),170),184))),211),(213,215)),195),3),(196,(205,207))),198),202);
 317: 1 -100030.1719 -99047.05067 (0,(((((((((((((((((((((1,201),204),200),((2,203),199)),197),((4,209),(206,208))),212),216),214),210),((((((((151,159),154),153),(168,193)),(176,181)),183),((160,((165,166),173)),171)),(((((155,157),175),(177,180)),(172,182)),(163,190)))),((187,191),192)),(((((5,((134,135),141)),(((((((136,137),145),(146,147)),139),((143,144),149)),(138,142)),148)),((((53,54),(57,58)),55),97)),(65,131)),(((((((((6,59),(((62,(95,96)),71),(64,99))),(11,56)),(((((((7,112),8),9),118),121),(((10,(((63,129),98),101)),((115,((116,117),119)),120)),(104,105))),(102,(103,(106,107))))),(((108,109),110),(113,114))),((12,111),128)),((94,((122,123),(124,(125,(126,127))))),(130,(132,133)))),(((((((((((14,77),66),((78,79),80)),(67,74)),(68,(70,93))),(69,92)),(((15,82),83),(16,81))),((17,84),75)),76),((((18,((((((((19,20),((((31,(34,36)),46),(((38,40),44),45)),(32,((33,37),((39,43),41))))),(89,91)),(21,(22,(28,90)))),(23,(24,26))),47),((25,(29,((30,35),42))),27)),(48,(73,85)))),86),50),(((49,60),(51,52)),72))),(87,88))),((13,140),(61,100))))),(186,188)),((((150,158),156),152),((((((((161,162),185),194),169),170),184),167),(((164,189),174),(178,179))))),211),(213,215)),195),3),(196,(205,207))),198),202);
 318: 1 -102257.0625 -99049.8708 (0,(((((((((((((((((((((1,201),204),200),((2,203),199)),197),((4,(206,208)),209)),212),216),214),210),(((((((151,159),154),(168,193)),153),(((160,171),183),(176,181))),((165,166),173)),((((155,157),182),(172,(177,180))),((163,190),175)))),((187,191),192)),((((((5,141),134),(135,(((((((136,137),145),(146,147)),139),((143,144),149)),(138,142)),148))),((((53,54),(57,58)),55),97)),(65,131)),(((((((((6,(11,56)),(64,99)),(59,((62,(95,96)),71))),94),((((((((7,112),8),9),118),121),(((10,(((63,129),98),101)),((115,((116,117),119)),120)),(104,105))),(102,(103,(106,107)))),(((108,109),110),(113,114)))),((12,128),111)),((((((((((14,77),66),((78,79),80)),(67,74)),((68,69),(70,93))),92),(((15,82),83),(16,81))),(((17,84),75),76)),(((((((18,85),73),(((((19,20),((((31,(34,36)),46),(((38,40),44),45)),((32,((33,37),((39,43),41))),(89,91)))),21),(((22,(28,90)),47),(23,(24,26)))),((25,(29,((30,35),42))),27))),48),86),50),(((49,60),(51,52)),72))),(87,88))),(((122,123),(124,(125,(126,127)))),(130,((132,140),133)))),(13,(61,100))))),((((150,158),156),152),((((((((161,162),185),194),169),167),184),170),(((164,189),174),(178,179))))),(186,188)),211),(213,215)),195),3),(196,(205,207))),198),202);
 319: 1 -101522.3906 -99052.81828 (0,(((((((((((((((((((((1,201),204),200),((2,203),199)),((4,((206,208),212)),209)),197),216),214),210),((((((((151,159),154),193),153),168),(176,181)),(((160,((165,166),173)),171),183)),((((155,157),182),(((163,190),172),(177,180))),175))),((187,191),192)),(((((5,((134,135),141)),(((((((136,137),145),(146,147)),((143,144),149)),139),138),(142,148))),((((53,54),(57,58)),55),97)),(65,131)),(((((((((6,59),(((62,(95,96)),(71,94)),(64,99))),(11,56)),(((((((7,112),8),9),121),(((10,(((63,129),98),101)),((115,((116,117),119)),(118,120))),(104,105))),((108,109),(113,114))),(102,(103,(106,107))))),((12,111),110)),(((122,123),(124,(125,(126,127)))),(130,(132,133)))),(((((((((((14,77),66),((78,79),80)),(67,74)),((68,69),(70,93))),92),(((15,82),83),(16,81))),((17,84),75)),76),(((((((18,85),73),(((((((19,20),(((((31,(34,36)),46),(((38,40),44),45)),((33,37),((39,43),41))),32)),(89,91)),(21,(23,(24,26)))),(22,(28,90))),47),((25,(29,((30,35),42))),27))),48),86),50),(((49,60),(51,52)),72))),(87,88))),128),(13,((61,140),100))))),((((150,158),156),152),((((((((161,162),185),194),169),((164,189),174)),(170,184)),167),(178,179)))),(186,188)),215),213),211),195),3),(196,(205,207))),198),202);
 320: 1 -102784.9297 -99055.57811 (0,(((((((((((((((((((((1,201),204),200),((2,203),199)),197),((4,209),(206,208))),210),(214,216)),212),((((((151,159),154),(168,193)),153),(((160,((165,166),173)),171),183)),(176,181))),(((155,157),182),(((163,190),175),(172,(177,180))))),((187,191),192)),(((((5,((134,135),141)),(((((((136,137),145),(146,147)),139),((143,144),149)),(138,142)),148)),((((53,54),(57,58)),55),97)),(65,131)),((((((((6,(11,56)),59),(((62,(95,96)),(71,94)),(64,99))),((((((((7,112),8),9),118),10),(((108,109),110),(113,114))),((((63,129),101),98),((104,105),(((115,((116,117),119)),120),121)))),(102,(103,(106,107))))),(((12,111),128),140)),(((122,123),(124,(125,(126,127)))),(130,(132,133)))),(((((((((((14,77),66),((78,79),80)),(67,74)),((68,69),(70,93))),92),(((15,82),83),(16,81))),((17,84),75)),76),((((((18,(73,85)),((((((19,20),((((31,(34,36)),46),(((38,40),44),45)),32)),(((33,37),((39,43),41)),(89,91))),21),(((22,(28,90)),47),(23,(24,26)))),((25,(29,((30,35),42))),27))),48),86),50),(((49,60),(51,52)),72))),(87,88))),(13,(61,100))))),((((150,158),156),152),(((((((161,162),185),194),169),((167,170),184)),(174,(178,179))),(164,189)))),(186,188)),211),(213,215)),195),3),(196,(205,207))),198),202);
 321: 2 -101373.3438 -99050.7573 (0,((((((((((((((((((((((1,201),204),200),((2,203),199)),197),((4,209),(206,208))),214),210),216),212),((((((151,159),154),(168,193)),153),((160,((165,166),(171,173))),183)),(176,181))),((((155,157),182),(172,(177,180))),((163,190),175))),((187,191),192)),(((((5,((134,135),141)),(((((((136,137),145),(146,147)),139),((143,144),149)),138),(142,148))),((((53,54),(57,58)),55),97)),(65,131)),(((((((((6,59),(((62,(95,96)),(71,94)),(64,99))),(11,56)),((((((((7,112),8),9),118),121),((((10,((115,(117,119)),(116,120))),(((63,129),98),101)),105),104)),(((108,109),(110,113)),114)),(102,(103,(106,107))))),140),((12,128),111)),(((122,123),(124,(125,(126,127)))),(130,(132,133)))),((((((((((((14,77),66),((78,79),80)),(67,74)),((68,69),(70,93))),92),(((15,82),83),(16,81))),((17,84),75)),76),(((((((18,85),73),((((((19,20),(((((31,(34,36)),46),(((38,40),44),45)),((33,37),((39,43),41))),32)),(89,91)),21),(((22,(28,90)),47),(23,(24,26)))),((25,(29,((30,35),42))),27))),48),86),50),(((49,60),(51,52)),72))),(87,88)),100)),(13,61)))),(186,188)),((((150,158),156),152),((((((((161,162),185),194),169),170),184),167),(((164,189),174),(178,179))))),211),(213,215)),195),3),(196,(205,207))),198),202);
 322: 2 -98357.64062 -99043.66518 (0,((((((((((((((((((((1,201),204),200),((2,203),199)),((4,(206,208)),209)),197),216),(210,214)),212),(((((((151,159),154),153),(168,193)),((160,173),(165,166))),((171,183),(176,181))),((((155,157),(177,180)),(172,182)),((163,190),175)))),((187,191),192)),(((((5,((134,135),141)),((((((136,137),145),(146,147)),139),((143,144),149)),(138,(142,148)))),((((53,54),(57,58)),55),97)),(65,131)),(((((((6,59),((((62,(95,96)),94),71),(64,99))),((((((((7,112),8),9),118),121),((115,((116,117),119)),120)),((10,(((63,129),98),101)),(104,105))),((11,56),(102,(103,(106,107)))))),((((12,128),111),140),(((108,109),110),(113,114)))),(((122,123),(124,(125,(126,127)))),(130,(132,133)))),(((((((((((14,77),66),((78,79),80)),(67,74)),((68,69),(70,93))),92),(((15,82),83),(16,81))),(((17,84),75),76)),(((((((18,85),73),((((((19,20),(((((31,(34,36)),46),(((38,40),44),45)),((33,37),((39,43),41))),32)),(89,91)),21),(((22,(28,90)),47),(23,(24,26)))),((25,(29,((30,35),42))),27))),48),86),50),(((49,60),(51,52)),72))),(87,88)),100)),(13,61)))),((((150,158),156),152),((((((((161,162),185),194),169),184),170),167),(((164,189),174),(178,179))))),(186,188)),211),(213,215)),195),3),(196,(205,207))),198),202);
 323: 1 -100497.7812 -99043.03978 (0,((((((((((((((((((((((1,201),204),200),((2,203),199)),197),((4,209),(206,208))),214),210),216),212),((((((151,159),154),(153,(168,193))),(160,((165,166),173))),(171,183)),(176,181))),((((155,157),182),(((163,190),172),(177,180))),175)),((187,191),192)),(((((5,((134,135),141)),(((((((136,137),145),(146,147)),139),((143,144),149)),(142,148)),138)),65),(((((53,54),(57,58)),55),97),131)),(((((((((6,59),((((62,(95,96)),94),71),(64,99))),(11,56)),(((((((7,112),8),9),121),((108,109),(113,114))),(((10,(((63,129),101),98)),((115,((116,117),119)),(118,120))),(104,105))),((102,(103,(106,107))),110))),((12,128),111)),(((122,123),(124,((125,127),126))),(130,(132,133)))),((((((((((14,77),66),((78,79),80)),(67,74)),((68,69),(70,93))),92),(((15,82),83),(16,81))),(((17,84),75),76)),(((((((18,85),73),(((((19,20),21),((((31,(34,36)),46),(((38,40),44),45)),(((32,((33,37),((39,43),41))),89),91))),(((22,(28,90)),47),(23,(24,26)))),((25,(29,((30,35),42))),27))),48),50),86),(((49,60),(51,52)),72))),(87,88))),13),((61,140),100)))),((((150,158),156),152),((((((161,162),185),194),169),((167,170),184)),(((164,189),174),(178,179))))),(186,188)),211),(213,215)),195),3),(196,(205,207))),198),202);
 324: 1 -97257.53125 -99035.94681 (0,((((((((((((((((((((((1,201),204),200),((2,203),199)),197),((4,209),(206,208))),214),210),216),212),((((((151,159),154),(168,193)),153),(((160,(171,173)),(165,166)),183)),(176,181))),(((155,157),((((163,190),172),182),(177,180))),175)),((187,191),192)),(((((5,((134,135),141)),(((((((136,137),145),(146,147)),138),139),(142,148)),((143,144),149))),((((53,54),(57,58)),55),97)),(65,131)),(((((((((6,59),(((62,(95,96)),(71,94)),(64,99))),(11,56)),(((((((7,112),8),9),121),(((10,(((63,129),98),101)),((115,((116,117),119)),(118,120))),(104,105))),((108,109),(113,114))),((102,(103,(106,107))),110))),((12,128),111)),(((122,123),(124,(125,(126,127)))),(130,(132,133)))),(((((((((((14,77),66),((78,79),80)),(67,74)),((68,69),(70,93))),92),(((15,82),83),(16,81))),(((17,84),75),76)),(((((((18,85),73),(((((19,20),21),((((31,(34,36)),46),(((38,40),44),45)),((32,((33,37),((39,43),41))),(89,91)))),(((22,(28,90)),47),(23,(24,26)))),((25,(29,((30,35),42))),27))),48),86),50),(((49,60),(51,52)),72))),(87,88)),100)),13),(61,140)))),((((150,158),156),152),((((((((161,162),185),194),169),170),184),167),(((164,189),174),(178,179))))),(186,188)),211),(213,215)),195),3),(196,(205,207))),198),202);
 325: 1 -100085.9844 -99040.8322 (0,(((((((((((((((((((((1,201),204),200),((2,203),199)),((4,(206,208)),209)),197),216),(210,214)),212),((((((151,159),154),(168,193)),153),(176,181)),(((160,((165,166),173)),171),183))),((((155,157),182),(((163,190),172),(177,180))),175)),((187,191),192)),(((((5,((134,135),141)),((((((136,137),145),(146,147)),139),((143,144),149)),(138,(142,148)))),((((53,54),(57,58)),55),97)),(65,131)),(((((((6,59),(((62,(95,96)),94),(64,99))),((11,56),71)),((((((((7,112),8),9),121),(((10,(((63,129),98),101)),((115,((116,117),119)),(118,120))),(104,105))),(113,114)),(108,109)),(((12,128),111),((102,(103,(106,107))),110)))),(((122,123),(124,(125,(126,127)))),(130,(132,133)))),((((((((((14,77),66),((78,79),80)),(67,74)),(((68,69),(70,93)),92)),(((15,82),83),(16,81))),((17,84),75)),76),((((((18,85),(((((((19,20),((((31,(34,36)),46),(((38,40),44),45)),32)),(((33,37),((39,43),41)),(89,91))),(21,(22,(28,90)))),((23,(24,26)),47)),((25,(29,((30,35),42))),27)),73)),48),86),50),(((49,60),(51,52)),72))),(87,88))),(13,((61,140),100))))),(186,188)),((((150,158),156),152),((((((((161,162),185),194),169),170),184),167),(((164,189),174),(178,179))))),211),(213,215)),195),3),(196,(205,207))),198),202);
 326: 1 -98937.60156 -99046.52454 (0,((((((((((((((((((((((1,201),204),200),((2,203),199)),197),((4,209),(206,208))),210),(214,216)),212),(((((((151,159),154),193),153),168),(176,181)),(((160,((165,166),173)),171),183))),((((155,157),182),(172,(177,180))),((163,190),175))),((187,191),192)),(((((5,((134,135),141)),((((((136,137),145),(146,147)),139),((143,144),149)),(138,(142,148)))),((((53,54),(57,58)),55),97)),(65,131)),(((((((((6,99),59),(((62,(95,96)),(71,94)),64)),(11,56)),(((((((7,112),8),9),121),(((10,(((63,129),98),101)),((115,((116,117),119)),(118,120))),(104,105))),((108,109),(113,114))),((102,(103,(106,107))),110))),((12,128),111)),(((122,123),(124,(125,(126,127)))),(130,(132,133)))),(((((((((((14,77),66),((78,79),80)),(67,74)),((68,69),(70,93))),92),(((15,82),83),(16,81))),((17,84),75)),76),(((((((18,85),73),(((((19,20),((((31,(34,36)),46),(((38,40),44),45)),((32,((33,37),((39,43),41))),(89,91)))),21),(((22,(28,90)),47),(23,(24,26)))),((25,(29,((30,35),42))),27))),48),86),50),(((49,60),(51,52)),72))),(87,88))),(13,((61,140),100))))),(186,188)),((((150,158),156),152),((((((161,162),185),(169,194)),(170,184)),167),(((164,189),174),(178,179))))),211),(213,215)),(205,207)),3),196),195),198),202);
 327: 1 -97871.67969 -99044.32761 (0,((((((((((((((((((((1,201),204),200),((2,203),199)),(((4,(206,208)),209),212)),197),216),214),210),(((((((151,159),154),153),(168,193)),(176,181)),(((160,((165,166),173)),171),183)),(((155,157),182),(((163,190),172),(175,(177,180)))))),((187,191),192)),(((((5,((134,135),141)),(((((((136,137),145),(146,147)),138),(139,148)),((143,144),149)),142)),((((53,54),(57,58)),55),97)),(65,131)),((((((((6,(11,56)),(59,((((62,(95,96)),94),71),(64,99)))),(((((((7,112),8),9),121),((108,109),(113,114))),(((10,(((63,129),98),101)),((115,((116,117),119)),(118,120))),(104,105))),((102,(103,(106,107))),110))),((12,111),128)),(((122,123),(124,(125,(126,127)))),(130,(132,133)))),(((((((((((14,77),66),((78,79),80)),(67,74)),((68,69),(70,93))),92),(((15,82),83),(16,81))),((17,84),75)),76),(((((18,85),(((((((19,20),((((31,(34,36)),46),(((38,40),44),45)),(((33,37),((39,43),41)),(89,91)))),32),(21,(23,(24,26)))),((22,(28,90)),47)),((25,(29,((30,35),42))),27)),(48,73))),86),50),(((49,60),(51,52)),72))),(87,88))),13),((61,140),100)))),((((150,158),156),152),((((((((161,162),185),194),169),170),184),167),(((164,189),174),(178,179))))),(186,188)),211),(213,215)),195),3),(196,(205,207))),198),202);
 328: 2 -98915.22656 -99046.46813 (0,(((((((((((((((((((((1,201),204),200),((2,203),199)),197),((4,209),(206,208))),212),216),214),210),(((((((151,159),154),(168,193)),153),(((160,171),183),(176,181))),((165,166),173)),((((155,157),182),(172,(177,180))),((163,190),175)))),((187,191),192)),(((((5,((134,135),141)),(((((((136,137),145),(146,147)),139),((143,144),149)),138),(142,148))),((((53,54),(57,58)),55),97)),(65,131)),(((((((((6,(95,96)),(64,99)),((59,71),62)),(11,56)),(((((((7,112),8),9),118),121),(((10,(63,((98,129),101))),((115,((116,117),119)),120)),(104,105))),(102,(103,(106,107))))),((((12,128),111),(((108,109),110),(113,114))),140)),((94,((122,123),(124,(125,(126,127))))),(130,(132,133)))),((((((((((14,77),66),((78,79),80)),(67,74)),((68,69),(70,93))),(((15,82),83),((16,92),81))),((17,84),75)),76),((((((18,85),(((((((19,20),(((((31,(34,36)),46),(((38,40),44),45)),((33,37),((39,43),41))),32)),(89,91)),21),(((22,(28,90)),47),(23,(24,26)))),((25,(29,((30,35),42))),27)),73)),48),86),50),(((49,60),(51,52)),72))),(87,88))),(13,(61,100))))),(((((150,158),156),152),(164,189)),((((((((161,162),185),194),169),170),184),167),(174,(178,179))))),(186,188)),211),(213,215)),195),3),(196,(205,207))),198),202);
 329: 1 -99220.75 -99082.85721 (0,(((((((((((((((((((((1,201),204),200),((2,203),199)),197),((4,(206,208)),209)),214),(210,216)),212),((((((151,159),154),(168,193)),153),((160,((165,166),(171,173))),183)),(176,181))),(((((155,157),((163,190),172)),(177,180)),182),175)),((187,191),192)),(((((((5,((134,135),141)),(((((((136,137),145),(146,147)),139),((143,144),149)),138),(142,148))),65),140),(12,111)),(11,56)),((((((((6,59),(((62,(95,96)),94),(64,99))),(((((((7,112),8),9),((104,110),(108,109))),((113,114),128)),((((10,(98,101)),(115,120)),105),121)),((((63,129),118),((116,117),119)),71))),((((122,123),(125,(126,127))),124),(130,(132,133)))),(((53,((54,(57,58)),55)),97),(102,(103,(106,107))))),(((((((((((14,77),66),((78,79),80)),(67,74)),(((68,69),(70,93)),92)),(((15,82),83),(16,81))),((17,84),75)),76),(((((((18,85),73),(((((19,20),((((25,(29,((30,35),42))),27),(((31,(34,36)),46),(((38,40),44),45))),((32,(33,37)),((39,43),41)))),(89,91)),21),(((22,(28,90)),47),(23,(24,26))))),48),86),50),(((49,60),(51,52)),72))),(87,88)),131)),(61,100)),13))),((((150,158),156),152),((((((((161,162),185),194),169),184),167),170),(((164,189),174),(178,179))))),(186,188)),211),(213,215)),195),3),(196,(205,207))),198),202);
 330: 2 -97614.54688 -99069.67384 (0,((((((((((((((((((((1,201),204),200),((2,203),199)),((4,(206,208)),209)),197),216),(210,214)),212),(((((((151,159),154),(168,193)),153),((160,((165,166),(171,173))),183)),(176,181)),((((155,157),(177,180)),(172,182)),((163,190),175)))),((187,191),192)),(((((5,((134,135),141)),(((((((136,137),145),(146,147)),139),((143,144),149)),(138,142)),148)),((((53,54),(57,58)),55),97)),(65,131)),(((((((((6,59),71),((62,(95,96)),(64,99))),(((((((7,112),8),9),((108,109),110)),((113,114),128)),((((10,(((63,129),98),101)),105),((((115,116),(117,119)),(118,120)),121)),104)),(((11,56),140),(102,(103,(106,107)))))),(12,111)),((94,((122,123),(124,(125,(126,127))))),(130,(132,133)))),(((((((((((14,77),66),((78,79),80)),(67,74)),((68,69),(70,93))),(((15,82),83),((16,81),92))),((17,84),75)),76),(((((((18,85),73),(((((19,20),((((25,(29,((30,35),42))),27),(32,((33,37),((39,43),41)))),(((31,(34,36)),46),(((38,40),44),45)))),(22,(47,(89,91)))),21),((23,(24,26)),(28,90)))),48),86),50),(((49,60),(51,52)),72))),87),88)),(61,100)),13))),(186,188)),((((150,158),156),152),((((((((161,162),185),194),169),(167,170)),184),(174,(178,179))),(164,189)))),211),(213,215)),195),3),(196,(205,207))),198),202);
 331: 1 -99506 -99043.25242 (0,((((((((((((((((((((((1,201),204),200),((2,203),199)),197),((4,209),(206,208))),212),216),214),210),(((((((151,159),154),(168,193)),153),(((160,((165,166),173)),171),183)),(176,181)),((((155,157),182),(((163,190),172),(177,180))),175))),((187,191),192)),(((((5,((134,135),141)),(((((((136,137),145),(146,147)),139),((143,144),149)),(138,142)),148)),((((53,54),(57,58)),55),97)),(65,131)),((((((((6,59),(((62,(95,96)),(71,94)),(64,99))),(11,56)),(((((((((7,112),8),9),118),121),(113,114)),(((10,(((63,129),98),101)),((115,(117,119)),(116,120))),(104,105))),(108,109)),((102,(103,(106,107))),110))),(((122,123),(124,(125,(126,127)))),(130,(132,133)))),(((12,111),128),((61,140),100))),(((((((((((14,77),66),((78,79),80)),(67,74)),((68,69),(70,93))),92),(((15,82),83),(16,81))),(((17,84),75),76)),(((((((18,85),73),(((((19,20),((((31,(34,36)),46),(((38,40),44),45)),((32,((33,37),((39,43),41))),(89,91)))),21),(((22,(28,90)),47),(23,(24,26)))),((25,(29,((30,35),42))),27))),48),86),50),(((49,60),(51,52)),72))),87),88)),13))),((((150,158),156),152),((((((((161,162),185),194),169),184),167),170),(((164,189),174),(178,179))))),(186,188)),211),(213,215)),(205,207)),3),196),195),198),202);
 332: 4 -104900.5938 -99041.95956 (0,(((((((((((((((((((((1,201),204),200),((2,203),199)),197),((4,209),(206,208))),212),216),214),210),(((((((151,159),154),(168,193)),153),(((160,((165,166),173)),171),183)),(176,181)),(((155,157),182),(((163,190),172),(175,(177,180)))))),((187,191),192)),(((((5,((134,135),141)),(((((((136,137),145),(146,147)),139),((143,144),149)),138),(142,148))),((((53,54),(57,58)),55),97)),(65,131)),((((((((6,59),(((62,(95,96)),(71,94)),(64,99))),(11,56)),(((((((((7,112),8),9),118),121),((((10,(((63,129),98),101)),((115,(117,119)),120)),105),104)),((108,109),(113,114))),116),((102,(103,(106,107))),110))),((12,128),111)),((61,140),100)),(((13,130),(132,133)),((122,123),(124,(125,(126,127)))))),((((((((((14,77),66),((78,79),80)),(67,74)),((((15,82),83),(16,81)),92)),((68,69),(70,93))),((17,84),75)),76),(((((((18,85),73),(((((19,20),((((31,(34,36)),46),(((38,40),44),45)),((32,((33,37),((39,43),41))),(89,91)))),21),(((22,(28,90)),47),(23,(24,26)))),((25,(29,((30,35),42))),27))),48),86),50),(((49,60),(51,52)),72))),(87,88))))),((((150,158),156),152),((((((((161,162),185),194),169),170),184),167),(((164,189),174),(178,179))))),(186,188)),211),(213,215)),195),3),(196,(205,207))),198),202);
 333: 1 -101030.0312 -99045.93507 (0,(((((((((((((((((((((1,201),204),200),((2,203),199)),((4,209),(206,208))),197),212),216),214),210),(((((((151,159),154),(168,193)),153),(((160,((165,166),173)),171),183)),(176,181)),((((155,157),182),(((163,190),172),(177,180))),175))),((187,191),192)),(((((((5,134),(((((((136,137),145),(146,147)),139),((143,144),149)),(138,148)),142)),135),141),((((53,54),(57,58)),55),97)),(65,131)),(((((((((6,(11,56)),71),(((62,(95,96)),94),(64,99))),59),(((((((7,112),8),9),121),(((10,(((63,129),98),101)),((115,((116,117),119)),(118,120))),(104,105))),((108,109),(113,114))),((102,(103,(106,107))),110))),((12,128),111)),(((122,123),(124,(125,(126,127)))),(130,(132,133)))),(((((((((14,(66,77)),((68,69),92)),70),(((67,74),((78,79),80)),93)),(((15,82),83),(16,81))),((17,84),75)),76),(((((((18,85),73),(((((((19,20),((((31,(34,36)),46),(((38,40),44),45)),(32,((33,37),((39,43),41))))),(89,91)),(21,(23,(24,26)))),(22,(28,90))),47),((25,(29,((30,35),42))),27))),48),86),50),(((49,60),(51,52)),72))),(87,88))),(13,((61,140),100))))),((((150,158),156),152),((((((((161,162),185),194),169),184),167),170),(((164,189),174),(178,179))))),(186,188)),215),(211,213)),195),3),(196,(205,207))),198),202);
 334: 1 -100123.0625 -99057.60224 (0,((((((((((((((((((((((1,201),204),200),((2,203),199)),197),((4,209),(206,208))),214),210),216),212),((((((151,159),154),(168,193)),153),((160,((165,166),(171,173))),183)),(176,181))),((((155,157),182),(172,(177,180))),((163,190),175))),((187,191),192)),(((((5,((134,135),141)),(((((((136,137),145),(146,147)),139),((143,144),149)),(138,142)),148)),(((53,54),(55,(57,58))),97)),(65,131)),((((((((((6,59),71),((62,(95,96)),(64,99))),(11,56)),((((7,112),8),9),((((10,(((63,129),98),101)),105),(((115,((116,117),119)),(118,120)),121)),(102,104)))),(103,(106,107))),((12,111),((((108,109),110),((113,114),128)),140))),((94,((122,123),(124,(125,(126,127))))),(130,(132,133)))),((((((((((14,77),66),((78,79),80)),(67,74)),((68,69),(70,93))),92),(((15,82),83),(16,81))),((17,84),75)),((((((((18,85),73),((((((19,20),(((((31,(34,36)),46),(((38,40),44),45)),((33,37),((39,43),41))),32)),(89,91)),(21,(22,(28,90)))),((23,(24,26)),47)),((25,(29,((30,35),42))),27))),48),86),50),(((49,60),(51,52)),72)),76)),(87,88))),(13,(61,100))))),((((150,158),156),152),((((((((161,162),185),194),169),((164,189),174)),(167,(178,179))),170),184))),(186,188)),211),(213,215)),195),3),(196,(205,207))),198),202);
 335: 1 -95643.85938 -99065.76094 (0,(((((((((((((((((((((1,201),204),200),((2,203),199)),(((4,209),(206,208)),212)),197),216),214),210),(((((((151,159),154),193),(153,168)),(((160,171),183),(176,181))),((165,166),173)),(((155,157),((172,(177,180)),182)),((163,190),175)))),((187,191),192)),((((((5,((134,135),141)),(((((((136,137),145),(146,147)),139),((143,144),149)),138),(142,148))),((((53,54),(57,58)),55),97)),131),(((((((((6,59),(((62,(95,96)),71),(64,99))),(11,56)),((((((7,112),8),9),121),(((10,(((63,129),98),101)),(102,((115,((116,117),119)),(118,120)))),(104,105))),(103,(106,107)))),((12,111),((((108,109),110),((113,114),128)),140))),((94,((122,123),(124,(125,(126,127))))),(130,(132,133)))),(((((((((((14,77),66),((78,79),80)),(67,74)),((68,69),(70,93))),92),(((15,82),83),(16,81))),((17,84),75)),76),(((((((18,85),73),((((((19,20),((((31,(34,36)),46),(((38,40),44),45)),(32,((33,37),((39,43),41))))),(89,91)),(21,(23,(24,26)))),((22,(28,90)),47)),((25,(29,((30,35),42))),27))),48),86),50),(((49,60),(51,52)),72))),(87,88))),13),(61,100))),65)),((((150,158),156),152),((((((((161,162),185),194),169),184),170),167),(((164,189),174),(178,179))))),(186,188)),211),(213,215)),(205,207)),3),196),195),198),202);
 336: 3 -99178.85938 -99053.41854 (0,(((((((((((((((((((((1,201),204),200),((2,203),199)),197),((4,209),(206,208))),216),(210,214)),212),((((((151,159),154),(168,193)),153),(((160,((165,166),173)),171),183)),(176,181))),((((155,157),182),(172,(177,180))),((163,190),175))),((187,191),192)),(((((5,((134,135),141)),(((((((136,137),145),(146,147)),139),((143,144),149)),(138,142)),148)),((((53,54),(57,58)),55),97)),(65,131)),((((((((6,(11,56)),59),((((62,(95,96)),(71,94)),64),99)),((((((((7,112),8),9),118),121),(((10,(((63,129),98),101)),((115,((116,117),119)),120)),(104,105))),(((108,109),110),(113,114))),(102,(103,(106,107))))),(((12,128),111),140)),(((122,123),(124,(125,(126,127)))),(130,(132,133)))),((((((((((14,77),66),((78,79),80)),(67,74)),(((68,69),(70,93)),92)),(((15,82),83),(16,81))),((17,84),75)),(((((((18,(48,86)),((((((19,20),(((((31,(34,36)),46),(((38,40),44),45)),((33,37),((39,43),41))),32)),(89,91)),21),(((22,(28,90)),47),(23,(24,26)))),((25,(29,((30,35),42))),27))),73),85),50),(((49,60),(51,52)),72)),76)),(87,88)),100)),(13,61)))),((((150,158),156),152),(((((((161,162),185),194),169),((164,189),174)),((167,170),184)),(178,179)))),(186,188)),211),(213,215)),195),3),(196,(205,207))),198),202);
 337: 1 -93764.82812 -99051.90128 (0,((((((((((((((((((((1,201),204),200),((2,203),199)),197),((4,(206,208)),209)),(212,216)),214),210),((((((151,159),154),(168,193)),153),(((160,((165,166),173)),171),((176,181),183))),(((((155,157),175),(177,180)),(172,182)),(163,190)))),((187,191),192)),(((((5,((134,135),141)),(((((((136,137),145),(146,147)),139),((143,144),149)),(138,142)),148)),((((53,54),(57,58)),55),97)),(65,131)),((((((((6,59),(((62,(95,96)),71),(64,99))),(11,56)),((((((((7,112),8),9),118),121),(((10,(((63,129),98),101)),((115,((116,117),119)),120)),(104,105))),(102,(103,(106,107)))),(((108,109),110),(113,114)))),((12,111),128)),(((((((((((14,77),66),((78,79),80)),(67,74)),(68,(70,93))),(69,92)),(((15,82),83),(16,81))),((17,84),75)),76),((((18,((((((((19,20),((((31,(34,36)),46),(((38,40),44),45)),(32,((33,37),((39,43),41))))),(89,91)),(21,(22,(28,90)))),(23,(24,26))),47),((25,(29,((30,35),42))),27)),(48,(73,85)))),86),50),(((49,60),(51,52)),72))),(87,88))),((94,((122,123),(124,(125,(126,127))))),(130,(132,133)))),((13,140),(61,100))))),(186,188)),((((150,158),156),152),((((((((161,162),185),194),169),170),184),167),(((164,189),174),(178,179))))),211),(213,215)),195),3),(196,(205,207))),198),202);
 338: 2 -97520.07031 -99043.23411 (0,(((((((((((((((((((((1,201),204),200),((2,203),199)),197),((4,209),(206,208))),212),216),214),210),(((((((151,159),154),(168,193)),153),((160,((165,166),(171,173))),183)),(176,181)),((((155,157),182),(((163,190),172),(177,180))),175))),((187,191),192)),(((5,(((134,135),141),(((((((136,137),145),(146,147)),139),((143,144),149)),(138,142)),148))),((((53,54),(57,58)),55),97)),(((((((((6,59),(((62,(95,96)),(71,94)),(64,99))),(11,56)),((((((((7,112),8),9),118),121),((10,(((63,129),98),101)),((104,105),((115,((116,117),119)),120)))),((108,109),(113,114))),((102,(103,(106,107))),110))),((12,111),128)),((61,140),100)),(((122,123),(124,(125,(126,127)))),(130,(132,133)))),13),((((((((((((14,77),66),((78,79),80)),(67,74)),(70,93)),(68,69)),92),(((15,82),83),(16,81))),(((17,84),75),76)),(((((((18,85),73),(((((19,20),((((31,(34,36)),46),(((38,40),44),45)),((32,((33,37),((39,43),41))),(89,91)))),21),(((22,(28,90)),47),(23,(24,26)))),((25,(29,((30,35),42))),27))),48),86),50),(((49,60),(51,52)),72))),(87,88)),(65,131))))),(((((150,158),156),152),(164,189)),(((((((161,162),185),194),169),(170,184)),167),(174,(178,179))))),(186,188)),215),(211,213)),195),3),(196,(205,207))),198),202);
 339: 1 -98034.39844 -99049.79003 (0,(((((((((((((((((((((1,201),204),200),((2,203),199)),((4,(206,208)),209)),197),216),(210,214)),212),((((((151,159),154),(168,193)),153),(((160,((165,166),173)),171),183)),(176,181))),((((155,157),182),(172,(177,180))),((163,190),175))),((187,191),192)),(((((5,((134,135),141)),(((((((136,137),145),(146,147)),142),139),((143,144),149)),(138,148))),((((53,54),(57,58)),55),97)),(65,131)),(((((((6,59),(((62,(95,96)),(71,94)),(64,99))),(((((((7,112),8),9),118),121),(((10,(63,((98,129),101))),((115,((116,117),119)),120)),(104,105))),((11,56),(102,(103,(106,107)))))),(((12,111),128),((((108,109),110),(113,114)),140))),(((122,123),(124,(125,(126,127)))),(130,(132,133)))),(((((((((((14,77),66),((78,79),80)),(67,74)),((68,69),(70,93))),92),(((15,82),83),(16,81))),((17,84),75)),76),(((((((18,85),73),((((((19,20),(((((31,(34,36)),46),(((38,40),44),45)),((33,37),((39,43),41))),32)),(89,91)),21),(((22,(28,90)),47),(23,(24,26)))),((25,(29,((30,35),42))),27))),48),86),50),(((49,60),(51,52)),72))),(87,88))),(13,(61,100))))),((((150,158),156),152),(((((((161,162),185),194),(169,170)),184),167),(((164,189),174),(178,179))))),(186,188)),211),(213,215)),195),3),(196,(205,207))),198),202);
 340: 1 -97622.53125 -99044.51336 (0,(((((((((((((((((((((1,201),204),200),((2,203),199)),197),((4,209),(206,208))),212),216),214),210),((((((151,159),154),(153,(168,193))),(160,((165,166),173))),((171,183),(176,181))),((((155,157),182),(172,(177,180))),((163,190),175)))),((187,191),192)),(((((5,((134,135),141)),((((((136,137),145),(146,147)),139),((143,144),149)),(138,(142,148)))),((((53,54),(57,58)),55),97)),(65,131)),((((((((6,59),(((62,(95,96)),71),(64,99))),(11,56)),(((((((7,112),8),9),118),121),(((10,(((63,129),98),101)),((115,((116,117),119)),120)),(104,105))),(102,(103,(106,107))))),(((((12,128),111),140),((108,109),110)),(113,114))),((94,((122,123),(124,(125,(126,127))))),(130,(132,133)))),(((((((((((14,77),66),((78,79),80)),(67,74)),((68,69),(70,93))),92),(((15,82),83),(16,81))),((17,84),75)),76),((((18,((((((((19,20),((((31,(34,36)),46),(((38,40),44),45)),(((32,((39,43),41)),33),37))),(89,91)),21),((22,(28,90)),(23,(24,26)))),47),((25,(29,((30,35),42))),27)),(48,(73,85)))),86),50),(((49,60),(51,52)),72))),(87,88))),(13,(61,100))))),((((150,158),156),152),((((((((161,162),185),194),169),184),167),170),(((164,189),174),(178,179))))),(186,188)),211),(213,215)),195),3),(196,(205,207))),198),202);
 341: 2 -99884.88281 -99041.69876 (0,((((((((((((((((((((((1,201),204),200),((2,203),199)),197),((4,(206,208)),209)),214),216),210),212),(((((((151,159),154),(168,193)),153),(((160,((165,166),173)),171),183)),(176,181)),((((155,157),182),(((163,190),172),(177,180))),175))),((187,191),192)),(((((5,((134,135),141)),(((((((136,137),145),(146,147)),139),((143,144),149)),(138,148)),142)),((((53,54),(57,58)),55),97)),(65,131)),(((((((((6,59),(((62,(95,96)),(71,94)),(64,99))),(11,56)),((((((((7,112),8),9),118),121),(((10,(((63,129),98),101)),((115,((116,117),119)),120)),(104,105))),((108,109),(113,114))),((102,(103,(106,107))),110))),(12,111)),128),((61,140),100)),(((13,130),(132,133)),((122,123),(124,(125,(126,127)))))),(((((((((14,77),66),((78,79),80)),(67,74)),((((15,82),83),(16,81)),92)),((68,69),(70,93))),(((17,84),75),76)),(((((((18,85),73),(((((19,20),((((31,(34,36)),46),(((38,40),44),45)),((32,((33,37),((39,43),41))),(89,91)))),21),(((22,(28,90)),47),(23,(24,26)))),((25,(29,((30,35),42))),27))),48),86),50),(((49,60),(51,52)),72))),(87,88))))),((((150,158),156),152),((((((((161,162),185),194),169),184),170),167),(((164,189),174),(178,179))))),(186,188)),215),(211,213)),(205,207)),3),196),195),198),202);
 342: 3 -101367.1875 -99047.84825 (0,(((((((((((((((((((((1,201),204),200),((2,203),199)),197),((4,209),(206,208))),212),216),214),210),((((((((151,159),154),193),153),168),(176,181)),((160,((165,166),(171,173))),183)),((((155,157),182),(172,(177,180))),((163,190),175)))),((187,191),192)),(((((5,((134,135),141)),(((((((136,137),145),(146,147)),139),((143,144),149)),(138,142)),148)),((((53,54),(57,58)),55),97)),(65,131)),((((((((((6,59),((62,(71,(95,96))),(64,99))),(11,56)),(((((((7,112),8),9),118),121),((((10,(((63,129),98),101)),((115,((116,117),119)),120)),105),104)),(102,(103,(106,107))))),(((108,109),110),(113,114))),140),((12,111),128)),((94,((122,123),(124,(125,(126,127))))),(130,(132,133)))),(((((((((((14,77),66),((78,79),80)),(67,74)),((68,69),(70,93))),92),(((15,82),83),(16,81))),((17,84),75)),76),((((18,(((((((19,20),((((31,(34,36)),46),(((38,40),44),45)),(32,((33,37),((39,43),41))))),(89,91)),21),(((22,(28,90)),47),(23,(24,26)))),((25,(29,((30,35),42))),27)),((48,73),85))),86),50),(((49,60),(51,52)),72))),(87,88))),(13,(61,100))))),((((150,158),156),152),((((((((161,162),185),194),169),170),184),167),(((164,189),174),(178,179))))),(186,188)),211),(213,215)),195),3),(196,(205,207))),198),202);
 343: 2 -102270.2578 -99045.9822 (0,(((((((((((((((((((((1,201),204),200),((2,203),199)),197),((4,209),(206,208))),212),216),214),210),(((((((151,159),154),(168,193)),153),((160,(171,183)),(176,181))),((165,166),173)),(((155,157),((172,182),(177,180))),((163,190),175)))),((187,191),192)),(((((5,((134,135),141)),(((((((136,137),145),(146,147)),139),((143,144),149)),(138,142)),148)),((((53,54),(57,58)),55),97)),(65,131)),((((((((((6,59),((62,(95,96)),71)),(64,99)),(11,56)),(((((((7,112),8),9),118),121),(((10,(((63,129),98),101)),((115,((116,117),119)),120)),105)),((102,(103,(106,107))),104))),((((12,111),128),140),(((108,109),110),(113,114)))),((94,((122,123),(124,(125,(126,127))))),(130,132))),133),((((((((((((14,77),66),((78,79),80)),(67,74)),((68,69),(70,93))),92),(((15,82),83),(16,81))),((17,84),75)),76),(((((((18,85),73),((((((19,20),((((31,(34,36)),46),(((38,40),44),45)),(32,((33,37),((39,43),41))))),(89,91)),21),(((22,(28,90)),47),(23,(24,26)))),((25,(29,((30,35),42))),27))),48),86),50),(((49,60),(51,52)),72))),87),88)),(13,(61,100))))),((((150,158),156),152),(((((((161,162),185),194),169),(167,184)),170),(((164,189),174),(178,179))))),(186,188)),215),(211,213)),195),3),(196,(205,207))),198),202);
 344: 1 -100846.2109 -99042.68675 (0,(((((((((((((((((((((1,201),204),200),((2,203),199)),197),((4,209),(206,208))),212),216),214),210),(((((((151,159),154),(168,193)),153),(((160,171),183),(176,181))),((165,166),173)),((((155,157),182),(172,(177,180))),((163,190),175)))),((187,191),192)),((((5,(((134,135),141),(((((((136,137),145),(146,147)),139),((143,144),149)),(138,148)),142))),((((53,54),(57,58)),55),97)),(65,131)),(((((((((6,59),(64,99)),((62,(95,96)),71)),(11,56)),(((((((7,112),8),9),118),121),((10,((((63,129),98),101),((115,((116,117),119)),120))),(104,105))),(102,(103,(106,107))))),(((12,111),128),((((108,109),110),(113,114)),140))),((94,((122,123),(124,(125,(126,127))))),(130,(132,133)))),(((((((((((14,77),66),((78,79),80)),(67,74)),((68,69),(70,93))),92),(((15,82),83),(16,81))),(((17,84),75),76)),((((((18,85),(((((((19,20),((((31,(34,36)),46),(((38,40),44),45)),(32,((33,37),((39,43),41))))),(89,91)),21),(((22,(28,90)),47),(23,(24,26)))),((25,(29,((30,35),42))),27)),73)),48),86),50),(((49,60),(51,52)),72))),87),88)),(13,(61,100))))),((((150,158),156),152),((((((((161,162),185),194),169),184),167),170),(((164,189),174),(178,179))))),(186,188)),211),(213,215)),195),3),(196,(205,207))),198),202);
 345: 2 -100198.6328 -99037.37812 (0,(((((((((((((((((((((1,201),204),200),((2,203),199)),197),((4,209),(206,208))),212),216),214),210),(((((((151,159),154),(168,193)),153),(((160,((165,166),173)),171),183)),(176,181)),(((155,157),182),(((163,190),172),(175,(177,180)))))),((187,191),192)),((((((5,((134,135),141)),(((((((136,137),145),(146,147)),139),((143,144),149)),138),(142,148))),65),((((53,54),(57,58)),55),97)),131),((((((((6,59),((((62,(95,96)),94),71),(64,99))),(11,56)),(((((((7,112),8),9),121),((108,109),(113,114))),(((10,((115,((116,117),119)),(118,120))),(((63,129),98),101)),(104,105))),((102,(103,(106,107))),110))),((12,128),111)),(((122,123),(124,(125,(126,127)))),(130,(132,133)))),(((((((((((14,77),66),((78,79),80)),(67,74)),((68,69),(70,93))),92),(((15,82),83),(16,81))),((17,84),75)),76),((((((18,85),((((((19,20),((((31,(34,36)),46),(((38,40),44),45)),((32,((33,37),((39,43),41))),(89,91)))),21),(((22,(28,90)),47),(23,(24,26)))),((25,(29,((30,35),42))),27)),73)),48),86),50),(((49,60),(51,52)),72))),(87,88))),(13,((61,140),100))))),((((150,158),156),152),((((((((161,162),185),194),169),184),167),170),(((164,189),174),(178,179))))),(186,188)),211),(213,215)),195),3),(196,(205,207))),198),202);
 346: 1 -98723.14062 -99043.95117 (0,(((((((((((((((((((((1,201),204),200),((2,203),199)),197),((4,209),(206,208))),212),216),214),210),(((((((151,159),154),(168,193)),153),(((160,((165,166),173)),171),183)),(176,181)),((((155,157),182),(((163,190),172),(177,180))),175))),((187,191),192)),((((((5,134),(135,(((((((136,137),145),(146,147)),139),((143,144),149)),(138,148)),142))),141),((((53,54),(57,58)),55),97)),(65,131)),(((((((((6,(11,56)),71),59),(((62,(95,96)),94),(64,99))),(((((((7,112),8),9),121),(((10,(((63,129),98),101)),((115,((116,117),119)),(118,120))),(104,105))),((108,109),(113,114))),((102,(103,(106,107))),110))),((12,128),111)),(((122,123),(124,(125,(126,127)))),(130,(132,133)))),((((((((((14,(66,77)),70),(68,(69,92))),93),((67,74),((78,79),80))),(((15,82),83),(16,81))),((17,84),75)),76),(((((((18,85),73),(((((((19,20),((((31,(34,36)),46),(((38,40),44),45)),(32,((33,37),((39,43),41))))),(89,91)),(21,(23,(24,26)))),(22,(28,90))),47),((25,(29,((30,35),42))),27))),48),86),50),(((49,60),(51,52)),72))),(87,88))),(13,((61,140),100))))),((((150,158),156),152),((((((((161,162),185),194),169),184),167),170),(((164,189),174),(178,179))))),(186,188)),215),(211,213)),195),3),(196,(205,207))),198),202);
 347: 1 -100036.0469 -99041.00653 (0,(((((((((((((((((((((1,201),204),200),((2,203),199)),197),((4,209),(206,208))),212),216),214),210),(((((((151,159),154),(168,193)),153),(((160,((165,166),173)),171),183)),(176,181)),(((155,157),182),(((163,190),172),(175,(177,180)))))),((187,191),192)),((((((5,((134,135),141)),((((((136,137),145),(146,147)),139),((143,144),149)),(138,(142,148)))),65),131),((((53,54),(57,58)),55),97)),(((((((6,59),((((62,(95,96)),94),71),(64,99))),(11,56)),((((((((7,112),8),9),121),((108,109),(113,114))),(104,105)),((10,(((63,129),101),98)),((115,((116,117),119)),(118,120)))),((102,(103,(106,107))),110))),((12,128),111)),(((122,123),(124,(125,(126,127)))),(130,(132,133)))),((13,((61,140),100)),(((((((((((14,77),66),((78,79),80)),(67,74)),((68,69),(70,93))),92),(((15,82),83),(16,81))),((17,84),75)),76),((((((18,85),((((((19,20),((((31,(34,36)),46),(((38,40),44),45)),((32,((33,37),((39,43),41))),(89,91)))),21),(((22,(28,90)),47),(23,(24,26)))),((25,(29,((30,35),42))),27)),73)),48),86),50),(((49,60),(51,52)),72))),(87,88)))))),((((150,158),156),152),((((((((161,162),185),194),169),184),167),170),(((164,189),174),(178,179))))),(186,188)),211),(213,215)),195),3),(196,(205,207))),198),202);
 348: 5 -99757.10156 -99034.59036 (0,(((((((((((((((((((((((1,201),204),200),((2,203),199)),197),((4,209),(206,208))),212),216),214),210),((((((151,159),154),(168,193)),153),(((160,((165,166),173)),171),183)),(176,181))),((((155,157),182),(((163,190),172),(177,180))),175)),((187,191),192)),(((((5,((134,135),141)),((((((136,137),145),(146,147)),139),((143,144),149)),(138,(142,148)))),((((53,54),(57,58)),55),97)),(65,131)),((((((((6,59),((((62,(95,96)),94),71),(64,99))),(11,56)),(((((((7,112),8),9),121),((108,109),(113,114))),(((10,(((63,129),98),101)),((115,((116,117),119)),(118,120))),(104,105))),((102,(103,(106,107))),110))),((12,128),111)),(((122,123),(124,(125,(126,127)))),(130,(132,133)))),(((((((((14,77),66),((67,74),((78,79),80))),(((68,69),(70,93)),92)),(((15,82),83),(16,81))),((17,84),75)),76),(((((((18,85),73),((((((19,20),((((31,(34,36)),46),(((38,40),44),45)),(32,((33,37),((39,43),41))))),(89,91)),21),(((22,(28,90)),47),(23,(24,26)))),((25,(29,((30,35),42))),27))),48),86),50),(((49,60),(51,52)),72))),(87,88))),(13,((61,140),100))))),((((150,158),156),152),((((((((161,162),185),194),169),170),184),167),(((164,189),174),(178,179))))),188),186),211),(213,215)),195),3),(196,(205,207))),198),202);
 349: 3 -96657.67188 -99037.68566 (0,(((((((((((((((((((((1,201),204),200),((2,203),199)),((4,(206,208)),209)),197),216),(210,214)),212),(((((((151,159),154),193),153),168),(176,181)),(((160,((165,166),173)),171),183))),(((155,157),((((163,190),172),182),(177,180))),175)),((187,191),192)),(((((5,((134,135),141)),(((((((136,137),145),(146,147)),139),((143,144),149)),138),(142,148))),65),(((((53,54),(57,58)),55),97),131)),((((((((6,59),((((62,(95,96)),94),71),(64,99))),(11,56)),(((((((7,112),8),9),121),(((10,(((63,129),98),101)),((115,((116,117),119)),(118,120))),(104,105))),((108,109),(113,114))),((102,110),(103,(106,107))))),((12,128),111)),(((122,123),(124,(125,(126,127)))),(130,(132,133)))),(((((((((((14,77),66),((78,79),80)),(67,74)),((68,69),(70,93))),92),(((15,82),83),(16,81))),((17,84),75)),76),(((((((18,85),73),((((((19,20),(((31,(34,36)),46),(((38,40),44),45))),((32,((33,37),((39,43),41))),(89,91))),21),(((22,(28,90)),47),(23,(24,26)))),((25,(29,((30,35),42))),27))),48),86),50),(((49,60),(51,52)),72))),(87,88))),(13,((61,140),100))))),(186,188)),((((150,158),156),152),((((((((161,162),185),194),169),170),184),167),(((164,189),174),(178,179))))),211),(213,215)),195),3),(196,(205,207))),198),202);
 350: 1 -103995.9219 -99038.98853 (0,(((((((((((((((((((((1,201),204),200),((2,203),199)),197),((4,209),(206,208))),212),216),214),210),(((((((151,159),154),(168,193)),153),((160,(171,183)),((165,166),173))),(176,181)),((((155,157),182),(((163,190),172),(177,180))),175))),((187,191),192)),(((((5,((134,135),141)),(((((((136,137),145),(146,147)),139),((143,144),149)),(138,142)),148)),((((53,54),(57,58)),55),97)),(65,131)),((((((((6,59),(((62,(95,96)),(71,94)),(64,99))),(11,56)),((((((((7,112),8),9),121),(((10,(((63,129),98),101)),(104,105)),((115,((116,117),119)),(118,120)))),(113,114)),(108,109)),((102,(103,(106,107))),110))),((12,111),128)),(((122,123),(124,(125,(126,127)))),(130,(132,133)))),(((((((((14,77),66),((78,79),80)),(67,74)),((((15,82),83),(16,81)),92)),((68,69),(70,93))),(((17,84),75),76)),(((((((18,85),73),((((((19,20),(((31,(34,36)),46),(((38,40),44),45))),((32,((33,37),((39,43),41))),(89,91))),21),((22,(28,90)),((23,(24,26)),47))),((25,(29,((30,35),42))),27))),48),86),50),(((49,60),(51,52)),72))),(87,88))),(13,((61,140),100))))),((((150,158),156),152),((((((((161,162),185),194),169),184),167),170),(((164,189),174),(178,179))))),(186,188)),211),(213,215)),195),3),(196,(205,207))),198),202);
 351: 1 -98889.5625 -99041.63325 (0,(((((((((((((((((((((1,201),204),200),((2,203),199)),197),((4,209),(206,208))),212),216),214),210),(((((((151,159),154),(168,193)),153),((160,((165,166),(171,173))),183)),(176,181)),((((155,157),182),(((163,190),172),(177,180))),175))),((187,191),192)),(((((5,((134,135),141)),(((((((136,137),145),(146,147)),139),((143,144),149)),(138,142)),148)),((((53,54),(57,58)),55),97)),(65,131)),(((((((((6,59),(((62,(95,96)),(71,94)),(64,99))),(((((((((7,112),8),9),118),10),((108,109),(113,114))),(104,105)),((((63,129),101),98),(((115,((116,117),119)),120),121))),((102,(103,(106,107))),110))),(11,56)),((12,111),128)),((61,140),100)),(((122,123),(124,(125,(126,127)))),(130,(132,133)))),(((((((((((14,77),66),((78,79),80)),(67,74)),(68,(70,93))),(69,92)),(((15,82),83),(16,81))),((17,84),75)),76),(((((((18,85),73),(((((19,20),((((31,(34,36)),46),(((38,40),44),45)),((32,((33,37),((39,43),41))),(89,91)))),21),(((22,(28,90)),47),(23,(24,26)))),((25,(29,((30,35),42))),27))),48),86),50),(((49,60),(51,52)),72))),(87,88))),13))),((((150,158),156),152),((((((((161,162),185),194),169),184),167),170),(((164,189),174),(178,179))))),(186,188)),211),(213,215)),195),3),(196,(205,207))),198),202);
 352: 3 -97607.45312 -99048.33563 (0,(((((((((((((((((((((1,201),204),200),((2,203),199)),197),((4,209),(206,208))),212),214),216),210),(((((((151,159),154),(168,193)),153),(((160,((165,166),173)),171),183)),(176,181)),((((155,157),(177,180)),(172,182)),((163,190),175)))),((187,191),192)),(((((5,((134,135),141)),(((((((136,137),145),(146,147)),139),((143,144),149)),138),(142,148))),((((53,54),(57,58)),55),97)),(65,131)),(((((((((6,59),(62,71)),((64,99),(95,96))),(11,56)),(((((((7,112),8),9),118),121),((((10,(((63,129),98),101)),((115,((116,117),119)),120)),105),104)),(102,(103,(106,107))))),((((12,111),128),(((108,109),(113,114)),110)),140)),((94,((122,123),(124,(125,(126,127))))),(130,(132,133)))),(((((((((((14,77),66),((78,79),80)),(67,74)),(68,(70,93))),(69,92)),(((15,82),83),(16,81))),((17,84),75)),76),(((((18,85),((((((19,20),((((31,(34,36)),46),(((38,40),44),45)),(32,((33,37),((39,43),41))))),(89,91)),(21,((25,(29,((30,35),42))),27))),(((22,(28,90)),47),(23,(24,26)))),(48,73))),86),50),(((49,60),(51,52)),72))),(87,88))),(13,(61,100))))),((((150,158),156),152),((((((((161,162),185),194),169),184),167),170),(((164,189),174),(178,179))))),(186,188)),215),(211,213)),195),3),(196,(205,207))),198),202);
 353: 1 -100615.4609 -99038.08978 (0,(((((((((((((((((((((1,201),204),200),((2,203),199)),197),((4,209),(206,208))),212),216),214),210),(((((((151,159),154),(168,193)),153),(176,181)),(((160,((165,166),173)),171),183)),((((155,157),(177,180)),(172,182)),((163,190),175)))),((187,191),192)),(((((5,((134,135),141)),(((((((136,137),145),(146,147)),139),((143,144),149)),(138,142)),148)),((((53,54),(57,58)),55),97)),(65,131)),(((((((6,59),(((62,(95,96)),(71,94)),(64,99))),(11,56)),((((((((7,112),8),9),118),121),((((10,(((63,129),98),101)),120),(115,((116,117),119))),(104,105))),((108,109),(113,114))),((102,(103,(106,107))),110))),(((12,128),111),(61,140))),(((122,123),(124,(125,(126,127)))),(130,(132,133)))),(13,((((((((((((14,77),66),((78,79),80)),(67,74)),((68,69),(70,93))),92),(((15,82),83),(16,81))),((17,84),75)),76),((((((18,85),(((((((19,20),(((((31,(34,36)),46),(((38,40),44),45)),((33,37),((39,43),41))),32)),(89,91)),21),(((22,(28,90)),47),(23,(24,26)))),((25,(29,((30,35),42))),27)),73)),48),86),50),(((49,60),(51,52)),72))),(87,88)),100))))),((((150,158),156),152),(((((((((161,162),185),194),169),((164,189),174)),170),184),167),(178,179)))),(186,188)),211),(213,215)),195),3),(196,(205,207))),198),202);
 354: 1 -100845.5859 -99053.49579 (0,(((((((((((((((((((((1,201),204),200),((2,203),199)),197),((4,209),(206,208))),212),216),214),210),(((((((151,159),154),(168,193)),153),(((160,((165,166),173)),171),183)),(176,181)),((((155,157),182),(((163,190),172),(177,180))),175))),((187,191),192)),(((((5,((134,135),141)),(((((((136,137),145),(146,147)),139),((143,144),149)),138),(142,148))),((((53,54),(57,58)),55),97)),(65,131)),(((((((6,59),(((62,(95,96)),(71,94)),(64,99))),(11,56)),((((((((7,112),8),9),118),121),(((10,(((63,129),98),101)),((115,((116,117),119)),120)),(104,105))),((108,109),(113,114))),((102,(103,(106,107))),110))),(((12,111),128),((61,140),100))),(((13,130),(132,133)),((122,123),(124,(125,(126,127)))))),(((((((((14,77),66),((78,79),80)),(67,74)),((((15,82),83),(16,81)),92)),((((17,84),75),76),((68,69),(70,93)))),((((((18,85),((((((19,20),((((31,(34,36)),46),(((38,40),44),45)),((32,((33,37),((39,43),41))),(89,91)))),21),(((22,(28,90)),47),(23,(24,26)))),((25,(29,((30,35),42))),27)),73)),48),86),50),(((49,60),(51,52)),72))),87),88)))),((((150,158),156),152),(((((((161,162),185),194),169),((164,189),174)),((167,(178,179)),170)),184))),(186,188)),211),(213,215)),195),3),(196,(205,207))),198),202);
 355: 1 -98650.82812 -99040.0303 (0,((((((((((((((((((((((1,201),204),200),((2,203),199)),197),((4,(206,208)),209)),214),210),216),212),(((((((151,159),154),(168,193)),153),(176,181)),(((160,((165,166),173)),171),183)),((((155,157),182),(172,(177,180))),((163,190),175)))),((187,191),192)),(((((5,((134,135),141)),(((((((136,137),145),(146,147)),139),((143,144),149)),(138,142)),148)),((((53,54),(57,58)),55),97)),(65,131)),(((((((6,59),(((62,(95,96)),(71,94)),(64,99))),(11,56)),((((((((7,112),8),9),118),121),(((10,(((63,129),98),101)),((115,((116,117),119)),120)),(104,105))),((108,109),(113,114))),((102,(103,(106,107))),110))),(((13,130),(132,133)),((122,123),(124,(125,(126,127)))))),(((12,128),111),((61,140),100))),((((((((((14,77),66),((78,79),80)),(67,74)),((68,69),(70,93))),92),(((15,82),83),(16,81))),(((17,84),75),76)),((((((18,85),((((((19,20),((((31,(34,36)),46),(((38,40),44),45)),((32,((33,37),((39,43),41))),(89,91)))),21),(((22,(28,90)),47),(23,(24,26)))),((25,(29,((30,35),42))),27)),73)),48),86),50),(((49,60),(51,52)),72))),(87,88))))),((((150,158),156),152),((((((((161,162),185),194),169),184),167),170),(((164,189),174),(178,179))))),(186,188)),215),(211,213)),(205,207)),3),196),195),198),202);
 356: 1 -100839.2656 -99053.89699 (0,((((((((((((((((((((1,201),204),200),((2,203),199)),((4,(206,208)),209)),197),216),(210,214)),212),(((((((151,159),154),153),(168,193)),(176,181)),(((160,(171,173)),(165,166)),183)),((((155,157),((175,177),180)),(172,182)),(163,190)))),((187,191),192)),(((((5,((134,135),141)),((((((((136,137),145),(146,147)),143),139),(144,149)),(138,142)),148)),((((53,54),(57,58)),55),97)),(65,131)),((((((((6,59),(((62,(95,96)),(71,94)),(64,99))),(11,56)),(((((((7,112),8),9),121),(((10,(((63,129),98),101)),(((115,118),(117,119)),(116,120))),(104,105))),((108,109),(113,114))),((102,(103,(106,107))),110))),((12,128),111)),(((122,123),(124,(125,(126,127)))),(130,(132,133)))),(((((((((((14,77),66),((78,79),80)),(67,74)),((68,69),(70,93))),92),(((15,82),83),(16,81))),((17,84),75)),76),(((((((18,85),73),((((((19,20),((((31,(34,36)),46),(((38,40),44),45)),(32,((33,37),((39,43),41))))),(89,91)),21),(((22,(28,90)),47),(23,(24,26)))),((25,(29,((30,35),42))),27))),48),86),50),(((49,60),(51,52)),72))),(87,88))),(13,((61,140),100))))),((((150,158),156),152),((((((((161,162),185),194),169),184),167),170),(((164,189),174),(178,179))))),(186,188)),211),(213,215)),195),3),(196,(205,207))),198),202);
 357: 1 -100688.4766 -99037.81881 (0,(((((((((((((((((((((1,201),204),200),((2,203),199)),((4,(206,208)),209)),197),216),(210,214)),212),(((((((151,159),154),193),153),168),(176,181)),(((160,((165,166),173)),171),183))),(((155,157),((((163,190),172),182),(177,180))),175)),((187,191),192)),(((((5,((134,135),141)),((((((((136,137),145),(146,147)),139),((143,144),149)),138),148),142)),65),(((((53,54),(57,58)),55),97),131)),((((((((6,59),((((62,(95,96)),94),71),(64,99))),(11,56)),(((((((7,112),8),9),121),(((10,(((63,129),98),101)),((115,((116,117),119)),(118,120))),(104,105))),((108,109),(113,114))),((102,(103,(106,107))),110))),((12,128),111)),(((122,123),(124,(125,(126,127)))),(130,(132,133)))),(((((((((((14,77),66),((78,79),80)),(67,74)),((68,69),(70,93))),92),(((15,82),83),(16,81))),((17,84),75)),76),(((((((18,85),73),((((((19,20),(((31,(34,36)),46),(((38,40),44),45))),((32,((33,37),((39,43),41))),(89,91))),21),(((22,(28,90)),47),(23,(24,26)))),((25,(29,((30,35),42))),27))),48),86),50),(((49,60),(51,52)),72))),(87,88))),(13,((61,140),100))))),(186,188)),((((150,158),156),152),((((((((161,162),185),194),169),170),184),167),(((164,189),174),(178,179))))),211),(213,215)),195),3),(196,(205,207))),198),202);
 358: 1 -100008.9297 -99067.84907 (0,((((((((((((((((((((1,201),204),200),((2,203),199)),((4,(206,208)),209)),197),216),(210,214)),212),((((((((151,159),154),193),153),168),(176,181)),(((160,((165,166),173)),171),183)),((((155,157),182),(172,(177,180))),((163,190),175)))),((187,191),192)),(((((5,((134,135),141)),(((((((136,137),145),(146,147)),139),((143,144),149)),(138,148)),142)),((((53,54),(57,58)),55),97)),(65,131)),((((((((6,59),(((62,(95,96)),(71,94)),(64,99))),((11,56),(((((((((((14,77),66),((78,79),80)),(((68,69),(70,93)),92)),(67,74)),(((15,82),83),(16,81))),((17,84),75)),76),(((((((18,85),73),(((((19,20),(((((31,(34,36)),46),(((38,40),44),45)),((33,37),((39,43),41))),32)),((((25,(29,((30,35),42))),27),89),91)),21),(((22,(28,90)),47),(23,(24,26))))),48),86),50),(((49,60),(51,52)),72))),(87,88)),100))),(102,(103,(106,107)))),((((((7,112),8),9),118),121),(((10,(((63,129),98),101)),(((115,116),(117,119)),120)),(104,105)))),((((12,111),128),(((108,109),110),(113,114))),140)),(((122,123),(124,(125,(126,127)))),(130,(132,133)))),(13,61)))),(186,188)),((((150,158),156),152),((((((((161,162),185),194),169),184),170),167),(((164,189),174),(178,179))))),211),(213,215)),195),3),(196,(205,207))),198),202);
 359: 1 -98802.74219 -99075.93976 (0,((((((((((((((((((((((1,201),204),200),((2,203),199)),197),214),((4,209),(206,208))),210),216),212),((((((151,159),154),(168,193)),153),((160,((165,166),(171,173))),183)),(176,181))),((((155,157),182),(172,(177,180))),((163,190),175))),((187,191),192)),(((((5,((134,135),141)),(((((((136,137),145),(146,147)),139),((143,144),149)),(138,142)),148)),((((53,54),(57,58)),55),97)),(65,131)),((((((((((6,59),71),((62,(95,96)),(64,99))),(11,56)),((((7,112),8),9),((((10,(((63,129),98),101)),105),(((115,((116,117),119)),(118,120)),121)),(102,104)))),(103,(106,107))),((12,111),((((108,109),110),((113,114),128)),140))),((94,((122,123),(124,(125,(126,127))))),(130,(132,133)))),((((((((((14,77),66),((78,79),80)),(67,74)),((68,69),(70,93))),92),(((15,82),83),(16,81))),((17,84),75)),((((((((18,85),73),((((((19,20),(((((31,(34,36)),46),(((38,40),44),45)),((33,37),((39,43),41))),32)),(89,91)),(21,(22,(28,90)))),((23,(24,26)),47)),((25,(29,((30,35),42))),27))),48),86),50),(((49,60),(51,52)),72)),76)),(87,88))),(13,(61,100))))),((((150,158),156),152),((((((((161,162),185),194),169),((164,189),174)),(167,(178,179))),170),184))),(186,188)),211),(213,215)),195),3),(196,(205,207))),198),202);
 360: 1 -99798.75 -99058.90195 (0,((((((((((((((((((((((1,201),204),200),((2,203),199)),197),((4,209),(206,208))),212),216),214),210),(((((((151,159),154),(168,193)),153),(((160,((165,166),173)),171),183)),(176,181)),((((155,157),182),(((163,190),172),(177,180))),175))),((187,191),192)),(((((5,((134,135),141)),(((((((136,137),145),(146,147)),142),139),((143,144),149)),(138,148))),((((53,54),(57,58)),55),97)),(65,131)),((((((((6,(11,56)),(59,(((62,(95,96)),(71,94)),(64,99)))),((61,140),100)),((((((((7,112),8),9),118),121),(((10,(((63,129),98),101)),((115,((116,117),119)),120)),(104,105))),(((108,109),110),(113,114))),(102,(103,(106,107))))),((12,128),111)),(((122,123),(124,(125,(126,127)))),(130,(132,133)))),((((((((14,77),66),92),((67,74),((78,79),80))),((68,69),(70,93))),(((15,82),83),(16,81))),(((17,84),75),76)),(((((((18,85),(((((((19,20),((((31,(34,36)),46),(((38,40),44),45)),(32,((33,37),((39,43),41))))),(89,91)),21),(((22,(28,90)),47),(23,(24,26)))),((25,(29,((30,35),42))),27)),73)),48),86),50),(((49,60),(51,52)),72)),(87,88)))),13))),((((150,158),156),152),((((((((161,162),194),185),169),170),184),167),(((164,189),174),(178,179))))),(186,188)),211),(213,215)),(205,207)),3),196),195),198),202);
 361: 1 -98199.19531 -99045.42268 (0,(((((((((((((((((((((1,201),204),200),((2,203),199)),197),((4,209),(206,208))),212),216),214),210),(((((((151,159),154),(168,193)),153),(((160,((165,166),173)),171),183)),(176,181)),((((155,157),182),(((163,190),172),(177,180))),175))),((187,191),192)),(((((5,(((((((136,137),145),(146,147)),139),((143,144),149)),(142,148)),138)),((134,135),141)),((((53,54),(57,58)),55),97)),(65,131)),((((((((6,59),(((62,(95,96)),(71,94)),(64,99))),(11,56)),((((((((7,112),8),9),118),121),(((10,(((63,129),98),101)),((115,((116,117),119)),120)),(104,105))),((108,109),(113,114))),((102,(103,(106,107))),110))),((12,111),128)),((61,140),100)),(((13,130),(132,133)),((122,123),(124,(125,(126,127)))))),((((((((14,(66,77)),92),(67,74)),(((68,69),(70,93)),((78,79),80))),(((15,82),83),(16,81))),(((17,84),75),76)),(((((((18,85),73),(((((19,20),((((31,(34,36)),46),(((38,40),44),45)),((32,((33,37),((39,43),41))),(89,91)))),21),(((22,(28,90)),47),(23,(24,26)))),((25,(29,((30,35),42))),27))),48),86),50),(((49,60),(51,52)),72))),(87,88))))),((((150,158),156),152),((((((((161,162),185),194),169),184),167),170),(((164,189),174),(178,179))))),(186,188)),211),(213,215)),195),3),(196,(205,207))),198),202);
 362: 2 -97127.96875 -99039.09893 (0,(((((((((((((((((((((1,201),204),200),((2,203),199)),197),((4,209),(206,208))),214),216),210),212),(((((((151,159),154),153),(168,193)),(176,181)),(((160,((165,166),173)),171),183)),(((155,157),182),(((163,190),172),(175,(177,180)))))),((187,191),192)),(((((5,((134,135),141)),(((((((136,137),145),(146,147)),139),((143,144),149)),(138,142)),148)),((((53,54),(57,58)),55),97)),(65,131)),((((((6,(11,56)),(59,(((62,(95,96)),(71,94)),(64,99)))),((((((((7,112),8),9),121),(((10,(((63,129),98),101)),((115,((116,117),119)),(118,120))),(104,105))),((108,109),(113,114))),((102,(103,(106,107))),110)),((12,111),128))),(((122,123),(124,(125,(126,127)))),(130,(132,133)))),((((((((((14,77),66),((78,79),80)),(67,74)),((((15,82),83),(16,81)),92)),((68,69),(70,93))),((17,84),75)),76),(((((((18,85),73),(((((19,20),((((31,(34,36)),46),(((38,40),44),45)),((32,((33,37),((39,43),41))),(89,91)))),(21,(23,(24,26)))),((22,(28,90)),47)),((25,(29,((30,35),42))),27))),48),86),50),(((49,60),(51,52)),72))),(87,88))),(13,((61,140),100))))),((((150,158),156),152),((((((((161,162),185),194),169),170),184),167),(((164,189),174),(178,179))))),(186,188)),215),(211,213)),195),3),(196,(205,207))),198),202);
 363: 2 -96619.44531 -99041.89286 (0,(((((((((((((((((((((1,201),204),200),((2,203),199)),197),((4,209),(206,208))),212),216),214),210),(((((((151,159),154),(168,193)),153),(((160,171),183),(176,181))),((165,166),173)),((((155,157),(177,180)),(((163,190),172),182)),175))),((187,191),192)),((((5,(((134,135),141),(((((((136,137),145),(146,147)),139),((143,144),149)),(138,142)),148))),((((53,54),(57,58)),55),97)),(65,131)),(((((((((6,59),99),((62,(95,96)),(64,(71,94)))),((((((((7,112),8),9),118),121),(((10,(((63,129),98),101)),((115,((116,117),119)),120)),(104,105))),((108,109),(113,114))),((102,(103,(106,107))),110))),(11,56)),(((12,128),111),((61,140),100))),(((122,123),(124,(125,(126,127)))),(130,(132,133)))),((((((((((((14,77),66),((78,79),80)),67),74),((68,69),(70,93))),92),(((15,82),83),(16,81))),((17,84),75)),76),(((((((18,85),73),((((((19,20),(((31,(34,36)),46),(((38,40),44),45))),((32,((33,37),((39,43),41))),(89,91))),21),(((22,(28,90)),47),(23,(24,26)))),((25,(29,((30,35),42))),27))),48),86),50),(((49,60),(51,52)),72))),(87,88))),13))),((((150,158),156),152),((((((((161,162),185),194),169),184),167),170),(((164,189),174),(178,179))))),(186,188)),211),(213,215)),195),3),(196,(205,207))),198),202);
 364: 1 -99776.96875 -99066.83264 (0,((((((((((((((((((((((1,201),204),200),((2,203),199)),((4,(206,208)),209)),197),216),(210,214)),212),((((((151,159),154),(168,193)),153),(((160,((165,166),173)),171),183)),(176,181))),((((155,157),182),(172,(177,180))),((163,190),175))),188),((187,191),192)),(((((5,((134,135),141)),(((((((136,137),145),(146,147)),139),((143,144),149)),(138,142)),148)),((((53,54),(57,58)),55),97)),(65,131)),((((((6,59),71),(((((((7,112),8),9),((108,109),(113,114))),(((10,(((63,129),98),101)),((((115,116),(117,119)),(118,120)),121)),(104,105))),(((102,(103,(106,107))),110),128)),((62,(95,96)),(64,99)))),((((11,56),140),(12,111)),((94,((122,123),(124,(125,(126,127))))),(130,(132,133))))),(((((((((14,(66,77)),83),92),(((67,74),((78,79),80)),((68,69),(70,93)))),((15,82),(16,81))),((17,84),75)),76),(((((18,85),((((((19,20),((((25,(29,((30,35),42))),27),(((31,(34,36)),46),(((38,40),44),45))),(32,((33,37),((39,43),41))))),(89,91)),21),(((22,(28,90)),47),(23,(24,26)))),(48,73))),86),50),(((49,60),(51,52)),72))),(87,88))),(13,(61,100))))),186),((((150,158),156),152),((((((((161,162),185),194),169),170),184),167),(((164,189),174),(178,179))))),211),(213,215)),195),3),(196,(205,207))),198),202);
 365: 1 -98885.1875 -99085.7999 (0,(((((((((((((((((((((1,201),204),200),((2,203),199)),((4,(206,208)),209)),197),216),(210,214)),212),(((((((151,159),154),193),153),168),((160,(171,183)),((165,166),173))),(176,181))),((((155,157),182),(((163,190),172),(177,180))),175)),((187,191),192)),(((((((5,((134,141),(135,(((((((136,137),145),(146,147)),139),((143,144),149)),(138,148)),142)))),140),56),(12,111)),65),(11,61)),((((((((6,59),(((62,(95,96)),(71,94)),(64,99))),((((((((7,112),8),9),118),121),((63,129),((116,117),119))),((((10,(98,101)),(115,120)),105),104)),(((108,109),110),((113,114),128)))),(((122,123),(124,(125,(126,127)))),(130,(132,133)))),(((53,((54,(57,58)),55)),97),(102,(103,(106,107))))),((((((((((((14,77),66),((78,79),80)),(67,74)),92),((68,69),(70,93))),(((15,82),83),(16,81))),((17,84),75)),76),((((((18,85),((((((19,20),((((25,(29,((30,35),42))),27),(((31,(34,36)),46),(((38,40),44),45))),(32,((33,37),((39,43),41))))),(89,91)),21),(((22,(28,90)),47),(23,(24,26)))),73)),48),86),50),(((49,60),(51,52)),72))),(87,88)),131)),100),13))),((((150,158),156),152),((((((((161,162),185),194),169),184),167),170),(((164,189),174),(178,179))))),(186,188)),211),(213,215)),195),3),(196,(205,207))),198),202);
 366: 1 -97296.39062 -99039.27316 (0,(((((((((((((((((((((1,201),204),200),((2,203),199)),197),((4,209),(206,208))),212),216),214),210),(((((((151,159),154),(168,193)),153),(((160,((165,166),173)),171),183)),(176,181)),((((155,157),182),(((163,190),172),(177,180))),175))),((187,191),192)),(((((5,((134,135),141)),(((((((136,137),145),(146,147)),139),((143,144),149)),138),(142,148))),((((53,54),(57,58)),55),97)),(65,131)),((((((((6,59),(((62,(95,96)),(71,94)),(64,99))),(11,56)),(((((((7,112),8),9),121),(((10,(((63,129),98),101)),((115,((116,117),119)),(118,120))),(104,105))),((108,109),(113,114))),((102,(103,(106,107))),110))),((12,128),111)),((((((((((14,77),66),((78,79),80)),(67,74)),((((15,82),83),(16,81)),((68,69),92))),(70,93)),((17,84),75)),76),(((((((18,85),73),((((((19,20),((((31,(34,36)),46),(((38,40),44),45)),(32,((33,37),((39,43),41))))),(89,91)),21),(((22,(28,90)),47),(23,(24,26)))),((25,(29,((30,35),42))),27))),48),86),50),(((49,60),(51,52)),72))),(87,88))),(((122,123),(124,(125,(126,127)))),((130,132),133))),(13,((61,140),100))))),((((150,158),156),152),((((((((161,162),185),194),169),((164,189),174)),(170,184)),167),(178,179)))),(186,188)),211),(213,215)),195),3),(196,(205,207))),198),202);
 367: 1 -100559.4766 -99037.55574 (0,((((((((((((((((((((1,201),204),200),((2,203),199)),((4,(206,208)),209)),197),216),(210,214)),212),(((((((151,159),154),(168,193)),153),((160,((165,166),(171,173))),183)),(176,181)),((((155,157),182),(172,(177,180))),((163,190),175)))),((187,191),192)),(((((5,((134,135),141)),((((((((136,137),145),(146,147)),139),((143,144),149)),138),142),148)),((((53,54),(57,58)),55),97)),(65,131)),((((((((6,(11,56)),59),((((62,(95,96)),94),71),(64,99))),(((((((7,112),8),9),121),(((10,(((63,129),98),101)),((115,((116,117),119)),(118,120))),(104,105))),((108,109),(113,114))),((102,(103,(106,107))),110))),((12,128),111)),((((122,123),124),(125,(126,127))),(130,(132,133)))),(((((((((((14,77),66),((78,79),80)),(67,74)),((68,69),(70,93))),92),(((15,82),83),(16,81))),((17,84),75)),76),(((((((18,85),73),(((((19,20),((((31,(34,36)),46),(((38,40),44),45)),((32,((33,37),((39,43),41))),(89,91)))),21),(((22,(28,90)),47),(23,(24,26)))),((25,(29,((30,35),42))),27))),48),86),50),(((49,60),(51,52)),72))),(87,88))),((13,140),(61,100))))),(186,188)),((((150,158),156),152),((((((((161,162),185),194),169),170),184),167),(((164,189),174),(178,179))))),211),(213,215)),195),3),(196,(205,207))),198),202);
 368: 1 -94381.64844 -99060.9047 (0,(((((((((((((((((((((1,201),204),200),((2,203),199)),197),((4,209),(206,208))),212),216),214),210),((((((((151,159),154),193),153),168),(176,181)),(((160,((165,166),173)),171),183)),((((155,157),182),(172,(177,180))),((163,190),175)))),((187,191),192)),(((((5,((134,135),141)),((((((136,137),145),(146,147)),139),((143,144),149)),(138,(142,148)))),((((53,54),(57,58)),55),97)),(65,131)),((((((((6,(11,56)),(59,71)),((62,(95,96)),(64,99))),(((((7,112),8),9),((((10,(((63,129),98),101)),105),(((115,((116,117),119)),(118,120)),121)),104)),(102,(103,(106,107))))),((12,111),((((108,109),110),((113,114),128)),140))),((94,((122,123),(124,(125,(126,127))))),(130,(132,133)))),(((((((((((14,77),66),((78,79),80)),(67,74)),((68,69),(70,93))),92),(((15,82),83),(16,81))),((17,84),75)),76),(((((18,85),(((19,20),(((21,((25,(29,((30,35),42))),27)),((((22,(28,90)),47),(23,(24,26))),(89,91))),((((31,(34,36)),46),(((38,40),44),45)),((32,(33,37)),((39,43),41))))),(48,73))),86),50),(((49,60),(51,52)),72))),(87,88))),(13,(61,100))))),((((150,158),156),152),((((((((161,162),185),194),169),170),184),167),(((164,189),174),(178,179))))),(186,188)),211),(213,215)),195),3),(196,(205,207))),198),202);
 369: 1 -99667.89062 -99052.25605 (0,(((((((((((((((((((((1,201),204),200),((2,203),199)),((4,(206,208)),209)),197),216),(210,214)),212),(((((((151,159),154),(168,193)),153),(((160,((165,166),173)),171),183)),(176,181)),(((155,157),(175,(177,180))),(((163,190),172),182)))),((187,191),192)),(((((5,((134,135),141)),(((((((136,137),145),(146,147)),139),((143,144),149)),138),(142,148))),((((53,54),(57,58)),55),97)),(65,131)),((((((((6,59),56),(((62,(95,96)),(71,94)),(64,99))),((((((7,112),8),9),121),((((10,63),(98,(101,(104,129)))),105),((115,((116,117),119)),(118,120)))),((11,((102,(103,(106,107))),110)),((108,109),(113,114))))),((12,128),111)),(((122,123),(124,(125,(126,127)))),(130,(132,133)))),((((((((((14,77),66),((78,79),80)),(67,74)),((((15,82),83),(16,81)),92)),((68,69),(70,93))),((17,84),75)),76),(((((((18,85),73),(((((19,20),((((31,(34,36)),46),(((38,40),44),45)),((32,((33,37),((39,43),41))),(89,91)))),21),(((22,(28,90)),47),(23,(24,26)))),((25,(29,((30,35),42))),27))),48),86),50),(((49,60),(51,52)),72))),(87,88))),(13,((61,140),100))))),((((150,158),156),152),((((((((161,162),185),194),169),184),170),167),(((164,189),174),(178,179))))),(186,188)),211),(213,215)),(205,207)),3),196),195),198),202);
 370: 1 -98842.49219 -99053.44402 (0,((((((((((((((((((((((1,201),204),200),((2,203),199)),197),((4,209),(206,208))),214),210),216),212),((((((151,159),154),(168,193)),153),((160,(171,183)),((165,166),173))),(176,181))),((((155,157),182),(172,(177,180))),((163,190),175))),((187,191),192)),(((((5,((134,135),141)),(((((((136,137),145),(146,147)),139),((143,144),149)),(138,142)),148)),((((53,54),(57,58)),55),97)),(65,131)),((((((((6,59),(((62,(95,96)),71),(64,99))),(11,56)),(((((((7,112),8),9),((108,109),110)),((113,114),128)),(((10,(((63,129),98),101)),(((115,((116,117),119)),(118,120)),121)),105)),((102,(103,(106,107))),104))),((12,111),140)),((94,((122,123),(124,(125,(126,127))))),(130,(132,133)))),((((((((((14,77),66),((78,79),80)),(67,74)),((68,69),(70,93))),((((15,82),83),(16,81)),92)),((17,84),75)),76),((((((18,47),(((((((19,20),((((31,(34,36)),46),(((38,40),44),45)),((32,((39,43),41)),(33,37)))),(89,91)),(21,(22,(28,90)))),(23,(24,26))),((25,(29,((30,35),42))),27)),(73,85))),48),86),50),(((49,60),(51,52)),72))),(87,88))),(13,(61,100))))),((((150,158),156),152),((((((((161,162),185),194),169),184),167),170),(((164,189),174),(178,179))))),(186,188)),211),(213,215)),195),3),(196,(205,207))),198),202);
 371: 1 -98549.84375 -99059.59301 (0,((((((((((((((((((((1,201),204),200),((2,203),199)),(((4,(206,208)),209),212)),197),216),214),210),((((((((151,159),154),193),153),168),(176,181)),(((160,((165,166),173)),171),183)),(((155,157),182),((163,190),((172,(177,180)),175))))),((187,191),192)),(((((5,134),((135,(((((((136,137),145),(146,147)),139),((143,144),149)),(138,142)),148)),141)),((((53,54),(57,58)),55),97)),(65,131)),(((((((((6,(11,56)),(59,71)),((62,(95,96)),(64,94))),99),(((((((7,112),8),9),121),((10,((63,((115,(((116,117),129),119)),(118,120))),(98,101))),(104,105))),((108,109),(113,114))),((102,(103,(106,107))),110))),((12,128),111)),(((122,123),(124,(125,(126,127)))),(130,(132,133)))),((((((((((14,77),66),((78,79),80)),(67,74)),((68,69),(70,93))),92),(((15,82),83),(16,81))),(((17,84),75),76)),(((((((18,85),73),((((((19,20),(((31,(34,36)),46),(((38,40),44),45))),((32,((33,37),((39,43),41))),(89,91))),21),(((22,(28,90)),47),(23,(24,26)))),((25,(29,((30,35),42))),27))),48),86),50),(((49,60),(51,52)),72))),(87,88))),(13,((61,140),100))))),(186,188)),((((150,158),156),152),(((((((((161,162),185),194),169),170),184),167),((164,189),174)),(178,179)))),211),(213,215)),195),3),(196,(205,207))),198),202);
 372: 4 -100435.125 -99038.19455 (0,((((((((((((((((((((((1,201),204),200),((2,203),199)),197),((4,209),(206,208))),212),216),214),210),(((((((151,159),154),(168,193)),153),(((160,((165,166),173)),171),183)),(176,181)),((((155,157),182),(((163,190),172),(177,180))),175))),((187,191),192)),(((((5,((134,135),141)),(((((((136,137),145),(146,147)),139),((143,144),149)),(138,142)),148)),((((53,54),(57,58)),55),97)),(65,131)),((((((((6,59),(((62,(95,96)),(71,94)),(64,99))),(((((((((7,112),8),9),118),121),(((10,(((63,129),98),101)),((115,(117,119)),(116,120))),(104,105))),((108,109),(113,114))),((102,(103,(106,107))),110)),(11,56))),((12,111),128)),((61,140),100)),(((122,123),(124,(125,(126,127)))),(130,(132,133)))),(((((((((((14,77),66),((78,79),80)),(67,74)),((68,69),(70,93))),92),(((15,82),83),(16,81))),(((17,84),75),76)),(((((((18,85),73),(((((19,20),((((31,(34,36)),46),(((38,40),44),45)),((32,((33,37),((39,43),41))),(89,91)))),21),(((22,(28,90)),47),(23,(24,26)))),((25,(29,((30,35),42))),27))),48),86),50),(((49,60),(51,52)),72))),87),88)),13))),((((150,158),156),152),((((((((161,162),185),194),169),184),167),170),(((164,189),174),(178,179))))),(186,188)),211),(213,215)),(205,207)),3),196),195),198),202);
 373: 3 -100779.5234 -99040.99267 (0,((((((((((((((((((((((1,201),204),200),((2,203),199)),197),((4,209),(206,208))),214),210),216),212),((((((151,159),154),(168,193)),153),(((160,((165,166),173)),171),183)),(176,181))),((((155,157),182),(172,(177,180))),((163,190),175))),((187,191),192)),(((((5,((134,135),141)),(((((((136,137),145),(146,147)),139),((143,144),149)),138),(142,148))),((((53,54),(57,58)),55),97)),(65,131)),(((((((((6,(11,56)),((((62,(95,96)),94),71),64)),59),((((((((7,112),8),9),118),121),(((10,(((63,129),98),101)),((115,((116,117),119)),120)),(104,105))),(((108,109),110),(113,114))),(102,(103,(106,107))))),99),(((12,128),111),140)),(((122,123),(124,(125,(126,127)))),(130,(132,133)))),(((((((((((14,77),66),((78,79),80)),(67,74)),((68,69),(70,93))),92),(((15,82),83),(16,81))),((17,84),75)),76),(((((((18,85),73),((((((19,20),((((31,(34,36)),46),(((38,40),44),45)),(32,((33,37),((39,43),41))))),(89,91)),21),(((22,(28,90)),47),(23,(24,26)))),((25,(29,((30,35),42))),27))),48),86),50),(((49,60),(51,52)),72))),(87,88))),(13,(61,100))))),((((150,158),156),152),((((((((161,162),185),194),169),184),167),170),(((164,189),174),(178,179))))),(186,188)),211),(213,215)),195),3),(196,(205,207))),198),202);
 374: 1 -97297.1875 -99048.71337 (0,((((((((((((((((((((1,201),204),200),((2,203),199)),197),((4,209),(206,208))),216),(210,214)),212),(((((((151,159),154),(168,193)),153),((165,166),173)),(((160,171),183),(176,181))),((((155,157),(163,190)),((172,182),(177,180))),175))),((187,191),192)),(((((5,((134,135),141)),(((((((136,137),145),(146,147)),139),((143,144),149)),(138,142)),148)),65),(((((53,54),(57,58)),55),97),131)),((((((((6,59),((((62,(95,96)),94),71),(64,99))),(11,56)),((((((((7,112),8),9),118),121),(((10,(((63,129),98),101)),((115,((116,117),119)),120)),(104,105))),((108,109),(113,114))),((102,(103,(106,107))),110))),(((12,111),128),140)),(((122,123),(124,(125,(126,127)))),(130,(132,133)))),(((((((((((14,77),66),((78,79),80)),(67,74)),((68,69),(70,93))),92),(((15,82),83),(16,81))),((17,84),75)),((((((((18,73),(((((((19,20),((((31,(34,36)),46),(((38,40),44),45)),(32,((33,37),((39,43),41))))),(89,91)),(21,(23,(24,26)))),(22,(28,90))),47),((25,(29,((30,35),42))),27))),48),86),50),85),(((49,60),(51,52)),72)),76)),(87,88)),100)),(13,61)))),(((((150,158),156),152),184),((((((161,162),185),194),169),((164,189),174)),((167,(178,179)),170)))),(186,188)),211),(213,215)),195),3),(196,(205,207))),198),202);
 375: 1 -96038.01562 -99060.50862 (0,((((((((((((((((((((((1,201),204),200),((2,203),199)),197),((4,209),(206,208))),214),210),216),212),(((((((151,159),154),193),153),168),(160,(((165,166),(171,173)),183))),(176,181))),((((155,157),182),(172,(177,180))),((163,190),175))),((187,191),192)),((((5,(((134,141),135),(((((((136,137),145),(146,147)),139),((143,144),149)),(142,148)),138))),((((53,54),(57,58)),55),97)),(65,131)),((((((((6,59),(((62,(95,96)),(71,94)),(64,99))),((((((((7,112),8),9),118),121),(((10,(((63,129),98),101)),((115,((116,117),119)),120)),(104,105))),(((108,109),110),(113,114))),(103,(106,107)))),((11,56),102)),(((12,111),128),140)),(((122,123),(124,(125,(126,127)))),(130,(132,133)))),(((((((((((14,77),66),((78,79),80)),(67,74)),((68,69),(70,93))),92),(((15,82),83),(16,81))),((17,84),75)),76),(((((18,85),((((((19,20),((((31,(34,36)),46),(((38,40),44),45)),((32,((33,37),((39,43),41))),(89,91)))),(21,(22,(28,90)))),((23,(24,26)),47)),((25,(29,((30,35),42))),27)),(48,73))),86),50),(((49,60),(51,52)),72))),(87,88))),(13,(61,100))))),((((150,158),156),152),(((((((161,162),185),194),169),184),(((167,(178,179)),174),170)),(164,189)))),(186,188)),211),(213,215)),195),3),(196,(205,207))),198),202);
 376: 1 -99112.70312 -99042.98065 (0,(((((((((((((((((((((1,201),204),200),((2,203),199)),197),((4,209),(206,208))),214),210),216),212),(((((((151,159),154),(168,193)),153),((160,(171,183)),(176,181))),((165,166),173)),((((155,157),182),(172,(177,180))),((163,190),175)))),((187,191),192)),((((((5,(134,135)),((((((136,137),145),(146,147)),139),((143,144),149)),(138,(142,148)))),141),((((53,54),(57,58)),55),97)),(65,131)),((((((((6,59),(((62,(95,96)),71),(64,99))),(11,56)),(((((((7,112),8),9),118),121),(((10,(((63,129),98),101)),((115,((116,117),119)),120)),(104,105))),(102,(103,(106,107))))),((((12,111),128),140),(((108,109),110),(113,114)))),((94,((122,123),(124,(125,(126,127))))),(130,(132,133)))),(((((((((((14,77),66),((78,79),80)),(67,74)),((68,69),(70,93))),92),(((15,82),83),(16,81))),((17,84),75)),76),(((((((18,85),73),((((((19,20),((((31,(34,36)),46),(((38,40),44),45)),(32,((33,37),((39,43),41))))),(89,91)),21),(((22,(28,90)),47),(23,(24,26)))),((25,(29,((30,35),42))),27))),48),86),50),(((49,60),(51,52)),72))),(87,88))),(13,(61,100))))),((((150,158),156),152),((((((((161,162),185),194),169),184),167),170),(((164,189),174),(178,179))))),(186,188)),215),(211,213)),195),3),(196,(205,207))),198),202);
 377: 1 -96703.625 -99046.81288 (0,((((((((((((((((((((((1,201),204),200),((2,203),199)),197),((4,209),(206,208))),214),216),210),212),(((((((151,159),154),(168,193)),153),(((160,((165,166),173)),171),183)),(176,181)),((((155,157),182),(172,(177,180))),((163,190),175)))),((187,191),192)),((((5,(((134,135),141),(((((((136,137),145),(146,147)),139),138),((143,144),149)),(142,148)))),((((53,54),(57,58)),55),97)),(65,131)),((((((((6,59),((((62,(95,96)),94),71),(64,99))),(11,56)),(((((((7,112),8),9),118),121),(((10,(((63,129),98),101)),((115,((116,117),119)),120)),(104,105))),(102,(103,(106,107))))),((((12,111),128),(((108,109),110),(113,114))),140)),(((122,123),(124,(125,(126,127)))),(130,(132,133)))),((((((((((((14,77),66),((78,79),80)),(67,74)),92),((68,69),(70,93))),(((15,82),83),(16,81))),((17,84),75)),76),(((((((18,85),73),((((((19,20),((((31,(34,36)),46),(((38,40),44),45)),(32,((33,37),((39,43),41))))),(89,91)),(21,(22,(28,90)))),((23,(24,26)),47)),((25,(29,((30,35),42))),27))),48),86),50),(((49,60),(51,52)),72))),(87,88)),100)),(13,61)))),((((150,158),156),152),((((((161,162),185),194),169),((167,170),184)),(((164,189),174),(178,179))))),(186,188)),211),(213,215)),(205,207)),3),196),195),198),202);
 378: 1 -99780.10938 -99037.5689 (0,((((((((((((((((((((1,201),204),200),((2,203),199)),((4,((206,208),212)),209)),197),216),214),210),(((((((151,159),154),(168,193)),153),(((160,((165,166),173)),171),183)),(176,181)),((((155,157),182),(((163,190),172),(177,180))),175))),((187,191),192)),(((((5,((134,135),141)),(((((((136,137),145),(146,147)),139),((143,144),149)),138),(142,148))),((((53,54),(57,58)),55),97)),(65,131)),((((((((6,59),((((62,(95,96)),94),71),(64,99))),(11,56)),((((((7,112),8),9),((108,109),(113,114))),(((10,(((63,129),98),101)),(((115,((116,117),119)),121),(118,120))),(104,105))),((102,(103,(106,107))),110))),((12,128),111)),(((122,123),(124,(125,(126,127)))),(130,(132,133)))),((((((((((14,77),66),((78,79),80)),(67,74)),((68,69),(70,93))),92),(((15,82),83),(16,81))),(((17,84),75),76)),(((((((18,85),73),(((((19,20),((((31,(34,36)),46),(((38,40),44),45)),((32,((33,37),((39,43),41))),(89,91)))),21),(((22,(28,90)),47),(23,(24,26)))),((25,(29,((30,35),42))),27))),48),86),50),(((49,60),(51,52)),72))),(87,88))),(13,((61,140),100))))),((((150,158),156),152),((((((((161,162),185),194),169),184),167),170),(((164,189),174),(178,179))))),(186,188)),215),(211,213)),195),3),(196,(205,207))),198),202);
 379: 2 -98928.95312 -99036.8687 (0,(((((((((((((((((((((1,201),204),200),((2,203),199)),197),((4,(206,208)),209)),212),216),214),210),(((((((151,159),154),(168,193)),153),(((160,((165,166),173)),171),183)),(176,181)),(((155,157),(175,(177,180))),(((163,190),172),182)))),((187,191),192)),(((((5,((134,135),141)),((((((((136,137),145),(146,147)),142),138),139),148),((143,144),149))),((((53,54),(57,58)),55),97)),(65,131)),(((((((((6,59),(((62,(95,96)),(71,94)),(64,99))),(11,56)),((((((((7,112),8),9),118),121),(((10,(((63,129),98),101)),((115,((116,117),119)),120)),(104,105))),((108,109),(113,114))),((102,(103,(106,107))),110))),((12,111),128)),((61,140),100)),(((((((((((14,77),66),((78,79),80)),(67,74)),((68,69),(70,93))),92),(((15,82),83),(16,81))),((17,84),75)),76),(((((((18,85),73),((((((19,20),((((31,(34,36)),46),(((38,40),44),45)),(32,((33,37),((39,43),41))))),(89,91)),21),(((22,(28,90)),47),(23,(24,26)))),((25,(29,((30,35),42))),27))),48),86),50),(((49,60),(51,52)),72))),(87,88))),(((122,123),(124,(125,(126,127)))),(130,(132,133)))),13))),((((150,158),156),152),((((((((161,162),185),194),169),170),184),167),(((164,189),174),(178,179))))),(186,188)),211),(213,215)),195),3),(196,(205,207))),198),202);
 380: 2 -98394.44531 -99070.63076 (0,((((((((((((((((((((((1,201),204),200),((2,203),199)),197),((4,209),(206,208))),214),216),210),212),(((((((151,159),154),193),153),168),((160,((165,166),(171,173))),183)),(176,181))),(((((155,157),((163,190),172)),(177,180)),182),175)),((187,191),192)),((((((5,141),134),(135,(((((((136,137),145),(146,147)),139),((143,144),149)),(138,142)),148))),((((53,54),(57,58)),55),97)),(65,131)),(((((((((6,59),(((62,(95,96)),(71,94)),(64,99))),(11,56)),((((((((7,112),8),9),118),121),(((10,(105,(115,((116,117),119)))),(((63,129),98),101)),(104,120))),((108,109),(113,114))),((102,(103,(106,107))),110))),(12,128)),(((122,123),(124,(125,(126,127)))),(130,(132,133)))),(((((((((((14,77),66),((78,79),80)),(67,74)),((68,69),(70,93))),92),(((15,82),83),(16,81))),((17,84),75)),76),(((((((18,85),73),((((((19,20),(((((31,(34,36)),46),(((38,40),44),45)),((33,37),((39,43),41))),32)),(89,91)),(21,(23,(24,26)))),((22,(28,90)),47)),((25,(29,((30,35),42))),27))),48),86),50),(((49,60),(51,52)),72))),(87,88))),111),(13,((61,140),100))))),(((((150,158),156),152),164),((((((((161,162),185),194),169),170),184),167),((174,189),(178,179))))),(186,188)),211),(213,215)),195),3),(196,(205,207))),198),202);
 381: 1 -97677.65625 -99033.98565 (0,((((((((((((((((((((((1,201),204),200),((2,203),199)),197),((4,209),(206,208))),212),216),214),210),(((((((151,159),154),(168,193)),153),(((160,((165,166),173)),171),183)),(176,181)),((((155,157),182),(((163,190),172),(177,180))),175))),((187,191),192)),(((((5,((134,135),141)),((((((136,137),145),(146,147)),(139,((143,144),149))),138),(142,148))),((((53,54),(57,58)),55),97)),(65,131)),((((((((6,59),((((62,(95,96)),94),71),(64,99))),(11,56)),(((((((7,112),8),9),121),(((10,(((63,129),98),101)),((115,((116,117),119)),(118,120))),(104,105))),((108,109),(113,114))),((102,(103,(106,107))),110))),((12,128),111)),(((122,123),(124,(125,(126,127)))),(132,133))),(((((((((((14,77),66),((78,79),80)),(67,74)),((68,69),(70,93))),92),(((15,82),83),(16,81))),((17,84),75)),76),(((((((18,85),73),(((((19,20),((((31,(34,36)),46),(((38,40),44),45)),((32,((33,37),((39,43),41))),(89,91)))),21),(((22,(28,90)),47),(23,(24,26)))),((25,(29,((30,35),42))),27))),48),86),50),(((49,60),(51,52)),72))),(87,88))),((13,130),((61,140),100))))),((((150,158),156),152),((((((((161,162),185),194),169),184),167),170),(((164,189),174),(178,179))))),(186,188)),211),(213,215)),(205,207)),3),196),195),198),202);
 382: 1 -99319.46094 -99043.85039 (0,(((((((((((((((((((((1,201),204),200),((2,203),199)),197),((4,(206,208)),209)),212),214),216),210),(((((((151,159),154),(168,193)),153),(((160,((165,166),173)),171),183)),(176,181)),((155,157),((((163,190),172),(175,(177,180))),182)))),((187,191),192)),((((5,(((134,135),141),(((((((136,137),145),(146,147)),139),((143,144),149)),(138,148)),142))),((((53,54),(57,58)),55),97)),(65,131)),(((((((((6,59),(((62,(95,96)),(71,94)),(64,99))),(11,56)),((((((((7,112),8),9),118),121),((10,(((63,129),98),101)),((104,105),((115,((116,117),119)),120)))),(((108,109),110),(113,114))),(102,(103,(106,107))))),140),((12,128),111)),(((122,123),(124,(125,(126,127)))),(130,(132,133)))),((((((((((((14,77),66),((78,79),80)),(67,74)),((68,69),(70,93))),92),(((15,82),83),(16,81))),((17,84),75)),76),(((((18,85),(((((((19,20),((((31,(34,36)),46),(((38,40),44),45)),(32,((33,37),((39,43),41))))),(89,91)),21),(((22,(28,90)),47),(23,(24,26)))),((25,(29,((30,35),42))),27)),(48,73))),86),50),(((49,60),(51,52)),72))),(87,88)),100)),(13,61)))),(186,188)),((((150,158),156),152),((((((((161,162),185),194),169),184),167),170),(((164,189),174),(178,179))))),211),(213,215)),195),3),(196,(205,207))),198),202);
 383: 2 -98517.84375 -99040.22167 (0,((((((((((((((((((((((1,201),204),200),((2,203),199)),((4,209),(206,208))),197),216),(210,214)),212),((((((151,159),154),(168,193)),153),(((160,((165,166),173)),171),183)),(176,181))),(((155,157),182),((((163,190),172),(177,180)),175))),((187,191),192)),((((5,(((134,135),141),(((((((136,137),145),(146,147)),139),((143,144),149)),(138,148)),142))),((((53,54),(57,58)),55),97)),(65,131)),((((((((6,59),((((62,(95,96)),94),71),(64,99))),(11,56)),((((((((7,112),8),9),118),121),(((((10,63),(98,101)),((115,((116,117),119)),120)),105),(104,129))),((108,109),(113,114))),((102,(103,(106,107))),110))),((12,111),128)),(((122,123),(124,(125,(126,127)))),(130,(132,133)))),((((((((((14,77),66),((78,79),80)),(67,74)),((68,69),(70,93))),92),(((15,82),83),(16,81))),(((17,84),75),76)),(((((((18,85),73),((((((19,20),(((31,(34,36)),46),(((38,40),44),45))),((32,((33,37),((39,43),41))),(89,91))),(21,(23,(24,26)))),((22,(28,90)),47)),((25,(29,((30,35),42))),27))),48),86),50),(((49,60),(51,52)),72))),(87,88))),(13,((61,140),100))))),188),((((150,158),156),152),((((((((161,162),185),194),169),184),167),170),(((164,189),174),(178,179))))),186),211),(213,215)),195),3),(196,(205,207))),198),202);
 384: 2 -100376.4531 -99049.36497 (0,(((((((((((((((((((((1,201),204),200),((2,203),199)),197),((4,209),(206,208))),212),216),214),210),(((((((151,159),154),193),(153,168)),(((160,171),183),(176,181))),((165,166),173)),((((155,157),182),(((163,190),172),(177,180))),175))),((187,191),192)),((((((5,((134,135),141)),(((((((136,137),145),(146,147)),139),((143,144),149)),(138,142)),148)),65),131),((((53,54),(57,58)),55),97)),((((((((6,59),(((62,(95,96)),71),(64,99))),(11,56)),(((((((7,112),8),9),118),121),((((10,(((63,129),98),101)),((115,((116,117),119)),120)),105),104)),(102,(103,(106,107))))),((((12,128),111),140),(((108,109),110),(113,114)))),((94,((122,123),(124,(125,(126,127))))),(130,(132,133)))),(((((((((((14,77),66),((78,79),80)),(67,74)),((68,69),(70,93))),92),(((15,82),83),(16,81))),((17,84),75)),76),(((((((18,85),73),((((((19,20),((((31,(34,36)),46),(((38,40),44),45)),(((32,37),33),((39,43),41)))),(89,91)),(21,(22,(28,90)))),((23,(24,26)),47)),((25,(29,((30,35),42))),27))),48),86),50),(((49,60),(51,52)),72))),(87,88))),(13,(61,100))))),(((((150,158),156),152),(164,189)),((((((161,162),185),194),169),((167,170),184)),(174,(178,179))))),(186,188)),211),(213,215)),195),3),(196,(205,207))),198),202);
 385: 1 -96962.71875 -99035.51964 (0,((((((((((((((((((((((1,201),204),200),((2,203),199)),197),((4,209),(206,208))),214),210),216),212),((((((151,159),154),(168,193)),153),(((160,(171,173)),(165,166)),183)),(176,181))),(((155,157),((((163,190),172),182),(177,180))),175)),((187,191),192)),(((((5,((134,135),141)),(((((((136,137),145),(146,147)),138),139),(142,148)),((143,144),149))),((((53,54),(57,58)),55),97)),(65,131)),(((((((((6,59),(((62,(95,96)),(71,94)),(64,99))),(11,56)),(((((((7,112),8),9),121),(((10,(((63,129),98),101)),((115,((116,117),119)),(118,120))),(104,105))),((108,109),(113,114))),((102,(103,(106,107))),110))),((12,111),128)),(((122,123),(124,(125,(126,127)))),(130,(132,133)))),(((((((((((14,77),66),((78,79),80)),(67,74)),((68,69),(70,93))),92),(((15,82),83),(16,81))),(((17,84),75),76)),(((((((18,85),73),(((((19,20),((((31,(34,36)),46),(((38,40),44),45)),((32,((33,37),((39,43),41))),(89,91)))),21),(((22,(28,90)),47),(23,(24,26)))),((25,(29,((30,35),42))),27))),48),86),50),(((49,60),(51,52)),72))),(87,88)),100)),13),(61,140)))),((((150,158),156),152),((((((((161,162),185),194),169),170),184),167),(((164,189),174),(178,179))))),(186,188)),211),(213,215)),195),3),(196,(205,207))),198),202);
 386: 2 -97528.40625 -99044.65219 (0,(((((((((((((((((((((1,201),204),200),((2,203),199)),((4,(206,208)),209)),197),216),(210,214)),212),((((((151,159),154),(168,193)),153),(((160,((165,166),173)),171),183)),(176,181))),(((((155,157),180),177),(172,182)),((163,190),175))),((187,191),192)),(((((5,((134,135),141)),(((((((136,137),145),(146,147)),142),138),(139,((143,144),149))),148)),((((53,54),(57,58)),55),97)),(65,131)),((((((((((6,59),(((62,(95,96)),(71,94)),(64,99))),(11,56)),(((((((7,112),8),9),118),121),(((10,(((63,129),98),101)),((115,((116,117),119)),120)),(104,105))),(102,(103,(106,107))))),(((108,109),110),(113,114))),140),((12,111),128)),(((122,123),(124,(125,(126,127)))),(130,(132,133)))),((((((((((((14,77),66),((78,79),80)),(67,74)),((68,69),(70,93))),92),(((15,82),83),(16,81))),((17,84),75)),76),(((((((18,85),73),((((((19,20),(((((31,(34,36)),46),(((38,40),44),45)),((33,37),((39,43),41))),32)),(89,91)),21),(((22,(28,90)),47),(23,(24,26)))),((25,(29,((30,35),42))),27))),48),86),50),(((49,60),(51,52)),72))),(87,88)),100)),(13,61)))),((((150,158),156),152),((((((((161,162),185),194),169),184),167),170),(((164,189),174),(178,179))))),(186,188)),211),(213,215)),195),3),(196,(205,207))),198),202);
 387: 1 -98607.8125 -99045.42317 (0,(((((((((((((((((((((1,201),204),200),((2,203),199)),197),((4,209),(206,208))),212),216),214),210),(((((((((151,159),154),(168,193)),153),160),(176,181)),(((165,166),173),171)),183),((((155,157),182),(172,(177,180))),((163,190),175)))),((187,191),192)),(((((5,((134,135),141)),((((((136,137),145),(146,147)),139),((143,144),149)),(138,(142,148)))),65),(((((53,54),(57,58)),55),97),131)),(((((((6,59),(((62,(95,96)),71),(64,99))),(((((((7,112),8),9),118),121),(((10,(((63,129),98),101)),((115,((116,117),119)),120)),(104,105))),((11,56),(102,(103,(106,107)))))),((((12,111),128),140),(((108,109),110),(113,114)))),((94,((122,123),(124,(125,(126,127))))),(132,133))),(((((((((((14,77),66),((78,79),80)),(67,74)),((68,69),(70,93))),92),(((15,82),83),(16,81))),((17,84),75)),76),(((((((18,85),73),(((((((19,20),(((((31,(34,36)),46),(((38,40),44),45)),((39,43),41)),(32,(33,37)))),(89,91)),(21,(23,(24,26)))),(22,(28,90))),47),((25,(29,((30,35),42))),27))),48),86),50),(((49,60),(51,52)),72))),(87,88))),((13,130),(61,100))))),(186,188)),((((150,158),156),152),((((((((161,162),185),194),169),170),184),167),(((164,189),174),(178,179))))),211),(213,215)),195),3),(196,(205,207))),198),202);
 388: 2 -99119.1875 -99037.88142 (0,(((((((((((((((((((1,201),204),200),((2,203),199)),197),((4,209),(206,208))),((210,212),214)),216),(((((((151,159),154),(168,193)),153),(((160,171),183),(176,181))),((165,166),173)),((((155,157),182),(((163,190),172),(177,180))),175))),((187,191),192)),(((((5,((134,135),141)),((((((136,137),145),(146,147)),139),((143,144),149)),((138,142),148))),((((53,54),(57,58)),55),97)),(65,131)),((((((((6,59),(((62,(95,96)),(71,94)),(64,99))),(11,56)),(((((((7,112),8),9),121),(((10,(((63,129),98),101)),((115,((116,117),119)),(118,120))),(104,105))),(((108,109),110),(113,114))),(102,(103,(106,107))))),((12,128),111)),(((122,123),(124,(125,(126,127)))),(130,(132,133)))),((((((((((14,77),66),((78,79),80)),(67,74)),((68,69),(70,93))),92),(((15,82),83),(16,81))),(((17,84),75),76)),(((((((18,85),73),(((((19,20),((((31,(34,36)),46),(((38,40),44),45)),((32,((33,37),((39,43),41))),(89,91)))),21),(((22,(28,90)),47),(23,(24,26)))),((25,(29,((30,35),42))),27))),48),86),50),(((49,60),(51,52)),72))),(87,88))),(13,((61,140),100))))),((((150,158),156),152),((((((((161,162),185),194),169),170),184),167),(((164,189),174),(178,179))))),(186,188)),211),(213,215)),195),3),(196,(205,207))),198),202);
 389: 2 -101121.8281 -99049.717 (0,((((((((((((((((((((((1,201),204),200),((2,203),199)),197),((4,209),(206,208))),212),216),214),210),(((((((151,159),154),(168,193)),153),(176,181)),(((160,((165,166),173)),171),183)),((((155,157),(177,180)),(172,182)),((163,190),175)))),188),((187,191),192)),((((5,(((134,135),141),((((((136,137),145),(146,147)),139),((143,144),149)),(138,(142,148))))),((((53,54),(57,58)),55),97)),65),(((((((((6,59),((((62,(95,96)),94),71),(64,99))),(11,56)),((((((7,112),8),9),(118,121)),(((10,(((63,129),98),101)),((115,((116,117),119)),120)),(104,105))),(102,(103,(106,107))))),(((122,123),(124,(125,(126,127)))),(130,(132,133)))),((((12,111),128),140),(((108,109),110),(113,114)))),((((((((((((14,77),66),((78,79),80)),(67,74)),92),((68,69),(70,93))),(((15,82),83),(16,81))),((17,84),75)),76),(((((((18,85),73),(((((((19,20),(((((31,(34,36)),46),(((38,40),44),45)),((33,37),((39,43),41))),32)),(89,91)),(21,(23,(24,26)))),(22,(28,90))),47),((25,(29,((30,35),42))),27))),48),86),50),(((49,60),(51,52)),72))),(87,88)),100)),13),(61,131)))),186),((((150,158),156),152),((((((((161,162),185),194),169),184),167),170),(((164,189),174),(178,179))))),215),(211,213)),195),3),(196,(205,207))),198),202);
 390: 1 -97344.1875 -99055.3449 (0,(((((((((((((((((((((1,201),204),200),((2,203),199)),197),((4,209),(206,208))),212),216),214),210),((((((((151,159),154),(168,193)),153),(176,181)),(((160,((165,166),173)),171),183)),(163,190)),((((155,157),175),(177,180)),(172,182)))),((187,191),192)),(((((5,((134,135),141)),(((((((136,137),145),(146,147)),139),((143,144),149)),(138,142)),148)),((((53,54),(57,58)),55),97)),(65,131)),(((((((((6,59),(((62,(95,96)),71),(64,99))),(11,56)),(((((((7,112),8),9),118),121),(((10,(((63,129),98),101)),((115,((116,117),119)),120)),(104,105))),(102,(103,(106,107))))),(((108,109),110),(113,114))),((12,111),128)),((94,((122,123),(124,(125,(126,127))))),(130,(132,133)))),(((((((((((14,77),66),((78,79),80)),(67,74)),(68,(70,93))),(69,92)),(((15,82),83),(16,81))),((17,84),75)),76),((((18,((((((((19,20),((((31,(34,36)),46),(((38,40),44),45)),(32,((33,37),((39,43),41))))),(89,91)),(21,(22,(28,90)))),(23,(24,26))),47),((25,(29,((30,35),42))),27)),(48,(73,85)))),86),50),(((49,60),(51,52)),72))),(87,88))),((13,140),(61,100))))),(186,188)),((((150,158),156),152),((((((((161,162),185),194),169),170),184),167),(((164,189),174),(178,179))))),211),(213,215)),195),3),(196,(205,207))),198),202);
 391: 1 -98451.46875 -99036.45441 (0,(((((((((((((((((((((1,201),204),200),((2,203),199)),197),((4,209),(206,208))),212),216),214),210),(((((((((151,159),154),(168,193)),153),160),(176,181)),((165,166),(171,173))),183),(((155,157),(175,(177,180))),(((163,190),172),182)))),((187,191),192)),(((((5,((134,135),141)),(((((((136,137),145),(146,147)),139),((143,144),149)),(138,142)),148)),((((53,54),(57,58)),55),97)),(65,131)),(((((((((6,59),(((62,(95,96)),(71,94)),(64,99))),(11,56)),((((((((7,112),8),9),118),121),(((10,(((63,129),98),101)),((115,((116,117),119)),120)),(104,105))),((108,109),(113,114))),((102,(103,(106,107))),110))),((12,128),111)),((61,140),100)),(((122,123),(124,(125,(126,127)))),(130,(132,133)))),(((((((((((14,77),66),((78,79),80)),(67,74)),((68,69),(70,93))),92),(((15,82),83),(16,81))),((17,84),75)),76),(((((((18,85),73),(((((19,20),(((31,(34,36)),46),(((38,40),44),45))),((32,((33,37),((39,43),41))),(89,91))),(21,((25,(29,((30,35),42))),27))),(((22,(28,90)),47),(23,(24,26))))),48),86),50),(((49,60),(51,52)),72))),(87,88))),13))),((((150,158),156),152),((((((((161,162),185),194),169),184),167),170),(((164,189),174),(178,179))))),(186,188)),211),(213,215)),195),3),(196,(205,207))),198),202);
 392: 3 -96993.04688 -99077.26968 (0,((((((((((((((((((((1,201),204),200),((2,203),199)),((4,(206,208)),209)),197),216),(210,214)),212),((((((((151,159),154),(168,193)),153),((160,((165,166),173)),171)),183),(176,181)),((((155,157),182),(((163,190),172),(177,180))),175))),((187,191),192)),((((((5,((134,135),141)),((((((136,137),145),(146,147)),(139,148)),((143,144),149)),(138,142))),65),(((11,56),140),(12,111))),61),((((((((6,59),(((62,(95,96)),(71,94)),(64,99))),((((((((7,112),8),9),118),121),((63,129),((116,117),119))),((10,(105,(115,120))),(98,101))),((104,110),((108,109),((113,114),128))))),(((122,123),(124,(125,(126,127)))),(130,(132,133)))),((53,((54,(57,58)),55)),(102,(103,(106,107))))),((((((((((((14,77),66),((78,79),80)),(67,74)),((68,69),(70,93))),92),(((15,82),83),(16,81))),((17,84),75)),76),((((18,((((((19,20),((((25,(29,((30,35),42))),27),(((31,(34,36)),46),(((38,40),44),45))),(32,((33,37),((39,43),41))))),(89,91)),21),(((22,(28,90)),47),(23,(24,26)))),((48,73),85))),86),50),(((49,60),(51,52)),72))),(87,88)),131)),(13,97)),100))),(186,188)),((((150,158),156),152),(((((((161,162),185),194),169),(167,170)),184),(((164,189),174),(178,179))))),211),(213,215)),195),3),(196,(205,207))),198),202);
 393: 1 -94408.96875 -99050.3852 (0,((((((((((((((((((((1,201),204),200),((2,203),199)),((4,209),(206,208))),(197,216)),(210,214)),212),((((((151,159),154),(168,193)),153),(((160,((165,166),173)),171),183)),(176,181))),((((155,157),182),(((163,190),172),(177,180))),175)),((187,191),192)),((((5,(((134,141),135),(((((((136,137),145),(146,147)),139),((143,144),149)),(138,148)),142))),((((53,54),(57,58)),55),97)),(65,131)),(((((((((6,59),99),((62,(95,96)),(64,(71,94)))),(11,56)),(((((((7,112),8),9),121),(((10,(((63,129),98),101)),(((115,118),((116,117),119)),120)),(104,105))),((108,109),(113,114))),((102,(103,(106,107))),110))),((12,128),111)),(((122,123),(124,(125,(126,127)))),(130,(132,133)))),((((((((((14,77),66),((78,79),80)),(67,74)),(((68,69),(70,93)),92)),(((15,82),83),(16,81))),((17,84),75)),76),(((((((18,85),73),((((19,20),((((31,(34,36)),46),(((38,40),44),45)),((32,((33,37),((39,43),41))),(89,91)))),(21,((25,(29,((30,35),42))),27))),(((22,(28,90)),47),(23,(24,26))))),48),86),50),(((49,60),(51,52)),72))),(87,88))),(13,((61,140),100))))),((((150,158),156),152),(((((((161,162),185),194),169),(167,170)),184),((((164,189),174),179),178)))),(186,188)),211),(213,215)),195),3),(196,(205,207))),198),202);
 394: 1 -97678.01562 -99038.59345 (0,((((((((((((((((((((((1,201),204),200),((2,203),199)),197),((4,209),(206,208))),214),210),216),212),((((((151,159),154),(168,193)),153),((160,((165,166),(171,173))),183)),(176,181))),((((155,157),182),(172,(177,180))),((163,190),175))),((187,191),192)),(((((5,((134,135),141)),(((((((136,137),145),(146,147)),139),((143,144),149)),(138,142)),148)),((((53,54),(57,58)),55),97)),(65,131)),((((((((6,59),(((62,(95,96)),(71,94)),(64,99))),(11,56)),((((((((7,112),8),9),118),121),(((10,(((63,129),98),101)),((115,((116,117),119)),120)),(104,105))),(((108,109),110),(113,114))),(102,(103,(106,107))))),(((12,111),128),140)),(((122,123),(124,(125,(126,127)))),(130,(132,133)))),((((((((((((14,77),66),((78,79),80)),(67,74)),((68,69),(70,93))),92),(((15,82),83),(16,81))),((17,84),75)),76),((((((18,85),(((((((19,20),(((((31,(34,36)),46),(((38,40),44),45)),((33,37),((39,43),41))),32)),(89,91)),21),(((22,(28,90)),47),(23,(24,26)))),((25,(29,((30,35),42))),27)),73)),48),86),50),(((49,60),(51,52)),72))),(87,88)),100)),(13,61)))),((((150,158),156),152),((((((((161,162),185),194),169),184),167),170),(((164,189),174),(178,179))))),(186,188)),211),(213,215)),195),3),(196,(205,207))),198),202);
 395: 4 -97394.48438 -99066.27246 (0,((((((((((((((((((((((1,201),204),200),((2,203),199)),197),((4,209),(206,208))),214),210),216),212),((((((151,159),154),(168,193)),153),((160,((165,166),(171,173))),183)),(176,181))),((((155,157),(177,180)),(172,182)),((163,190),175))),((187,191),192)),(((((5,((134,135),141)),(((((((136,137),145),(146,147)),139),((143,144),149)),(138,142)),148)),((((53,54),(57,58)),55),97)),65),((((((6,59),(((62,(95,96)),71),(64,99))),((((((((((7,112),8),9),((108,109),110)),10),((113,114),128)),105),((((63,129),101),98),(((115,((116,117),119)),(118,120)),121))),104),((((11,56),140),(102,(103,(106,107)))),(12,111)))),((94,((122,123),(124,(125,(126,127))))),(130,(132,133)))),((((((((((((14,77),66),((78,79),80)),(67,74)),((68,69),(70,93))),92),(((15,82),83),(16,81))),((17,84),75)),76),((((18,((((((19,20),((((25,(29,((30,35),42))),27),(((31,(34,36)),46),(((38,40),44),45))),(32,((33,37),((39,43),41))))),(89,91)),21),(((22,(28,90)),47),(23,(24,26)))),((48,73),85))),86),50),(((49,60),(51,52)),72))),(87,88)),131)),(13,(61,100))))),(186,188)),((((150,158),156),152),((((((((161,162),185),194),169),((164,189),174)),(170,184)),(178,179)),167))),211),(213,215)),195),3),(196,(205,207))),198),202);
 396: 1 -99842.01562 -99034.11714 (0,(((((((((((((((((((((1,201),204),200),((2,203),199)),197),((4,209),(206,208))),212),216),214),210),(((((((151,159),154),(168,193)),153),(176,181)),(((160,((165,166),173)),171),183)),((((155,157),(177,180)),(172,182)),((163,190),175)))),((187,191),192)),(((((5,((134,135),141)),(((((((136,137),145),(146,147)),139),((143,144),149)),(138,142)),148)),((((53,54),(57,58)),55),97)),(65,131)),(((((((6,59),(((62,(95,96)),(71,94)),(64,99))),(11,56)),((((((((7,112),8),9),118),121),(((10,(((63,129),98),101)),((115,((116,117),119)),120)),(104,105))),((108,109),(113,114))),((102,(103,(106,107))),110))),(((12,111),128),(61,140))),(((122,123),(124,(125,(126,127)))),(130,(132,133)))),(13,((((((((((((14,77),66),((78,79),80)),(67,74)),((68,69),(70,93))),92),(((15,82),83),(16,81))),((17,84),75)),76),((((((18,85),(((((((19,20),(((((31,(34,36)),46),(((38,40),44),45)),((33,37),((39,43),41))),32)),(89,91)),21),(((22,(28,90)),47),(23,(24,26)))),((25,(29,((30,35),42))),27)),73)),48),86),50),(((49,60),(51,52)),72))),(87,88)),100))))),((((150,158),156),152),(((((((((161,162),185),194),169),((164,189),174)),170),184),167),(178,179)))),(186,188)),211),(213,215)),195),3),(196,(205,207))),198),202);
 397: 1 -98420.0625 -99060.22781 (0,(((((((((((((((((((((1,201),204),200),((2,203),199)),197),((4,209),(206,208))),212),216),214),210),(((((((151,159),154),(168,193)),153),(((160,((165,166),173)),171),183)),(176,181)),((((155,157),182),(172,(177,180))),((163,190),175)))),((187,191),192)),(((((5,((134,135),141)),((((((136,137),145),(146,147)),139),((143,144),149)),((138,148),142))),((((53,54),(57,58)),55),97)),(65,131)),((((((((6,59),(((62,(95,96)),(71,94)),(64,99))),(11,56)),((((((((7,112),8),9),118),121),((10,(((63,129),98),101)),((104,120),(105,(115,((116,117),119)))))),((108,109),(113,114))),((102,(103,(106,107))),110))),140),(((12,128),111),(61,100))),(((13,130),(132,133)),((122,123),(124,(125,(126,127)))))),((((((((((14,77),66),((78,79),80)),(67,74)),((((15,82),83),(16,81)),92)),((68,69),(70,93))),((17,84),75)),76),((((((18,85),86),((((((19,20),(((31,(34,36)),46),(((38,40),44),45))),((32,((33,37),((39,43),41))),(89,91))),(21,((25,(29,((30,35),42))),27))),((22,((28,90),47)),(23,(24,26)))),73)),50),48),(((49,60),(51,52)),72))),(87,88))))),((((150,158),156),152),((((((((161,162),185),194),169),184),167),170),(((164,189),174),(178,179))))),(186,188)),211),(213,215)),195),3),(196,(205,207))),198),202);
 398: 1 -99411.39062 -99057.39874 (0,((((((((((((((((((((1,201),204),200),((2,203),199)),197),((4,209),(206,208))),216),(210,214)),212),((((((((151,159),154),193),153),168),((176,181),183)),(160,((165,166),(171,173)))),((((155,157),182),(((163,190),172),(177,180))),175))),((187,191),192)),(((((5,((134,135),141)),(((((((136,137),145),(146,147)),139),((143,144),149)),(138,142)),148)),((((53,54),(57,58)),55),97)),((((((((6,59),71),((62,(95,96)),(64,99))),(((((((7,112),8),9),((108,109),110)),(113,114)),(((10,(((63,129),98),101)),(((115,((116,117),119)),(118,120)),121)),(104,105))),((102,(106,107)),103))),(((11,56),140),((12,111),128))),(((122,123),(124,(125,(126,127)))),(130,(132,133)))),(((((((((((14,77),66),((78,79),80)),(67,74)),((68,69),(70,93))),92),(((15,82),83),(16,81))),((17,84),75)),76),((((((18,85),((((((19,20),((((25,(29,((30,35),42))),27),(((31,(34,36)),46),(((38,40),44),45))),(32,((33,37),((39,43),41))))),(89,91)),21),(((22,(28,90)),47),(23,(24,26)))),73)),48),86),50),(((49,60),(51,52)),72))),(87,88))),((13,94),(61,100)))),(65,131))),(186,188)),((((150,158),156),152),(((((((161,162),185),194),169),(170,184)),167),(((164,189),174),(178,179))))),211),(213,215)),195),3),(196,(205,207))),198),202);
 399: 1 -100780.4531 -99060.22263 (0,((((((((((((((((((((1,201),204),200),((2,203),199)),197),((4,209),(206,208))),210),(214,216)),212),((((((((151,159),154),(168,193)),153),(160,((165,166),173))),(171,183)),(176,181)),((((155,157),(163,190)),((172,182),(177,180))),175))),((187,191),192)),(((((5,((134,135),141)),(((((((136,137),145),(146,147)),139),((143,144),149)),(138,142)),148)),((((53,54),(57,58)),55),97)),(65,131)),((((((((6,59),(((62,(95,96)),71),64)),99),((((((7,112),8),9),((108,109),110)),((113,114),128)),((((10,(((63,129),98),101)),(((115,((116,117),119)),(118,120)),121)),(104,105)),(102,(103,(106,107)))))),((((11,56),140),(12,111)),(61,100))),((94,((122,123),(124,(125,(126,127))))),(130,(132,133)))),(((((((((((14,77),66),((78,79),80)),(67,74)),((68,69),(70,93))),92),(((15,82),83),(16,81))),((17,84),75)),76),(((((((18,85),73),(((((((19,20),((((31,(34,36)),46),(((38,40),44),45)),(32,((33,37),((39,43),41))))),(89,91)),(21,(22,(28,90)))),(23,(24,26))),47),((25,(29,((30,35),42))),27))),48),86),50),(((49,60),(51,52)),72))),(87,88))),13))),(186,188)),((((150,158),156),152),(((((((((161,162),185),194),169),((164,189),174)),170),184),167),(178,179)))),211),(213,215)),195),3),(196,(205,207))),198),202);
 400: 1 -99640.84375 -99046.139 (0,((((((((((((((((((((1,201),204),200),((2,203),199)),197),((4,209),(206,208))),210),(214,216)),212),((((((((151,159),154),(168,193)),153),(176,181)),((160,171),183)),((165,166),173)),((((155,157),(175,(177,180))),(172,182)),(163,190)))),((187,191),192)),((((5,(((134,135),141),(((((((136,137),145),(146,147)),139),((143,144),149)),138),(142,148)))),((((53,54),(57,58)),55),97)),(65,131)),((((((((6,59),(((62,(95,96)),71),(64,99))),(11,56)),(((((((7,112),8),9),118),121),(((10,(((63,129),98),101)),((115,((116,117),119)),120)),(104,105))),(102,(103,(106,107))))),((((12,111),128),140),(((108,109),110),(113,114)))),((94,((122,123),(124,(125,(126,127))))),(132,133))),(((((((((((14,77),66),((78,79),80)),(67,74)),((68,69),(70,93))),92),(((15,82),83),(16,81))),((17,84),75)),76),(((((((18,85),73),(((((((19,20),((((31,(34,36)),46),(((38,40),44),45)),(32,((33,37),((39,43),41))))),(89,91)),21),((22,(28,90)),(23,(24,26)))),47),((25,(29,((30,35),42))),27))),48),86),50),(((49,60),(51,52)),72))),(87,88))),((13,130),(61,100))))),((((150,158),156),152),((((((((161,162),185),194),169),167),184),170),(((164,189),174),(178,179))))),(186,188)),211),(213,215)),195),3),(196,(205,207))),198),202);
 401: 1 -101592.7812 -99042.51295 (0,(((((((((((((((((((((1,201),204),200),((2,203),199)),197),((4,209),(206,208))),212),216),214),210),(((((((((151,159),154),(168,193)),153),160),(176,181)),(((165,166),173),171)),183),((((155,157),182),(((163,190),172),(177,180))),175))),((187,191),192)),((((((5,((134,135),141)),(((((((136,137),145),(146,147)),139),((143,144),149)),138),(142,148))),((((53,54),(57,58)),55),97)),(65,131)),((61,140),100)),(((((((6,59),(((62,(95,96)),(71,94)),(64,99))),(11,56)),((((((((7,112),8),9),118),121),(((10,(((63,129),98),101)),((115,((116,117),119)),120)),(104,105))),((108,109),(113,114))),((102,(103,(106,107))),110))),((12,111),128)),(((13,130),(132,133)),((122,123),(124,(125,(126,127)))))),((((((((((((14,77),66),((78,79),80)),(67,74)),((68,69),(70,93))),92),(((15,82),83),(16,81))),((17,84),75)),76),(((((((18,85),73),(((((19,20),((((31,(34,36)),46),(((38,40),44),45)),((32,((33,37),((39,43),41))),(89,91)))),(21,(23,(24,26)))),((22,(28,90)),47)),((25,(29,((30,35),42))),27))),48),86),50),(((49,60),(51,52)),72))),87),88)))),((((150,158),156),152),(((((((((161,162),185),194),169),184),170),167),((164,189),174)),(178,179)))),(186,188)),215),(211,213)),195),3),(196,(205,207))),198),202);
 402: 1 -98197.25781 -99043.63205 (0,(((((((((((((((((((((1,201),204),200),((2,203),199)),197),((4,209),(206,208))),212),216),214),210),(((((((151,159),154),(168,193)),153),(((160,171),183),(176,181))),((165,166),173)),((((155,157),(175,(177,180))),(172,182)),(163,190)))),((187,191),192)),(((((5,((134,135),141)),(((((((136,137),145),(146,147)),139),((143,144),149)),(138,142)),148)),((((53,54),(57,58)),55),97)),(65,131)),((((((((6,(11,56)),59),(((62,(95,96)),71),(64,99))),(((((((7,112),8),9),118),121),((((10,(((63,129),98),101)),((115,((116,117),119)),120)),105),104)),(102,(103,(106,107))))),((((12,128),111),140),(((108,109),110),(113,114)))),((94,((122,123),(124,(125,(126,127))))),(130,(132,133)))),(((((((((14,77),66),((67,74),((78,79),80))),((68,69),(70,93))),((((15,82),83),(16,81)),92)),((17,84),75)),76),((((((18,85),(((((((19,20),((((31,(34,36)),46),(((38,40),44),45)),(((32,37),33),((39,43),41)))),(89,91)),21),(((22,(28,90)),47),(23,(24,26)))),((25,(29,((30,35),42))),27)),73)),48),86),50),(((49,60),(51,52)),72))),(87,88))),(13,(61,100))))),((((150,158),156),152),((((((((161,162),185),194),169),184),167),170),(((164,189),174),(178,179))))),(186,188)),211),(213,215)),195),3),(196,(205,207))),198),202);
 403: 2 -97640.96875 -99050.87762 (0,(((((((((((((((((((((1,201),204),200),((2,203),199)),197),((4,209),(206,208))),212),216),214),210),(((((((151,159),154),(168,193)),153),(((160,171),183),(176,181))),((165,166),173)),((((155,157),182),(172,(177,180))),((163,190),175)))),((187,191),192)),((((5,(((134,135),(((((((136,137),145),(146,147)),139),((143,144),149)),(138,142)),148)),141)),((((53,54),(57,58)),55),97)),(65,131)),(((((((((6,59),(((62,(95,96)),71),(64,99))),(11,56)),(((((((7,112),8),9),118),121),(((((10,63),((98,129),101)),((115,(117,119)),(116,120))),105),104)),(102,(103,(106,107))))),(((108,109),110),(113,114))),(((12,111),128),140)),((94,((122,123),(124,(125,(126,127))))),(130,(132,133)))),(((((((((((14,77),66),((78,79),80)),(67,74)),((68,69),(70,93))),92),(((15,82),83),(16,81))),((17,84),75)),76),(((((((18,85),48),73),((((((19,20),((((31,(34,36)),46),(((38,40),44),45)),(32,((33,37),((39,43),41))))),(89,91)),(21,(22,(28,90)))),((23,(24,26)),47)),((25,(29,((30,35),42))),27))),86),50),(((49,60),(51,52)),72))),(87,88))),(13,(61,100))))),(186,188)),((((150,158),156),152),((((((((161,162),185),194),169),170),184),167),(((164,189),174),(178,179))))),211),(213,215)),195),3),(196,(205,207))),198),202);
 404: 1 -98249.14062 -99039.15706 (0,(((((((((((((((((((((1,201),204),200),((2,203),199)),197),((4,209),(206,208))),212),216),214),210),(((((((151,159),154),(168,193)),153),((160,((165,166),(171,173))),183)),(176,181)),((((155,157),182),(((163,190),172),(177,180))),175))),((187,191),192)),(((((5,((134,135),141)),(((((((136,137),145),(146,147)),139),((143,144),149)),138),(142,148))),((((53,54),(57,58)),55),97)),(65,131)),(((((((6,(11,56)),(59,(71,94))),((62,(95,96)),(64,99))),(((((((7,112),8),9),121),((((10,(((63,129),98),101)),((115,((116,117),119)),(118,120))),105),104)),((108,109),(113,114))),((102,(103,(106,107))),110))),(((12,111),128),((61,140),100))),(((13,130),(132,133)),((122,123),(124,(125,(126,127)))))),((((((((((14,77),66),((78,79),80)),(67,74)),((68,69),(70,93))),92),(((15,82),83),(16,81))),(((17,84),75),76)),(((((((18,73),85),(((((19,20),((((31,(34,36)),46),(((38,40),44),45)),((32,((33,37),((39,43),41))),(89,91)))),21),(((22,(28,90)),47),(23,(24,26)))),((25,(29,((30,35),42))),27))),48),86),50),(((49,60),(51,52)),72))),(87,88))))),((((150,158),156),152),((((((((161,162),185),194),169),170),184),167),(((164,189),174),(178,179))))),(186,188)),211),(213,215)),195),3),(196,(205,207))),198),202);
 405: 1 -99313.96875 -99047.09265 (0,(((((((((((((((((((((1,201),204),200),((2,203),199)),((4,(206,208)),209)),197),216),(210,214)),212),((((((151,159),154),(168,193)),153),(((160,((165,166),173)),171),183)),(176,181))),((((155,157),(177,180)),(((163,190),172),182)),175)),((187,191),192)),(((((5,((134,135),141)),((((((136,137),145),(146,147)),139),((143,144),149)),(138,(142,148)))),((((53,54),(57,58)),55),97)),(65,131)),((((((((6,59),(((62,(95,96)),(71,94)),(64,99))),(11,56)),(((12,128),111),((61,140),100))),((((((((7,112),8),9),118),121),(((10,(((63,129),98),101)),((115,((116,117),119)),120)),(104,105))),((108,109),(113,114))),((102,(103,(106,107))),110))),(((122,123),(124,(125,(126,127)))),(130,(132,133)))),((((((((((14,77),66),((78,79),80)),(67,74)),((68,69),(70,93))),92),(((15,82),83),(16,81))),(((17,84),75),76)),(((((((18,85),73),((((((19,20),((((31,(34,36)),46),(((38,40),44),45)),(32,((33,37),((39,43),41))))),(89,91)),21),(((22,(28,90)),47),(23,(24,26)))),((25,(29,((30,35),42))),27))),48),86),50),(((49,60),(51,52)),72))),(87,88))),13))),((((150,158),156),152),((((((((161,162),185),194),169),184),170),167),(((164,189),174),(178,179))))),(186,188)),215),(211,213)),195),196),(3,(205,207))),198),202);
 406: 1 -102528.7734 -99040.61993 (0,(((((((((((((((((((((1,201),204),200),((2,203),199)),197),((4,209),(206,208))),212),216),214),210),(((((((151,159),154),(168,193)),153),(((160,171),183),(176,181))),((165,166),173)),(((155,157),182),(((163,190),172),(175,(177,180)))))),((187,191),192)),(((((5,((134,135),141)),(((((((136,137),145),(146,147)),139),((143,144),149)),(138,142)),148)),((((53,54),(57,58)),55),97)),(65,131)),(((((((6,59),(((62,(95,96)),(71,94)),(64,99))),(((((((((7,112),8),9),118),121),((115,(117,119)),(116,120))),(((10,((108,109),(113,114))),(((63,129),98),101)),(104,105))),(11,56)),((102,(103,(106,107))),110))),(((12,111),128),((61,140),100))),(((122,123),(124,(125,(126,127)))),(130,(132,133)))),(((((((((((14,77),66),((78,79),80)),(67,74)),((68,69),(70,93))),92),(((15,82),83),(16,81))),((17,84),75)),76),(((((((18,85),73),(((((19,20),((((31,(34,36)),46),(((38,40),44),45)),((((32,37),33),((39,43),41)),(89,91)))),21),(((22,(28,90)),47),(23,(24,26)))),((25,(29,((30,35),42))),27))),48),86),50),(((49,60),(51,52)),72))),(87,88))),13))),((((150,158),156),152),((((((((161,162),185),194),169),184),167),170),(((164,189),174),(178,179))))),(186,188)),211),(213,215)),195),3),(196,(205,207))),198),202);
 407: 1 -95552.0625 -99045.94613 (0,((((((((((((((((((((1,201),204),200),((2,203),199)),((4,((206,208),212)),209)),197),216),214),210),(((((((151,159),154),(168,193)),153),(((160,171),183),(176,181))),((165,166),173)),((((155,157),182),(172,(177,180))),((163,190),175)))),((187,191),192)),((((5,(((134,135),141),(((((((136,137),145),(146,147)),139),((143,144),149)),(138,142)),148))),((((53,54),(57,58)),55),97)),(65,131)),(((((((6,((59,71),((62,(95,96)),(64,99)))),(11,56)),(((((((7,112),8),9),118),121),((((10,(((63,129),98),101)),((115,((116,117),119)),120)),105),104)),(102,(103,(106,107))))),((((12,111),128),140),(((108,109),110),(113,114)))),((94,((122,123),(124,(125,(126,127))))),(130,(132,133)))),(((((((((((14,77),66),((78,79),80)),(67,74)),((68,69),(70,93))),92),(((15,82),83),(16,81))),((17,84),75)),76),(((((((18,85),73),(((((19,20),((((31,(34,36)),46),(((38,40),44),45)),32)),(21,(((33,37),((39,43),41)),(89,91)))),(((22,(28,90)),47),(23,(24,26)))),((25,(29,((30,35),42))),27))),48),86),50),(((49,60),(51,52)),72))),(87,88))),(13,(61,100))))),((((150,158),156),152),((((((((161,162),185),194),169),184),167),170),(((164,189),174),(178,179))))),(186,188)),211),(213,215)),195),3),(196,(205,207))),198),202);
 408: 2 -97078.52344 -99037.98666 (0,(((((((((((((((((((((1,201),204),200),((2,203),199)),197),((4,209),(206,208))),212),216),214),210),(((((((151,159),154),(168,193)),153),(((160,((165,166),173)),171),183)),(176,181)),((((155,157),182),(((163,190),172),(177,180))),175))),((187,191),192)),(((((5,((134,135),141)),(((((((136,137),145),(146,147)),139),((143,144),149)),(138,142)),148)),((((53,54),(57,58)),55),97)),(65,131)),((((((((6,(11,56)),59),(((62,(95,96)),(71,94)),(64,99))),(((((((7,112),8),9),121),(((10,(((63,129),98),101)),(((115,118),((116,117),119)),120)),(104,105))),((108,109),(113,114))),((102,(103,(106,107))),110))),(((12,128),111),((61,100),140))),(((122,123),(124,(125,(126,127)))),(130,(132,133)))),((((((((((14,77),66),92),((67,74),((78,79),80))),((68,69),(70,93))),(((15,82),83),(16,81))),((17,84),75)),76),(((((((18,85),73),((((((19,20),((((31,(34,36)),46),(((38,40),44),45)),(32,((33,37),((39,43),41))))),(89,91)),21),(((22,(28,90)),47),(23,(24,26)))),((25,(29,((30,35),42))),27))),48),86),50),(((49,60),(51,52)),72))),(87,88))),13))),((((150,158),156),152),((((((((161,162),185),194),169),184),167),170),(((164,189),174),(178,179))))),(186,188)),211),(213,215)),195),3),(196,(205,207))),198),202);
 409: 1 -100552.1641 -99038.32162 (0,(((((((((((((((((((((1,201),204),200),((2,203),199)),197),((4,209),(206,208))),212),216),214),210),(((((((151,159),154),(168,193)),153),(((160,((165,166),173)),171),183)),(176,181)),(((155,157),182),(((163,190),172),(175,(177,180)))))),((187,191),192)),(((((5,((134,135),141)),(((((((136,137),145),(146,147)),139),((143,144),149)),(138,142)),148)),((((53,54),(57,58)),55),97)),(65,131)),(((((((((6,99),59),((62,(95,96)),(64,(71,94)))),(11,56)),((((((((7,112),8),9),118),121),(((10,(((63,129),98),101)),((115,((116,117),119)),120)),(104,105))),((108,109),(113,114))),((102,(103,(106,107))),110))),((12,111),128)),(((122,123),(124,(125,(126,127)))),(130,(132,133)))),(((((((((14,77),66),((67,74),((78,79),80))),((((15,82),83),(16,81)),92)),((68,69),(70,93))),((17,84),75)),76),((((((18,85),((((((19,20),((((31,(34,36)),46),(((38,40),44),45)),((32,((33,37),((39,43),41))),(89,91)))),21),(((22,(28,90)),47),(23,(24,26)))),((25,(29,((30,35),42))),27)),73)),48),86),50),(((49,60),(51,52)),72))),(87,88))),(13,((61,100),140))))),(((((150,158),156),152),(164,189)),((((((((161,162),185),194),169),170),184),167),(174,(178,179))))),(186,188)),215),(211,213)),195),3),(196,(205,207))),198),202);
 410: 1 -99737.08594 -99046.31505 (0,((((((((((((((((((((1,201),204),200),((2,203),199)),197),((4,209),(206,208))),216),(210,214)),212),(((((((151,159),154),(168,193)),153),(((160,171),183),(176,181))),((165,166),173)),((((155,157),182),(172,(177,180))),((163,190),175)))),((187,191),192)),((((5,(((134,135),141),((((((((136,137),145),(146,147)),138),148),139),((143,144),149)),142))),((((53,54),(57,58)),55),97)),(65,131)),((((((((((6,59),71),((62,(95,96)),(64,99))),(11,56)),(((((((7,112),8),9),118),121),(((10,(((63,129),98),101)),((115,(117,119)),(116,120))),(104,105))),(102,(103,(106,107))))),((((12,111),128),(((108,109),110),(113,114))),140)),((94,((122,123),(124,(125,(126,127))))),(130,(132,133)))),(((((((((((14,77),66),((78,79),80)),(67,74)),((68,69),(70,93))),92),(((15,82),83),(16,81))),((17,84),75)),76),(((((((18,85),73),(((((19,20),((((31,(34,36)),46),(((38,40),44),45)),((32,((33,37),((39,43),41))),(89,91)))),21),(((22,(28,90)),47),(23,(24,26)))),((25,(29,((30,35),42))),27))),48),86),50),(((49,60),(51,52)),72))),(87,88))),13),(61,100)))),((((150,158),156),152),((((((((161,162),185),194),169),184),170),167),(((164,189),174),(178,179))))),(186,188)),211),(213,215)),195),3),(196,(205,207))),198),202);
 411: 1 -99358.47656 -99036.69341 (0,(((((((((((((((((((((((1,201),204),200),((2,203),199)),197),((4,(206,208)),209)),214),216),210),212),((((((151,159),154),(168,193)),153),(176,181)),(((160,((165,166),173)),171),183))),((((155,157),182),(172,(177,180))),((163,190),175))),((187,191),192)),(((((5,((134,135),141)),(((((((136,137),145),(146,147)),139),((143,144),149)),(138,142)),148)),((((53,54),(57,58)),55),97)),(65,131)),((((((((6,59),(((62,(95,96)),(71,94)),(64,99))),(11,56)),((((((((7,112),8),9),118),121),(((10,(((63,129),98),101)),((115,((116,117),119)),120)),(104,105))),((108,109),(113,114))),((102,(103,(106,107))),110))),((12,128),111)),((61,140),100)),(((13,130),(132,133)),((122,123),(124,(125,(126,127)))))),((((((((((14,77),66),((78,79),80)),(67,74)),((68,69),(70,93))),92),(((15,82),83),(16,81))),(((17,84),75),76)),((((((18,85),((((((19,20),((((31,(34,36)),46),(((38,40),44),45)),((32,((33,37),((39,43),41))),(89,91)))),21),(((22,(28,90)),47),(23,(24,26)))),((25,(29,((30,35),42))),27)),73)),48),86),50),(((49,60),(51,52)),72))),(87,88))))),((((150,158),156),152),((((((((161,162),185),194),169),184),167),170),(((164,189),174),(178,179))))),(186,188)),215),(211,213)),(205,207)),3),196),195),198),202);
 412: 1 -98573.875 -99051.18301 (0,(((((((((((((((((((((1,201),204),200),((2,203),199)),((4,(206,208)),209)),197),216),(210,214)),212),(((((((151,159),154),(168,193)),153),(((160,((165,166),173)),171),183)),(176,181)),(((155,157),(175,(177,180))),(((163,190),172),182)))),((187,191),192)),(((((5,((134,135),141)),(((((((136,137),145),(146,147)),139),((143,144),149)),138),(142,148))),((((53,54),(57,58)),55),97)),(65,131)),((((((((6,59),56),(((62,(95,96)),(71,94)),(64,99))),((((((((7,112),8),9),121),((((10,63),(98,(101,(104,129)))),105),((115,((116,117),119)),(118,120)))),((108,109),(113,114))),11),((102,(103,(106,107))),110))),((12,128),111)),(((122,123),(124,(125,(126,127)))),(130,(132,133)))),((((((((((14,77),66),((78,79),80)),(67,74)),((((15,82),83),(16,81)),92)),((68,69),(70,93))),((17,84),75)),76),(((((((18,85),73),(((((19,20),((((31,(34,36)),46),(((38,40),44),45)),((32,((33,37),((39,43),41))),(89,91)))),21),(((22,(28,90)),47),(23,(24,26)))),((25,(29,((30,35),42))),27))),48),86),50),(((49,60),(51,52)),72))),(87,88))),(13,((61,140),100))))),((((150,158),156),152),((((((((161,162),185),194),169),184),170),167),(((164,189),174),(178,179))))),(186,188)),211),(213,215)),(205,207)),3),196),195),198),202);
 413: 1 -102306.6406 -99051.39797 (0,((((((((((((((((((((((1,201),204),200),((2,203),199)),197),((4,(206,208)),209)),214),210),216),212),((((((151,159),154),(168,193)),153),(((160,((165,166),173)),171),183)),(176,181))),((((155,157),(177,180)),175),(((163,190),172),182))),((187,191),192)),(((((5,((134,135),141)),(((((((136,137),145),(146,147)),139),(138,148)),(144,149)),(142,143))),((((53,54),(57,58)),55),97)),(65,131)),((((((((6,59),(((62,(95,96)),(71,94)),(64,99))),(11,56)),((((((((7,112),8),9),118),121),(((10,(((63,129),98),101)),((115,((116,117),119)),120)),105)),(((108,109),110),(113,114))),((102,(103,(106,107))),104))),(((12,111),128),((61,140),100))),(((122,123),(124,(125,(126,127)))),(130,(132,133)))),(((((((((((14,77),66),((78,79),80)),(67,74)),((68,69),(70,93))),92),(((15,82),83),(16,81))),((17,84),75)),76),(((((((18,85),73),((((((19,20),((((31,(34,36)),46),(((38,40),44),45)),(((32,37),33),((39,43),41)))),(89,91)),21),(((22,(28,90)),47),(23,(24,26)))),((25,(29,((30,35),42))),27))),48),86),50),(((49,60),(51,52)),72))),(87,88))),13))),((((150,158),156),152),((((((((161,162),185),194),169),184),167),170),(((164,189),174),(178,179))))),(186,188)),211),(213,215)),195),3),(196,(205,207))),198),202);
 414: 1 -97285.48438 -99040.86309 (0,(((((((((((((((((((((1,201),204),200),((2,203),199)),197),((4,209),(206,208))),212),216),214),210),(((((((151,159),154),(168,193)),153),((160,((165,166),(171,173))),183)),(176,181)),((((155,157),182),(((163,190),172),(177,180))),175))),((187,191),192)),(((5,(((134,135),141),(((((((136,137),145),(146,147)),139),((143,144),149)),(138,142)),148))),((((53,54),(57,58)),55),97)),(((((((((6,59),(((62,(95,96)),(71,94)),(64,99))),(11,56)),((((((((7,112),8),9),118),121),((10,(((63,129),98),101)),((104,105),((115,((116,117),119)),120)))),((108,109),(113,114))),((102,(103,(106,107))),110))),((12,111),128)),((61,140),100)),(((122,123),(124,(125,(126,127)))),(130,(132,133)))),13),(((((((((((14,77),66),((78,79),80)),(67,74)),((68,69),(70,93))),92),(((15,82),83),(16,81))),(((17,84),75),76)),(((((((18,85),73),(((((19,20),21),((((31,(34,36)),46),(((38,40),44),45)),((32,((33,37),((39,43),41))),(89,91)))),(((22,(28,90)),47),(23,(24,26)))),((25,(29,((30,35),42))),27))),48),86),50),(((49,60),(51,52)),72))),(87,88)),(65,131))))),(((((150,158),156),152),(164,189)),(((((((161,162),185),194),169),(170,184)),167),(174,(178,179))))),(186,188)),215),(211,213)),195),3),(196,(205,207))),198),202);
 415: 1 -98711.10938 -99043.77694 (0,(((((((((((((((((((((1,201),204),200),((2,203),199)),197),((4,209),(206,208))),212),216),214),210),(((((((151,159),154),(168,193)),153),(((160,((165,166),173)),171),183)),(176,181)),(((155,157),((((163,190),172),182),(177,180))),175))),((187,191),192)),((((((5,141),134),(135,(((((((136,137),145),(146,147)),139),((143,144),149)),(138,142)),148))),((((53,54),(57,58)),55),97)),(((((((6,59),(((62,(95,96)),(71,94)),(64,99))),100),(((((((((7,112),8),9),118),121),(((10,(((63,129),98),101)),((115,(117,119)),(116,120))),(104,105))),((108,109),(113,114))),((102,(103,(106,107))),110)),((13,(((((((((((14,77),66),((78,79),80)),(67,74)),((68,69),(70,93))),92),(((15,82),83),(16,81))),((17,84),75)),76),(((((18,85),(((((((19,20),((((31,(34,36)),46),(((38,40),44),45)),(32,((33,37),((39,43),41))))),(89,91)),21),(((22,(28,90)),47),(23,(24,26)))),((25,(29,((30,35),42))),27)),(48,73))),86),50),(((49,60),(51,52)),72))),(87,88))),(((122,123),(124,(125,(126,127)))),(130,(132,133)))))),((12,128),111)),((11,56),61)),140)),(65,131))),(186,188)),((((150,158),156),152),((((((((161,162),185),194),169),170),184),167),(((164,189),174),(178,179))))),211),(213,215)),195),3),(196,(205,207))),198),202);
 416: 1 -98020.10938 -99043.86063 (0,(((((((((((((((((((((1,201),204),200),((2,203),199)),((4,(206,208)),209)),197),216),(210,214)),212),((((((151,159),154),(168,193)),153),((160,((165,166),(171,173))),183)),(176,181))),((((155,157),182),(((163,190),172),(177,180))),175)),((187,191),192)),(((((5,((134,141),135)),(((((((136,137),145),(146,147)),139),((143,144),149)),(138,142)),148)),((((53,54),(57,58)),55),97)),(65,131)),((((((((6,59),(((62,(95,96)),(71,94)),(64,99))),(11,56)),(((((((7,112),8),9),121),(((10,(((63,129),98),101)),((115,((116,117),119)),(118,120))),(104,105))),((108,109),(113,114))),((102,(103,(106,107))),110))),((12,128),111)),(((122,123),(124,(125,(126,127)))),(130,(132,133)))),(((((((((((14,77),66),((78,79),80)),(67,74)),((68,69),(70,93))),92),(((15,82),83),(16,81))),(((17,84),75),76)),(((((((18,85),73),(((((19,20),((((31,(34,36)),46),(((38,40),44),45)),((32,((33,37),((39,43),41))),(89,91)))),(21,(22,(28,90)))),((23,(24,26)),47)),((25,(29,((30,35),42))),27))),48),86),50),(((49,60),(51,52)),72))),87),88)),(13,((61,140),100))))),186),((((150,158),156),152),((((((((161,162),185),194),169),170),184),167),((164,189),(174,(178,179)))))),211),((188,215),213)),195),3),(196,(205,207))),198),202);
 417: 2 -95336.21875 -99040.35193 (0,((((((((((((((((((((((1,201),204),200),((2,203),199)),197),((4,(206,208)),209)),214),210),216),212),((((((151,159),154),(168,193)),153),(((160,((165,166),173)),171),183)),(176,181))),((((155,157),182),(((163,190),172),(177,180))),175)),((187,191),192)),(((((5,((134,135),141)),(((((((136,137),145),(146,147)),138),(139,148)),((143,144),149)),142)),((((53,54),(57,58)),55),97)),(65,131)),((((((((((6,99),59),(64,94)),((62,(95,96)),71)),(11,56)),(((((((7,112),8),9),121),(((10,(((63,129),98),101)),((115,((116,117),119)),(118,120))),(104,105))),((108,109),(113,114))),((102,(103,(106,107))),110))),((12,128),111)),(((122,123),(124,(125,(126,127)))),(130,(132,133)))),((((((((((14,77),66),((78,79),80)),(67,74)),((68,69),(70,93))),92),(((15,82),83),(16,81))),(((17,84),75),76)),(((((((18,85),73),((((((19,20),((((31,(34,36)),46),(((38,40),44),45)),(32,((33,37),((39,43),41))))),(89,91)),21),(((22,(28,90)),47),(23,(24,26)))),((25,(29,((30,35),42))),27))),48),86),50),(((49,60),(51,52)),72))),(87,88))),(13,((61,140),100))))),((((150,158),156),152),((((((((161,162),185),194),169),170),184),167),(((164,189),174),(178,179))))),(186,188)),211),(213,215)),195),3),(196,(205,207))),198),202);
 418: 2 -100133.2891 -99038.75942 (0,(((((((((((((((((((((1,201),204),200),((2,203),199)),197),((4,209),(206,208))),212),216),214),210),(((((((151,159),154),(168,193)),153),(((160,((165,166),173)),171),183)),(176,181)),(((155,157),182),(((163,190),172),(175,(177,180)))))),((187,191),192)),(((((5,((134,135),141)),(((((((136,137),145),(146,147)),139),((143,144),149)),(138,142)),148)),((((53,54),(57,58)),55),97)),(65,131)),(((((((((6,99),59),((62,(95,96)),(64,(71,94)))),(11,56)),((((((((7,112),8),9),118),121),(((10,(((63,129),98),101)),((115,((116,117),119)),120)),(104,105))),((108,109),(113,114))),((102,(103,(106,107))),110))),((12,111),128)),(((122,123),(124,(125,(126,127)))),(130,(132,133)))),(((((((((14,77),66),((67,74),((78,79),80))),((((15,82),83),(16,81)),92)),((68,69),(70,93))),((17,84),75)),76),((((((18,85),((((((19,20),((((31,(34,36)),46),(((38,40),44),45)),((32,((33,37),((39,43),41))),(89,91)))),21),(((22,(28,90)),47),(23,(24,26)))),((25,(29,((30,35),42))),27)),73)),48),86),50),(((49,60),(51,52)),72))),(87,88))),(13,(61,(100,140)))))),(((((150,158),156),152),(164,189)),((((((((161,162),185),194),169),170),184),167),(174,(178,179))))),(186,188)),215),(211,213)),195),3),(196,(205,207))),198),202);
 419: 1 -99769.41406 -99039.07151 (0,(((((((((((((((((((((1,201),204),200),((2,203),199)),197),((4,209),(206,208))),212),216),214),210),(((((((151,159),154),(168,193)),153),((160,((165,166),(171,173))),183)),(176,181)),(((((155,157),((163,190),172)),(177,180)),182),175))),((187,191),192)),(((((5,((134,135),141)),(((((((136,137),145),(146,147)),142),138),(139,148)),((143,144),149))),((((53,54),(57,58)),55),97)),(65,131)),((((((((6,59),(((62,(95,96)),(71,94)),(64,99))),(11,56)),((((((((7,112),8),9),118),121),(((10,(((63,129),98),101)),((115,((116,117),119)),120)),(104,105))),((108,109),(113,114))),((102,(103,(106,107))),110))),(((12,128),111),((61,140),100))),(((122,123),(124,(125,(126,127)))),(130,(132,133)))),(((((((((((14,77),66),((67,74),((78,79),80))),((68,69),(70,93))),92),(((15,82),83),(16,81))),((17,84),75)),76),((((((18,85),(((((19,20),((((31,(34,36)),46),(((38,40),44),45)),((32,((33,37),((39,43),41))),(89,91)))),(21,((25,(29,((30,35),42))),27))),(((22,(28,90)),47),(23,(24,26)))),73)),48),86),50),(((49,60),(51,52)),72))),87),88)),13))),((((150,158),156),152),((((((((161,162),185),194),169),184),170),167),(((164,189),174),(178,179))))),(186,188)),211),(213,215)),195),3),(196,(205,207))),198),202);
 420: 1 -97414.32812 -99080.89828 (0,((((((((((((((((((((((1,201),204),200),((2,203),199)),197),((4,209),(206,208))),214),210),216),212),((((((151,159),154),(168,193)),153),((160,((165,166),(171,173))),183)),(176,181))),((((155,157),182),(172,(177,180))),((163,190),175))),((187,191),192)),((((((((((((((5,((134,135),141)),(((((((136,137),145),(146,147)),139),((143,144),149)),(138,142)),148)),65),140),(11,56)),(12,111)),((102,(103,(106,107))),(104,110))),((((((7,112),8),9),128),((108,109),(113,114))),(((10,(98,101)),105),(((63,129),118),(((115,((116,117),119)),120),121))))),(((6,59),71),((62,(95,96)),(64,99)))),((94,((122,123),(124,(125,(126,127))))),(130,(132,133)))),(((((((((((14,77),66),((78,79),80)),(67,74)),((68,69),(70,93))),92),(((15,82),83),(16,81))),((17,84),75)),76),((((18,(((((((19,20),((((25,(29,((30,35),42))),27),(((31,(34,36)),46),(((38,40),44),45))),(32,((33,37),((39,43),41))))),(89,91)),(21,(23,(24,26)))),(22,(28,90))),47),(48,(73,85)))),86),50),(((49,60),(51,52)),72))),(87,88))),(13,(61,100))),(((53,(54,(57,58))),55),97)),131)),((((150,158),156),152),((((((((161,162),185),194),170),169),184),167),(((164,189),174),(178,179))))),(186,188)),211),(213,215)),195),3),(196,(205,207))),198),202);
 421: 1 -99117.0625 -99048.06945 (0,((((((((((((((((((((1,201),204),200),((2,203),199)),(((4,(206,208)),209),212)),197),216),214),210),(((((((151,159),154),(168,193)),153),(((160,((165,166),173)),171),183)),(176,181)),((((155,157),182),(((163,190),172),(177,180))),175))),((187,191),192)),(((((5,((134,135),141)),(((((((136,137),145),(146,147)),139),((143,144),149)),138),(142,148))),((((53,54),(57,58)),55),97)),(65,131)),((((((6,59),(((62,(95,96)),(71,94)),(64,99))),(((((((((7,112),8),9),118),121),((115,((116,117),119)),120)),((10,(((63,129),98),(101,104))),105)),((108,109),(113,114))),((102,(103,(106,107))),110))),((((11,56),(61,140)),((12,128),111)),100)),(((13,130),(132,133)),((122,123),(124,(125,(126,127)))))),((((((((((14,77),66),((78,79),80)),(67,74)),((68,69),(70,93))),92),(((15,82),83),(16,81))),(((17,84),75),76)),((((((18,85),((((((((19,20),(((31,(34,36)),46),(((38,40),44),45))),(32,((33,37),((39,43),41)))),(89,91)),21),(((22,(28,90)),47),(23,(24,26)))),((25,(29,((30,35),42))),27)),73)),48),86),50),(((49,60),(51,52)),72))),(87,88))))),((((150,158),156),152),((((((((161,162),185),194),169),184),167),170),(((164,189),174),(178,179))))),(186,188)),211),(213,215)),195),3),((196,207),205)),198),202);
 422: 4 -95982.82812 -99033.65462 (0,(((((((((((((((((((((1,201),204),200),((2,203),199)),197),((4,209),(206,208))),212),216),214),210),(((((((151,159),154),(168,193)),153),((160,(171,183)),((165,166),173))),(176,181)),((((155,157),182),(((163,190),172),(177,180))),175))),((187,191),192)),(((((5,((134,135),141)),(((((((136,137),145),(146,147)),139),((143,144),149)),(138,142)),148)),((((53,54),(57,58)),55),97)),(65,131)),((((((((6,59),(((62,(95,96)),(71,94)),(64,99))),(11,56)),(((((((7,112),8),9),121),((108,109),(113,114))),(((10,(((63,129),98),101)),((115,((116,117),119)),(118,120))),(104,105))),((102,(103,(106,107))),110))),((12,128),111)),(((122,123),(124,(125,(126,127)))),(130,(132,133)))),(((((((((14,77),66),((78,79),80)),(67,74)),((((15,82),83),(16,81)),92)),((68,69),(70,93))),(((17,84),75),76)),(((((((18,85),73),((((((19,20),(((31,(34,36)),46),(((38,40),44),45))),((32,((33,37),((39,43),41))),(89,91))),21),(((22,(28,90)),47),(23,(24,26)))),((25,(29,((30,35),42))),27))),48),86),50),(((49,60),(51,52)),72))),(87,88))),(13,((61,140),100))))),((((150,158),156),152),((((((((161,162),185),194),169),167),184),170),(((164,189),174),(178,179))))),(186,188)),211),(213,215)),195),3),(196,(205,207))),198),202);
 423: 2 -98815.45312 -99046.96724 (0,(((((((((((((((((((((1,201),204),200),((2,203),199)),197),((4,209),(206,208))),212),216),214),210),(((((((151,159),154),(168,193)),153),((160,((165,166),(171,173))),183)),(176,181)),((((155,157),182),(((163,190),172),(177,180))),175))),((187,191),192)),(((((5,((134,135),141)),(((((((136,137),145),(146,147)),139),((143,144),149)),(138,142)),148)),((((53,54),(57,58)),55),97)),(65,131)),(((((((((6,59),(((62,(95,96)),(71,94)),(64,99))),(((((((((7,112),8),9),118),10),((108,109),(113,114))),(104,105)),((((63,129),101),98),(((115,((116,117),119)),120),121))),((102,(103,(106,107))),110))),(11,56)),((12,128),111)),((61,140),100)),(((122,123),(124,(125,(126,127)))),(130,(132,133)))),((((((((((((14,77),66),((78,79),80)),(67,74)),(68,(70,93))),(69,92)),((15,82),83)),(16,81)),((17,84),75)),76),(((((((18,85),73),(((((19,20),((((31,(34,36)),46),(((38,40),44),45)),((32,((33,37),((39,43),41))),(89,91)))),21),(((22,(28,90)),47),(23,(24,26)))),((25,(29,((30,35),42))),27))),48),86),50),(((49,60),(51,52)),72))),(87,88))),13))),((((150,158),156),152),((((((((161,162),185),194),169),184),167),170),(((164,189),174),(178,179))))),(186,188)),211),(213,215)),195),3),(196,(205,207))),198),202);
 424: 1 -100805.5625 -99046.52042 (0,(((((((((((((((((((((1,201),204),200),((2,203),199)),197),((4,209),(206,208))),216),(210,214)),212),((((((151,159),154),(168,193)),153),(((160,((165,166),173)),171),183)),(176,181))),((((155,157),(163,190)),((172,182),(177,180))),175)),((187,191),192)),((((5,(((134,135),141),(((((((136,137),145),(146,147)),139),((143,144),149)),(138,148)),142))),((((53,54),(57,58)),55),97)),(65,131)),((((((((6,59),71),(((62,(95,96)),94),(64,99))),(11,56)),((((((((7,112),8),9),118),121),102),(((10,(((63,129),98),101)),((115,((116,117),119)),120)),(104,105))),(103,(106,107)))),((((12,111),128),(((108,109),110),(113,114))),140)),(((122,123),(124,(125,(126,127)))),(130,(132,133)))),((13,61),((((((((((((14,77),66),((78,79),80)),(67,74)),92),((68,69),(70,93))),(((15,82),83),(16,81))),((17,84),75)),76),(((((((18,85),73),((((((19,20),((((31,(34,36)),46),(((38,40),44),45)),(((33,37),((39,43),41)),(89,91)))),32),21),(((22,(28,90)),47),(23,(24,26)))),((25,(29,((30,35),42))),27))),48),86),50),(((49,60),(51,52)),72))),(87,88)),100))))),((((150,158),156),152),((((((((161,162),185),194),169),184),167),170),(((164,189),174),(178,179))))),(186,188)),211),(213,215)),195),3),(196,(205,207))),198),202);
 425: 1 -102046.5 -99091.08029 (0,((((((((((((((((((((1,201),204),200),((2,203),199)),197),((4,209),(206,208))),(210,214)),216),212),(((((((151,159),154),193),153),168),(((160,((165,166),173)),171),183)),(176,181))),((((155,157),182),(((163,190),172),(177,180))),175)),(((((((((((((5,((134,135),141)),(((((((136,137),145),(146,147)),139),((143,144),149)),(138,148)),142)),65),140),(11,56)),(12,111)),(104,110)),((((7,112),8),9),((108,109),((113,114),128)))),(((10,(105,120)),(98,101)),((115,((116,117),119)),121))),(((13,((94,((122,123),(124,(125,(126,127))))),(130,(132,133)))),(((53,((54,(57,58)),55)),97),(102,(103,(106,107))))),(((((((((((((14,77),66),((78,79),80)),(67,74)),92),((68,69),(70,93))),(((15,82),83),(16,81))),((17,84),75)),76),((((18,(((19,20),((21,((((25,(29,((30,35),42))),27),37),((32,33),((39,43),41)))),(((((22,(28,90)),47),(23,(24,26))),(89,91)),(((31,(34,36)),46),(((38,40),44),45))))),(48,(73,85)))),86),50),(((49,60),(51,52)),72))),87),88),100))),(((6,((62,(95,96)),(64,99))),71),(59,((63,129),118)))),(61,131)),((187,191),192))),(186,188)),((((150,158),156),152),((((((((161,162),185),194),169),184),167),170),(((164,189),174),(178,179))))),215),(211,213)),195),3),(196,(205,207))),198),202);
 426: 1 -98933.01562 -99057.09205 (0,((((((((((((((((((((((1,201),204),200),((2,203),199)),197),((4,209),(206,208))),212),216),214),210),(((((((((151,159),154),(168,193)),153),160),(176,181)),((165,166),(171,173))),183),((((155,157),182),(((163,190),172),(177,180))),175))),((187,191),192)),((((5,(((134,135),141),(((((((136,137),145),(146,147)),139),((143,144),149)),(138,142)),148))),((((53,54),(57,58)),55),97)),(65,131)),(((((((6,59),(((62,(95,96)),(71,94)),(64,99))),(11,56)),(((((((((7,112),8),9),118),121),(((116,117),119),120)),((((10,(((63,129),98),101)),115),105),104)),((108,109),(113,114))),((102,(103,(106,107))),110))),(((12,111),128),((61,140),100))),(((13,130),(132,133)),((122,123),(124,(125,(126,127)))))),(((((((((14,77),66),((78,79),80)),(67,74)),((68,69),(70,93))),92),(((15,82),83),(16,81))),((((17,84),75),76),(((((((18,85),73),((((((19,20),((((31,(34,36)),46),(((38,40),44),45)),(32,((33,37),((39,43),41))))),(89,91)),21),(((22,(28,90)),47),(23,(24,26)))),((25,(29,((30,35),42))),27))),48),86),50),(((49,60),(51,52)),72)))),(87,88))))),((((150,158),156),152),((((((((161,162),185),194),169),170),184),167),(((164,189),174),(178,179))))),(186,188)),215),(211,213)),(205,207)),3),196),195),198),202);
 427: 1 -97530.65625 -99055.30302 (0,(((((((((((((((((((((1,201),204),200),((2,203),199)),197),((4,209),(206,208))),212),216),214),210),(((((((151,159),(168,193)),154),153),(176,181)),(((160,((165,166),173)),171),183)),(((155,157),182),(((163,190),172),(175,(177,180)))))),((187,191),192)),((((((5,134),(135,(((((((136,137),145),(146,147)),139),((143,144),149)),(138,142)),148))),141),((((53,54),(57,58)),55),97)),(65,131)),((((((((6,59),(((62,(95,96)),(71,94)),(64,99))),(11,56)),((((((((7,112),8),9),121),(((10,(((63,129),98),101)),(115,(118,120))),(104,105))),((108,109),(113,114))),((116,117),119)),((102,(103,(106,107))),110))),((12,128),111)),(((122,123),(124,(125,(126,127)))),(130,(132,133)))),((((((((((14,77),66),((78,79),80)),(67,74)),((((15,82),83),(16,81)),92)),((68,69),(70,93))),((17,84),75)),76),((((18,(((((((19,20),(((31,(34,36)),46),(((38,40),44),45))),((32,((33,37),((39,43),41))),(89,91))),21),(((22,(28,90)),47),(23,(24,26)))),((25,(29,((30,35),42))),27)),((48,73),85))),86),50),(((49,60),(51,52)),72))),(87,88))),(13,((61,140),100))))),((((150,158),156),152),((((((((161,162),185),194),169),170),184),167),(((164,189),174),(178,179))))),(186,188)),211),(213,215)),195),3),(196,(205,207))),198),202);
 428: 2 -96111.1875 -99040.15808 (0,(((((((((((((((((((((1,201),204),200),((2,203),199)),((4,(206,208)),209)),197),216),(210,214)),212),((((((151,159),154),(168,193)),153),(((160,((165,166),173)),171),183)),(176,181))),((((155,157),182),(172,(177,180))),((163,190),175))),((187,191),192)),(((((5,((134,135),141)),((((((136,137),145),(146,147)),139),((143,144),149)),(138,(142,148)))),((((53,54),(57,58)),55),97)),(65,131)),((((((6,59),(((62,(95,96)),(71,94)),(64,99))),(((((((7,112),8),9),121),((((10,63),((98,129),101)),((115,((116,117),119)),(118,120))),(104,105))),((108,109),(113,114))),((102,(103,(106,107))),110))),(((11,56),(61,140)),((12,128),111))),(13,((((((((((((14,77),66),((78,79),80)),(67,74)),((68,69),(70,93))),92),(((15,82),83),(16,81))),(((17,84),75),76)),(((((((18,85),73),((((((19,20),((((31,(34,36)),46),(((38,40),44),45)),(32,((33,37),((39,43),41))))),(89,91)),21),(((22,(28,90)),47),(23,(24,26)))),((25,(29,((30,35),42))),27))),48),86),50),(((49,60),(51,52)),72))),87),88),100))),(((122,123),(124,(125,(126,127)))),(130,(132,133)))))),((((150,158),156),152),((((((((161,162),185),194),169),170),184),167),(((164,189),174),(178,179))))),(186,188)),211),(213,215)),195),3),(196,(205,207))),198),202);
 429: 1 -98025.78125 -99051.81354 (0,(((((((((((((((((((((1,201),204),200),((2,203),199)),197),((4,209),(206,208))),212),216),214),210),(((((((151,159),154),(168,193)),153),(((160,((165,166),173)),171),183)),(176,181)),((((155,157),182),(((163,190),172),(177,180))),175))),((187,191),192)),((((5,(((134,135),141),(((((((136,137),145),(146,147)),139),((143,144),149)),138),(142,148)))),((((53,54),(57,58)),55),97)),(65,131)),(((((((6,59),(((62,(95,96)),(71,94)),(64,99))),(11,56)),((((((((7,112),8),9),118),121),((108,109),(113,114))),(((10,(((63,129),98),101)),((115,((116,117),119)),120)),(104,105))),((102,(103,(106,107))),110))),(((12,111),128),((61,140),100))),(((13,130),(132,133)),((122,123),(124,(125,(126,127)))))),(((((((((14,(66,77)),92),(67,74)),((68,69),(70,93))),((78,79),80)),(((15,82),83),(16,81))),(((17,84),75),76)),(((((((18,85),73),(((((19,20),((((31,(34,36)),46),(((38,40),44),45)),((32,((33,37),((39,43),41))),(89,91)))),21),(((22,(28,90)),47),(23,(24,26)))),((25,(29,((30,35),42))),27))),48),86),50),(((49,60),(51,52)),72))),(87,88))))),((((150,158),156),152),((((((((161,162),185),194),169),184),170),167),(((164,189),174),(178,179))))),(186,188)),211),(213,215)),195),3),(196,(205,207))),198),202);
 430: 3 -96107.01562 -99045.99351 (0,(((((((((((((((((((((1,201),204),200),((2,203),199)),197),((4,209),(206,208))),216),(210,214)),212),((((((151,159),154),(168,193)),153),(((160,((165,166),173)),171),183)),(176,181))),((((155,157),(163,190)),((172,182),(177,180))),175)),((187,191),192)),((((5,(((134,135),141),(((((((136,137),145),(146,147)),139),((143,144),149)),(138,148)),142))),((((53,54),(57,58)),55),97)),(((((((((6,59),71),(((62,(95,96)),94),(64,99))),(11,56)),((((((((7,112),8),9),118),121),102),(((10,(((63,129),98),101)),((115,((116,117),119)),120)),(104,105))),(103,(106,107)))),((((12,111),128),140),(((108,109),110),(113,114)))),(((122,123),(124,(125,(126,127)))),(130,(132,133)))),((((((((((((14,77),66),((78,79),80)),(67,74)),92),((68,69),(70,93))),(((15,82),83),(16,81))),((17,84),75)),76),(((((((18,85),73),((((((19,20),((((31,(34,36)),46),(((38,40),44),45)),(((33,37),((39,43),41)),(89,91)))),32),21),(((22,(28,90)),47),(23,(24,26)))),((25,(29,((30,35),42))),27))),48),86),50),(((49,60),(51,52)),72))),(87,88)),100)),(13,61))),(65,131))),(186,188)),((((150,158),156),152),((((((((161,162),185),194),169),184),167),170),(((164,189),174),(178,179))))),211),(213,215)),195),3),(196,(205,207))),198),202);
 431: 1 -98418.47656 -99039.32072 (0,(((((((((((((((((((((1,201),204),200),((2,203),199)),((4,(206,208)),209)),197),216),(210,214)),212),((((((151,159),154),(168,193)),153),(((160,((165,166),173)),171),183)),(176,181))),(((155,157),((((163,190),172),182),(177,180))),175)),((187,191),192)),(((((5,134),((135,141),(((((((136,137),145),(146,147)),139),((143,144),149)),(138,142)),148))),((((53,54),(57,58)),55),97)),(65,131)),((((((((6,59),((((62,(95,96)),94),71),(64,99))),(11,56)),(((((((7,112),8),9),121),(((10,(((63,129),98),101)),((115,((116,117),119)),(118,120))),(104,105))),((108,109),(113,114))),((102,(103,(106,107))),110))),((12,128),111)),(((122,123),(124,(125,(126,127)))),(130,(132,133)))),(((((((((((14,77),66),((78,79),80)),(67,74)),((68,69),(70,93))),92),(((15,82),83),(16,81))),(((17,84),75),76)),(((((((18,85),73),(((((19,20),((((31,(34,36)),46),(((38,40),44),45)),((32,((33,37),((39,43),41))),(89,91)))),21),(((22,(28,90)),47),(23,(24,26)))),((25,(29,((30,35),42))),27))),48),86),50),(((49,60),(51,52)),72))),87),88)),(13,((61,140),100))))),((((150,158),156),152),((((((161,162),185),194),169),184),((((164,189),174),(167,(178,179))),170)))),(186,188)),211),(213,215)),195),3),(196,(205,207))),198),202);
 432: 3 -98340.0625 -99043.72705 (0,(((((((((((((((((((((1,201),204),200),((2,203),199)),((4,(206,208)),209)),197),216),(210,214)),212),((((((151,159),154),(168,193)),153),(((160,((165,166),173)),171),183)),(176,181))),(((155,157),((((163,190),172),182),(177,180))),175)),((187,191),192)),(((((((5,134),141),135),(((((((136,137),145),(146,147)),139),((143,144),149)),(138,142)),148)),((((53,54),(57,58)),55),97)),(65,131)),((((((((6,59),((((62,(95,96)),94),71),(64,99))),(11,56)),(((((((7,112),8),9),121),((108,109),(113,114))),(((10,(((63,129),98),101)),((115,((116,117),119)),(118,120))),(104,105))),((102,(103,(106,107))),110))),((12,128),111)),(((122,123),(124,(125,(126,127)))),(130,(132,133)))),(((((((((((14,77),66),((78,79),80)),(67,74)),((68,69),(70,93))),92),(((15,82),83),(16,81))),(((17,84),75),76)),(((((((18,85),73),(((((19,20),((((31,(34,36)),46),(((38,40),44),45)),((32,((33,37),((39,43),41))),(89,91)))),21),(((22,(28,90)),47),(23,(24,26)))),((25,(29,((30,35),42))),27))),48),86),50),(((49,60),(51,52)),72))),87),88)),(13,((61,140),100))))),((((150,158),156),152),((((((161,162),185),194),169),184),((((164,189),174),(167,(178,179))),170)))),(186,188)),211),(213,215)),195),3),(196,(205,207))),198),202);
 433: 1 -100457.5938 -99036.91128 (0,(((((((((((((((((((((1,201),204),200),((2,203),199)),197),((4,209),(206,208))),212),216),214),210),(((((((151,159),154),(168,193)),153),(((160,((165,166),173)),171),183)),(176,181)),(((155,157),182),(((163,190),172),(175,(177,180)))))),((187,191),192)),(((((5,((134,135),141)),(((((((136,137),145),(146,147)),139),((143,144),149)),138),(142,148))),65),(((((53,54),(57,58)),55),97),131)),((((((((6,59),((((62,(95,96)),94),71),(64,99))),(11,56)),(((((((7,112),8),9),121),(((10,(((63,129),98),101)),(((115,118),((116,117),119)),120)),(104,105))),((108,109),(113,114))),((102,(103,(106,107))),110))),((12,128),111)),(((122,123),(124,(125,(126,127)))),(130,(132,133)))),(((((((((((14,77),66),((78,79),80)),(67,74)),((68,69),(70,93))),92),(((15,82),83),(16,81))),((17,84),75)),76),(((((((18,85),73),(((((((19,20),(((31,(34,36)),46),(((38,40),44),45))),(32,((33,37),((39,43),41)))),(89,91)),(21,(23,(24,26)))),((22,(28,90)),47)),((25,(29,((30,35),42))),27))),48),86),50),(((49,60),(51,52)),72))),(87,88))),(13,((61,140),100))))),((((150,158),156),152),((((((((161,162),185),194),169),170),184),167),(((164,189),174),(178,179))))),(186,188)),211),(213,215)),195),3),(196,(205,207))),198),202);
 434: 1 -98960.73438 -99060.69909 (0,(((((((((((((((((((((1,201),204),200),((2,203),199)),197),((4,209),(206,208))),212),216),214),210),(((((((151,159),154),(168,193)),153),(((160,171),183),(176,181))),((165,166),173)),((((155,157),(177,180)),(172,182)),((163,190),175)))),((187,191),192)),(((((5,((134,135),141)),(((((((136,137),145),(146,147)),138),139),(142,148)),((143,144),149))),((((53,54),(57,58)),55),97)),(65,131)),(((((((((6,59),71),((62,(95,96)),(64,99))),(11,56)),(((((((7,112),8),9),118),121),(102,(103,(106,107)))),((10,(((63,129),98),101)),((104,105),((115,((116,117),119)),120))))),((12,111),((((108,109),110),((113,114),128)),140))),(((122,123),(124,(125,(126,127)))),(130,(132,133)))),(((((((((((14,77),66),((78,79),80)),(67,74)),(((68,69),(70,93)),92)),(((15,82),83),(16,81))),((17,84),75)),76),((((((18,85),((((19,20),((21,((((31,(34,36)),46),(((38,40),44),45)),(32,((33,37),((39,43),41))))),((((22,(28,90)),47),(23,(24,26))),(89,91)))),73),((25,(29,((30,35),42))),27))),48),86),50),(((49,60),(51,52)),72))),(87,88)),100)),(13,(61,94))))),((((150,158),156),152),((((((((161,162),185),194),169),184),170),167),((164,189),(174,(178,179)))))),(186,188)),211),(213,215)),195),3),(196,(205,207))),198),202);
 435: 2 -98003.51562 -99059.52796 (0,((((((((((((((((((((1,201),204),200),((2,203),199)),((4,((206,208),212)),209)),197),216),214),210),(((((((151,159),154),(168,193)),153),(((160,171),183),(176,181))),((165,166),173)),((((155,157),182),(172,(177,180))),((163,190),175)))),((187,191),192)),((((5,((134,135),((((((((136,137),145),(146,147)),139),((143,144),149)),138),(142,148)),141))),((((53,54),(57,58)),55),97)),(65,131)),(((((((((((6,59),71),((62,(95,96)),(64,99))),(11,56)),((((10,(((63,129),98),101)),((115,((116,117),119)),120)),(104,105)),((102,(103,(106,107))),121))),(((((7,112),8),9),118),(((108,109),110),(113,114)))),140),((12,111),128)),((94,((122,123),(124,(125,(126,127))))),(130,(132,133)))),(((((((((14,77),66),((78,79),80)),((68,69),(70,93))),((((15,82),83),(67,74)),((16,81),92))),((17,84),75)),76),(((((((18,85),73),((((((19,20),((((31,(34,36)),46),(((38,40),44),45)),(32,((33,37),((39,43),41))))),(89,91)),21),(((22,(28,90)),47),(23,(24,26)))),((25,(29,((30,35),42))),27))),48),86),50),(((49,60),(51,52)),72))),(87,88))),(13,(61,100))))),(186,188)),((((150,158),156),152),((((((((161,162),185),194),169),184),167),170),(((164,189),174),(178,179))))),211),(213,215)),195),3),(196,(205,207))),198),202);
 436: 1 -96139.375 -99053.9412 (0,((((((((((((((((((((((1,201),204),200),((2,203),199)),197),((4,209),(206,208))),212),216),214),210),(((((((151,159),154),(168,193)),153),(((160,171),183),(176,181))),((165,166),173)),((((155,157),182),(172,(177,180))),((163,190),175)))),((187,191),192)),(((((5,((134,135),141)),(((((((136,137),145),(146,147)),138),139),(142,148)),((143,144),149))),((((53,54),(57,58)),55),97)),(65,131)),((((((((((6,59),(((62,(95,96)),(71,94)),(64,99))),(11,56)),(((((((7,112),8),9),118),121),((((10,(((63,129),98),101)),((115,((116,117),119)),120)),105),104)),(102,(103,(106,107))))),(((108,109),110),(113,114))),140),((12,111),128)),(((122,123),(124,(125,(126,127)))),(130,(132,133)))),((((((((((((14,77),66),((78,79),80)),(67,74)),((68,69),(70,93))),92),(((15,82),83),(16,81))),((17,84),75)),76),(((((((18,85),73),((((((19,20),((((31,(34,36)),46),(((38,40),44),45)),(32,((33,37),((39,43),41))))),(89,91)),21),(((22,(28,90)),47),(23,(24,26)))),((25,(29,((30,35),42))),27))),48),86),50),(((49,60),(51,52)),72))),(87,88)),100)),(13,61)))),((((150,158),156),152),((((((((161,162),185),194),169),184),167),170),(((164,174),189),(178,179))))),188),186),211),(213,215)),195),3),(196,(205,207))),198),202);
 437: 1 -101556.9531 -99035.35248 (0,(((((((((((((((((((((1,201),204),200),((2,203),199)),((4,(206,208)),209)),197),216),(210,214)),212),(((((((151,159),154),(168,193)),153),(((160,((165,166),173)),171),183)),(176,181)),((((155,157),182),(((163,190),172),(177,180))),175))),((187,191),192)),(((((5,((134,135),141)),(((((((136,137),145),(146,147)),139),138),((143,144),149)),(142,148))),((((53,54),(57,58)),55),97)),(65,131)),((((((((6,59),(((62,(95,96)),(71,94)),(64,99))),(11,56)),(((((((7,112),8),9),121),(((10,(((63,129),98),101)),((115,((116,117),119)),(118,120))),(104,105))),((108,109),(113,114))),((102,(103,(106,107))),110))),((12,128),111)),(((122,123),(124,(125,(126,127)))),(130,(132,133)))),((((((((((((14,77),66),((78,79),80)),(67,74)),((68,69),(70,93))),92),(((15,82),83),(16,81))),((17,84),75)),76),(((((((18,85),73),(((((19,20),((((31,(34,36)),46),(((38,40),44),45)),((32,((33,37),((39,43),41))),(89,91)))),(21,(22,(28,90)))),((23,(24,26)),47)),((25,(29,((30,35),42))),27))),48),86),50),(((49,60),(51,52)),72))),(87,88)),100)),(13,(61,140))))),((((150,158),156),152),((((((((161,162),185),194),169),170),184),167),(((164,189),174),(178,179))))),(186,188)),215),213),211),195),3),(196,(205,207))),198),202);
 438: 1 -98182.46875 -99036.82435 (0,(((((((((((((((((((((1,201),204),200),((2,203),199)),197),((4,209),(206,208))),212),216),214),210),(((((((151,159),154),(168,193)),153),(((160,171),183),(176,181))),((165,166),173)),((((155,157),(177,180)),(((163,190),172),182)),175))),((187,191),192)),((((5,(((134,135),141),(((((((136,137),145),(146,147)),139),((143,144),149)),(138,142)),148))),((((53,54),(57,58)),55),97)),(65,131)),((((((((((6,59),99),((62,(95,96)),(64,(71,94)))),((((((((7,112),8),9),118),121),(((10,(((63,129),98),101)),((115,((116,117),119)),120)),(104,105))),((108,109),(113,114))),((102,(103,(106,107))),110))),(11,56)),(61,140)),(((12,128),111),100)),(((122,123),(124,(125,(126,127)))),(130,(132,133)))),((((((((((14,77),66),((67,74),((78,79),80))),92),(((15,82),83),(16,81))),((68,69),(70,93))),((17,84),75)),76),(((((((18,85),73),((((((19,20),(((31,(34,36)),46),(((38,40),44),45))),((32,((33,37),((39,43),41))),(89,91))),21),(((22,(28,90)),47),(23,(24,26)))),((25,(29,((30,35),42))),27))),48),86),50),(((49,60),(51,52)),72))),(87,88))),13))),((((150,158),156),152),((((((((161,162),185),194),169),184),167),170),(((164,189),174),(178,179))))),(186,188)),211),(213,215)),195),3),(196,(205,207))),198),202);
 439: 2 -99191.10156 -99043.65065 (0,(((((((((((((((((((((1,201),204),200),((2,203),199)),197),((4,209),(206,208))),212),216),214),210),(((((((151,159),154),(168,193)),153),(((160,171),183),(176,181))),((165,166),173)),((((155,157),(175,(177,180))),(172,182)),(163,190)))),((187,191),192)),(((((5,((134,135),141)),(((((((136,137),145),(146,147)),139),((143,144),149)),(138,142)),148)),((((53,54),(57,58)),55),97)),(65,131)),(((((((6,(11,56)),(59,(((62,(95,96)),71),(64,99)))),(((((((7,112),8),9),118),121),((((10,(((63,129),98),101)),((115,((116,117),119)),120)),105),104)),(102,(103,(106,107))))),(((12,128),111),((((108,109),110),(113,114)),140))),((94,((122,123),(124,(125,(126,127))))),(130,(132,133)))),(((((((((14,77),66),((67,74),((78,79),80))),((68,69),(70,93))),((((15,82),83),(16,81)),92)),((17,84),75)),76),((((((18,85),(((((((19,20),((((31,(34,36)),46),(((38,40),44),45)),(((32,37),33),((39,43),41)))),(89,91)),21),(((22,(28,90)),47),(23,(24,26)))),((25,(29,((30,35),42))),27)),73)),48),86),50),(((49,60),(51,52)),72))),(87,88))),(13,(61,100))))),((((150,158),156),152),((((((((161,162),185),194),169),184),167),170),(((164,189),174),(178,179))))),(186,188)),211),(213,215)),195),3),(196,(205,207))),198),202);
 440: 1 -99099.02344 -99050.18655 (0,(((((((((((((((((((((1,201),204),200),((2,203),199)),197),((4,209),(206,208))),212),216),214),210),(((((((151,159),154),(168,193)),153),(((160,171),183),(176,181))),((165,166),173)),((((155,157),182),(((163,190),172),(177,180))),175))),((187,191),192)),((((5,(((134,135),141),(((((((136,137),145),(146,147)),139),((143,144),149)),138),(142,148)))),((((53,54),(57,58)),55),97)),(65,131)),((((((((6,(11,56)),((64,99),(95,96))),((59,71),62)),(((((((7,112),8),9),118),121),(((10,(((63,129),98),101)),((115,((116,117),119)),120)),(104,105))),(102,(103,(106,107))))),((((12,111),128),140),(((108,109),110),(113,114)))),((94,((122,123),(124,(125,(126,127))))),(130,(132,133)))),(((((((((((14,77),66),((78,79),80)),(67,74)),((68,69),(70,93))),92),(((15,82),83),(16,81))),((17,84),75)),76),(((((((18,85),73),(((((19,20),((((31,(34,36)),46),(((38,40),44),45)),(((32,(33,37)),41),(39,43)))),(((21,(22,(28,90))),91),89)),((23,(24,26)),47)),((25,(29,((30,35),42))),27))),48),86),50),(((49,60),(51,52)),72))),(87,88))),(13,(61,100))))),((((150,158),156),152),((((((((161,162),185),194),169),184),167),170),(((164,189),174),(178,179))))),(186,188)),211),(213,215)),195),3),(196,(205,207))),198),202);
 441: 1 -101562.1953 -99049.44304 (0,(((((((((((((((((((((1,201),204),200),((2,203),199)),197),((4,209),(206,208))),(212,216)),214),210),((((((151,159),154),(168,193)),153),(((160,((165,166),173)),171),((176,181),183))),((((155,157),182),(((163,190),172),(177,180))),175))),((187,191),192)),((((((5,((134,135),141)),((((((136,137),145),(146,147)),(139,((143,144),149))),138),(142,148))),65),((((53,54),(57,58)),55),97)),131),((((((6,59),(((62,(95,96)),(71,94)),(64,99))),(((((((((7,112),8),9),121),(((10,(((63,129),98),101)),((115,((116,117),119)),(118,120))),105)),((108,109),(113,114))),104),(((12,128),111),((102,(103,(106,107))),110))),(11,56))),(((122,123),(124,(125,(126,127)))),(130,(132,133)))),((((((((((14,77),66),((78,79),80)),(67,74)),92),((68,69),(70,93))),(((15,82),83),(16,81))),(((17,84),75),76)),(((((((18,85),73),(((((((19,20),(((31,(34,36)),46),(((38,40),44),45))),(32,((33,37),((39,43),41)))),(89,91)),(21,(22,(28,90)))),((23,(24,26)),47)),((25,(29,((30,35),42))),27))),48),86),50),(((49,60),(51,52)),72))),(87,88))),(13,((61,140),100))))),(186,188)),((((150,158),156),152),((((((((161,162),185),194),169),170),184),167),(((164,189),174),(178,179))))),211),(213,215)),195),3),(196,207)),198),205),202);
 442: 2 -101438.8438 -99043.37234 (0,((((((((((((((((((((((1,201),204),200),((2,203),199)),197),((4,209),(206,208))),212),216),214),210),(((((((151,159),154),(168,193)),153),(((160,((165,166),173)),171),183)),(176,181)),((((155,157),182),(((163,190),172),(177,180))),175))),((187,191),192)),(((((5,((134,135),141)),(((((((136,137),145),(146,147)),139),((143,144),149)),(138,142)),148)),((((53,54),(57,58)),55),97)),((((((((((6,59),71),(((62,(95,96)),94),(64,99))),((((((((7,112),8),9),118),121),(((10,(((63,129),98),101)),((115,((116,117),119)),120)),(104,105))),((108,109),(113,114))),((102,(103,(106,107))),110))),(11,56)),((12,111),128)),((61,140),100)),(((122,123),(124,(125,(126,127)))),(130,(132,133)))),((((((((((14,77),66),((78,79),80)),(67,74)),((68,69),(70,93))),(((15,82),83),((16,81),92))),(((17,84),75),76)),(((((((18,85),73),((((((19,20),((((31,(34,36)),46),(((38,40),44),45)),(32,((33,37),((39,43),41))))),(89,91)),((21,(23,(24,26))),(22,(28,90)))),47),((25,(29,((30,35),42))),27))),48),86),50),(((49,60),(51,52)),72))),87),88)),13)),(65,131))),(186,188)),((((150,158),156),152),((((((((161,162),185),194),169),170),184),167),(((164,189),174),(178,179))))),211),215),213),195),3),(196,(205,207))),198),202);
 443: 2 -101749.5312 -99032.32644 (0,(((((((((((((((((((((1,201),204),200),((2,203),199)),((4,(206,208)),209)),197),216),(210,214)),212),(((((((151,159),154),(168,193)),153),(((160,((165,166),173)),171),183)),(176,181)),((((155,157),182),(((163,190),172),(177,180))),175))),((187,191),192)),(((((5,((134,135),141)),((((((136,137),145),(146,147)),((143,144),149)),139),(138,(142,148)))),((((53,54),(57,58)),55),97)),(65,131)),((((((((6,59),(((62,(95,96)),(71,94)),(64,99))),(11,56)),(((((((7,112),8),9),121),(((10,(((63,129),98),101)),((115,((116,117),119)),(118,120))),(104,105))),((108,109),(113,114))),((102,(103,(106,107))),110))),((12,128),111)),(((122,123),(124,(125,(126,127)))),(130,(132,133)))),((((((((((((14,77),66),((78,79),80)),(67,74)),((68,69),(70,93))),92),(((15,82),83),(16,81))),((17,84),75)),76),(((((((18,85),73),(((((19,20),((((31,(34,36)),46),(((38,40),44),45)),((32,((33,37),((39,43),41))),(89,91)))),(21,(22,(28,90)))),((23,(24,26)),47)),((25,(29,((30,35),42))),27))),48),86),50),(((49,60),(51,52)),72))),(87,88)),100)),(13,(61,140))))),((((150,158),156),152),((((((((161,162),185),194),169),170),184),167),(((164,189),174),(178,179))))),(186,188)),215),213),211),195),3),(196,(205,207))),198),202);
 444: 1 -98497.23438 -99039.07234 (0,(((((((((((((((((((((1,201),204),200),((2,203),199)),((4,(206,208)),209)),197),216),(210,214)),212),((((((151,159),154),(168,193)),153),(((160,((165,166),173)),171),183)),(176,181))),((((155,157),(177,180)),(((163,190),172),182)),175)),((187,191),192)),(((((5,((134,135),141)),(((((((136,137),145),(146,147)),139),((143,144),149)),138),(142,148))),((((53,54),(57,58)),55),97)),(65,131)),(((((((((6,59),(((62,(95,96)),(71,94)),(64,99))),(11,56)),((((((((7,112),8),9),118),121),(((10,(((63,129),98),101)),((115,((116,117),119)),120)),(104,105))),((108,109),(113,114))),((102,(103,(106,107))),110))),((12,128),111)),((61,140),100)),(((122,123),(124,(125,(126,127)))),(130,(132,133)))),((((((((((14,77),66),((78,79),80)),(67,74)),((68,69),(70,93))),92),(((15,82),83),(16,81))),(((17,84),75),76)),(((((((18,85),73),((((((19,20),(((((31,(34,36)),46),(((38,40),44),45)),((33,37),((39,43),41))),32)),(89,91)),21),(((22,(28,90)),47),(23,(24,26)))),((25,(29,((30,35),42))),27))),48),86),50),(((49,60),(51,52)),72))),(87,88))),13))),((((150,158),156),152),((((((((161,162),185),194),169),170),184),167),(((164,189),174),(178,179))))),(186,188)),215),(211,213)),195),196),(3,(205,207))),198),202);
 445: 1 -96394.89062 -99041.73629 (0,(((((((((((((((((((((1,201),204),200),((2,203),199)),197),((4,209),(206,208))),212),216),214),210),(((((((((151,159),154),(168,193)),153),160),(176,181)),(((165,166),173),171)),183),((((155,157),182),(172,(177,180))),((163,190),175)))),((187,191),192)),((((((5,((134,135),141)),(((((((136,137),145),(146,147)),139),((143,144),149)),138),(142,148))),65),131),((((53,54),(57,58)),55),97)),(((((((6,59),(((62,(95,96)),71),(64,99))),(((((((7,112),8),9),118),121),(((10,(((63,129),98),101)),((115,((116,117),119)),120)),(104,105))),((11,56),(102,(103,(106,107)))))),(((12,111),128),((((108,109),110),(113,114)),140))),((94,((122,123),(124,(125,(126,127))))),(132,133))),(((((((((((14,77),66),((78,79),80)),(67,74)),((68,69),(70,93))),92),(((15,82),83),(16,81))),((17,84),75)),76),(((((((18,85),73),(((((((19,20),(((((31,(34,36)),46),(((38,40),44),45)),((33,37),((39,43),41))),32)),(89,91)),(21,(23,(24,26)))),(22,(28,90))),47),((25,(29,((30,35),42))),27))),48),86),50),(((49,60),(51,52)),72))),(87,88))),((13,130),(61,100))))),(186,188)),((((150,158),156),152),((((((((161,162),185),194),169),170),184),167),(((164,189),174),(178,179))))),211),(213,215)),195),3),(196,(205,207))),198),202);
 446: 1 -98254.90625 -99051.243 (0,((((((((((((((((((((1,201),204),200),((2,203),199)),((4,((206,208),212)),209)),197),216),214),210),(((((((151,159),154),(168,193)),153),(((160,((165,166),173)),171),183)),(176,181)),(((155,157),((((163,190),172),182),(177,180))),175))),((187,191),192)),(((((5,((134,135),141)),(((((((136,137),145),(146,147)),139),((143,144),149)),(138,142)),148)),((((53,54),(57,58)),55),97)),(65,131)),((((((((6,59),(((62,(95,96)),(71,94)),(64,99))),(11,56)),(((((((((7,112),8),9),118),10),((108,109),(113,114))),(104,105)),((((63,129),101),98),(((115,((116,117),119)),120),121))),((102,(103,(106,107))),110))),((12,128),111)),(((122,123),(124,(125,(126,127)))),(130,(132,133)))),((((((((((14,77),66),((78,79),80)),(67,74)),((68,69),(70,93))),92),(((15,82),83),(16,81))),(((17,84),75),76)),(((((((18,85),73),((19,20),(((21,((25,(29,((30,35),42))),27)),((((31,(34,36)),46),(((38,40),44),45)),((32,((33,37),((39,43),41))),(89,91)))),(((22,(28,90)),47),(23,(24,26)))))),48),86),50),(((49,60),(51,52)),72))),(87,88))),(13,((61,140),100))))),(186,188)),(((((150,158),156),152),(((((((161,162),185),194),169),184),170),167)),(((164,189),174),(178,179)))),211),(213,215)),195),3),(196,(205,207))),198),202);
 447: 1 -100458.6641 -99037.62357 (0,(((((((((((((((((((((1,201),204),200),((2,203),199)),197),((4,(206,208)),209)),212),216),214),210),(((((((151,159),154),(168,193)),153),(((160,((165,166),173)),171),183)),(176,181)),(((155,157),(175,(177,180))),(((163,190),172),182)))),((187,191),192)),(((((5,((134,135),141)),((((((((136,137),145),(146,147)),142),138),139),148),((143,144),149))),((((53,54),(57,58)),55),97)),(65,131)),(((((((6,59),(((62,(95,96)),(71,94)),(64,99))),(11,56)),((((((((7,112),8),9),118),121),((108,109),(113,114))),(((10,(((63,129),98),101)),((115,((116,117),119)),120)),(104,105))),((102,(103,(106,107))),110))),((((12,111),128),100),(61,140))),(((122,123),(124,(125,(126,127)))),(130,(132,133)))),(13,(((((((((((14,77),66),((78,79),80)),(67,74)),((68,69),(70,93))),92),(((15,82),83),(16,81))),((17,84),75)),76),(((((((18,85),73),((((((19,20),((((31,(34,36)),46),(((38,40),44),45)),(32,((33,37),((39,43),41))))),(89,91)),21),(((22,(28,90)),47),(23,(24,26)))),((25,(29,((30,35),42))),27))),48),86),50),(((49,60),(51,52)),72))),(87,88)))))),((((150,158),156),152),((((((((161,162),185),194),169),170),184),167),(((164,189),174),(178,179))))),(186,188)),211),(213,215)),195),3),(196,(205,207))),198),202);
 448: 1 -96882.28906 -99040.66802 (0,((((((((((((((((((((1,201),204),200),((2,203),199)),((4,(206,208)),209)),197),216),(210,214)),212),(((((((151,159),154),153),(168,193)),(176,181)),(((160,((165,166),173)),171),183)),((((155,157),182),(172,(177,180))),((163,190),175)))),((187,191),192)),((((5,(((134,135),141),(((((((136,137),145),(146,147)),139),((143,144),149)),138),(142,148)))),((((53,54),(57,58)),55),97)),(65,131)),(((((((((6,59),(((62,(95,96)),(71,94)),(64,99))),(11,56)),(((((((7,112),8),9),118),121),(((10,(((63,129),98),101)),((115,((116,117),119)),120)),(104,105))),(102,(103,(106,107))))),(((12,111),128),((((108,109),110),(113,114)),140))),(((122,123),(124,(125,(126,127)))),(130,(132,133)))),((((((((((((14,77),66),((78,79),80)),(67,74)),(((68,69),(70,93)),92)),(((15,82),83),(16,81))),((17,84),75)),76),((((18,(((((((19,20),(((((31,(34,36)),46),(((38,40),44),45)),((33,37),((39,43),41))),32)),(89,91)),21),(((22,(28,90)),47),(23,(24,26)))),((25,(29,((30,35),42))),27)),((48,73),85))),86),50),(((49,60),(51,52)),72))),87),88),100)),13),61))),((((150,158),156),152),((((((161,162),185),194),169),((167,170),184)),(((164,189),174),(178,179))))),(186,188)),211),(213,215)),195),3),(196,(205,207))),198),202);
 449: 1 -102509.5391 -99063.33674 (0,((((((((((((((((((((((1,201),204),200),((2,203),199)),197),((4,209),(206,208))),214),210),216),212),((((((151,159),154),(168,193)),153),((160,((165,166),(171,173))),183)),(176,181))),((((155,157),(163,190)),((172,182),(177,180))),175)),((187,191),192)),(((((5,((134,135),141)),(((((((136,137),145),(146,147)),139),((143,144),149)),(138,142)),148)),((((53,54),(57,58)),55),97)),65),(((((((6,59),(((62,(95,96)),71),(64,99))),(((11,56),140),(12,111))),(((((((7,112),8),9),128),((108,109),110)),(113,114)),((((10,(((63,129),98),101)),(((115,((116,117),119)),(118,120)),121)),(104,105)),(103,(106,107))))),(((94,((122,123),(124,(125,(126,127))))),(130,(132,133))),102)),(13,(61,100))),((((((((((((14,77),66),((78,79),80)),(67,74)),92),((68,69),(70,93))),(((15,82),83),(16,81))),((17,84),75)),76),(((((((18,85),73),((((((19,20),((((31,(34,36)),46),(((38,40),44),45)),(32,((33,37),((39,43),41))))),((((25,(29,((30,35),42))),27),89),91)),(21,(22,(28,90)))),(23,(24,26))),47)),48),86),50),(((49,60),(51,52)),72))),(87,88)),131)))),((((150,158),156),152),((((((((161,162),185),194),169),((164,189),174)),(167,(178,179))),170),184))),(186,188)),211),(213,215)),195),3),(196,(205,207))),198),202);
 450: 2 -99941.28906 -99043.79798 (0,((((((((((((((((((((((1,201),204),200),((2,203),199)),197),((4,209),(206,208))),214),210),216),212),((((((151,159),154),(168,193)),153),(((160,((165,166),173)),171),183)),(176,181))),((((155,157),182),(((163,190),172),(177,180))),175)),((187,191),192)),((((((5,134),(135,(((((((136,137),145),(146,147)),139),((143,144),149)),(138,148)),142))),141),((((53,54),(57,58)),55),97)),(65,131)),(((((((((6,59),99),((62,(95,96)),(64,(71,94)))),(11,56)),((((((((7,112),8),9),118),121),((108,109),(113,114))),(((10,(((63,129),98),101)),((115,((116,117),119)),120)),105)),((102,(103,(106,107))),(104,110)))),(((12,111),128),((61,140),100))),(((122,123),(124,(125,(126,127)))),(130,(132,133)))),(((((((((((14,77),66),((78,79),80)),(67,74)),((68,69),(70,93))),92),(((15,82),83),(16,81))),((17,84),75)),76),(((((18,85),((((((19,20),((((31,(34,36)),46),(((38,40),44),45)),((32,((33,37),((39,43),41))),(89,91)))),(21,(23,(24,26)))),((22,(28,90)),47)),((25,(29,((30,35),42))),27)),(48,73))),86),50),(((49,60),(51,52)),72))),(87,88))),13))),((((150,158),156),152),((((((((161,162),185),194),169),170),184),167),(((164,189),174),(178,179))))),(186,188)),211),(213,215)),195),196),(3,(205,207))),198),202);
 451: 1 -99131.46875 -99053.44636 (0,((((((((((((((((((((((((1,201),204),200),((2,203),199)),197),((4,209),(206,208))),214),210),216),212),((((((151,159),154),(168,193)),153),(((160,((165,166),173)),171),183)),(176,181))),((((155,157),182),(172,(177,180))),((163,190),175))),((187,191),192)),((((((5,134),(135,141)),((((((((136,137),145),(146,147)),138),148),139),((143,144),149)),142)),((((53,54),(57,58)),55),97)),(65,131)),(((((((((6,59),99),((62,(95,96)),(64,(71,94)))),((((((((7,112),8),9),118),121),(((10,(((63,129),98),101)),((115,((116,117),119)),120)),(104,105))),((108,109),(113,114))),((102,(103,(106,107))),110))),(((11,56),(61,140)),(12,111))),(100,128)),(((122,123),(124,(125,(126,127)))),(130,(132,133)))),(((((((((((14,77),66),((78,79),80)),(67,74)),((68,69),(70,93))),92),(((15,82),83),(16,81))),((17,84),75)),76),(((((((18,85),73),((((((19,20),(((31,(34,36)),46),(((38,40),44),45))),((32,((33,37),((39,43),41))),(89,91))),21),((22,(28,90)),((23,(24,26)),47))),((25,(29,((30,35),42))),27))),48),86),50),(((49,60),(51,52)),72))),(87,88))),13))),((((150,158),156),152),((((((((161,162),185),194),169),184),170),167),(((164,189),174),(178,179))))),188),186),211),(213,215)),195),3),(196,207)),198),205),202);
 452: 4 -96709.48438 -99036.5675 (0,(((((((((((((((((((((1,201),204),200),((2,203),199)),197),((4,209),(206,208))),212),216),214),210),(((((((151,159),154),(168,193)),153),(((160,((165,166),173)),171),183)),(176,181)),((((155,157),182),(((163,190),172),(177,180))),175))),((187,191),192)),(((((5,((134,135),141)),(((((((136,137),145),(146,147)),139),((143,144),149)),(138,142)),148)),((((53,54),(57,58)),55),97)),(65,131)),((((((((6,59),71),(((62,(95,96)),94),(64,99))),((((((((7,112),8),9),118),121),(((10,(((63,129),98),101)),((115,((116,117),119)),120)),(104,105))),((108,109),(113,114))),((102,(103,(106,107))),110))),((11,56),(((12,111),128),((61,140),100)))),(((122,123),(124,(125,(126,127)))),(130,(132,133)))),(((((((((((14,77),66),((78,79),80)),(67,74)),((68,69),(70,93))),92),(((15,82),83),(16,81))),(((17,84),75),76)),(((((((18,85),73),(((((((19,20),((((31,(34,36)),46),(((38,40),44),45)),(32,((33,37),((39,43),41))))),(89,91)),(21,(23,(24,26)))),(22,(28,90))),47),((25,(29,((30,35),42))),27))),48),86),50),(((49,60),(51,52)),72))),87),88)),13))),((((150,158),156),152),((((((((161,162),185),194),169),170),184),167),(((164,189),174),(178,179))))),(186,188)),211),(213,215)),195),3),(196,(205,207))),198),202);
 453: 1 -98534.39062 -99055.98524 (0,(((((((((((((((((((((1,201),204),200),((2,203),199)),((4,(206,208)),209)),197),216),214),210),212),(((((((151,159),154),(168,193)),153),(((160,((165,166),173)),171),183)),(176,181)),((((155,157),182),(172,(177,180))),((163,190),175)))),((187,191),192)),(((((5,((134,135),141)),((((((((136,137),145),(146,147)),138),(139,148)),(144,149)),142),143)),(((53,(54,(57,58))),55),97)),((((((((6,59),((((62,(95,96)),94),71),(64,99))),(11,56)),((((((((7,112),8),9),118),121),(((10,(((63,129),98),101)),((115,((116,117),119)),120)),(104,105))),(102,(103,(106,107)))),(((108,109),110),(113,114)))),(((122,123),(124,(125,(126,127)))),(130,(132,133)))),((13,(61,140)),100)),((12,111),128)),(((((((((((14,77),66),((78,79),80)),(67,74)),((68,69),(70,93))),92),(((15,82),83),(16,81))),(((17,84),75),76)),((((((18,85),(((((((19,20),(((((31,(34,36)),46),(((38,40),44),45)),((33,37),((39,43),41))),32)),(89,91)),21),(((22,(28,90)),47),(23,(24,26)))),((25,(29,((30,35),42))),27)),73)),48),86),50),(((49,60),(51,52)),72))),87),88))),(65,131))),((((150,158),156),152),((((((((161,162),185),194),169),184),167),170),(((164,189),174),(178,179))))),(186,188)),211),(213,215)),195),3),(196,(205,207))),198),202);
 454: 2 -100621.7578 -99041.11119 (0,(((((((((((((((((((((1,201),204),200),((2,203),199)),197),((4,209),(206,208))),212),216),214),210),(((((((151,159),154),(168,193)),153),(((160,((165,166),173)),171),183)),(176,181)),((((155,157),182),(((163,190),172),(177,180))),175))),((187,191),192)),(((((5,((134,135),141)),(((((((136,137),145),(146,147)),139),((143,144),149)),138),(142,148))),((((53,54),(57,58)),55),97)),(65,131)),((((((((6,99),59),((62,(95,96)),(64,(71,94)))),(11,56)),(((((((7,112),8),9),121),((108,109),(113,114))),(((10,(((63,129),101),98)),(((115,118),((116,117),119)),120)),(104,105))),(((12,128),111),((102,(103,(106,107))),110)))),(((122,123),(124,(125,(126,127)))),(130,(132,133)))),(((((((((((14,77),66),((78,79),80)),(67,74)),92),(((15,82),83),(16,81))),((68,69),(70,93))),((17,84),75)),76),(((((18,(((((((19,20),(((31,(34,36)),46),(((38,40),44),45))),((32,(33,(37,((39,43),41)))),(89,91))),21),(((22,(28,90)),47),(23,(24,26)))),((25,(29,((30,35),42))),27)),(73,85))),48),86),50),(((49,60),(51,52)),72))),(87,88))),(13,((61,140),100))))),(186,188)),((((150,158),156),152),((((((((161,162),185),194),169),170),184),167),(((164,189),174),(178,179))))),211),(213,215)),195),3),(196,(205,207))),198),202);
 455: 1 -98008.07812 -99060.47325 (0,((((((((((((((((((((((1,201),204),200),((2,203),199)),((4,209),(206,208))),197),216),(210,214)),212),((((((151,159),154),(168,193)),153),((160,((165,166),(171,173))),183)),(176,181))),((((155,157),182),(((163,190),172),(177,180))),175)),((187,191),192)),((((5,(((134,135),141),(((((((136,137),145),(146,147)),139),((143,144),149)),(138,148)),142))),((((53,54),(57,58)),55),97)),(65,131)),((((((((((6,59),((((62,(95,96)),94),71),(64,99))),(11,56)),(((((7,112),8),9),121),((((10,(((63,129),98),101)),((115,((116,117),119)),120)),105),(104,118)))),140),(102,(103,(106,107)))),((12,111),(((108,109),110),((113,114),128)))),(((122,123),(124,(125,(126,127)))),(130,(132,133)))),(((((((((((((14,77),66),((78,79),80)),(67,74)),((68,69),(70,93))),92),(((15,82),83),(16,81))),((17,84),75)),76),(((((((18,85),73),((((((19,20),((((31,(34,36)),46),(((38,40),44),45)),(32,((33,37),((39,43),41))))),(89,91)),21),((22,((28,90),47)),(23,(24,26)))),((25,(29,((30,35),42))),27))),48),86),50),(((49,60),(51,52)),72))),87),88),100)),(13,61)))),((((150,158),156),152),((((((((161,162),185),194),169),184),170),167),(((164,189),174),(178,179))))),(186,188)),211),(213,215)),(205,207)),3),196),195),198),202);
 456: 1 -98091.20312 -99032.03429 (0,(((((((((((((((((((((1,201),204),200),((2,203),199)),197),((4,(206,208)),209)),212),216),214),210),(((((((151,159),154),(168,193)),153),(((160,((165,166),173)),171),183)),(176,181)),((((155,157),182),(((163,190),172),(177,180))),175))),((187,191),192)),(((((5,((134,135),141)),(((((((136,137),145),(146,147)),139),((143,144),149)),138),(142,148))),((((53,54),(57,58)),55),97)),(65,131)),((((((((6,59),(((62,(95,96)),(71,94)),(64,99))),(11,56)),(((((((7,112),8),9),121),(((10,(((63,129),98),101)),((115,((116,117),119)),(118,120))),(104,105))),((108,109),(113,114))),((102,(103,(106,107))),110))),((12,128),111)),(((122,123),(124,(125,(126,127)))),(130,(132,133)))),((((((((((14,77),66),((78,79),80)),(67,74)),(((68,69),(70,93)),92)),(((15,82),83),(16,81))),((17,84),75)),76),(((((((18,85),73),(((((19,20),((((31,(34,36)),46),(((38,40),44),45)),((32,((33,37),((39,43),41))),(89,91)))),21),(((22,(28,90)),47),(23,(24,26)))),((25,(29,((30,35),42))),27))),48),86),50),(((49,60),(51,52)),72))),(87,88))),(13,((61,140),100))))),(186,188)),((((150,158),156),152),(((((((((161,162),185),194),169),((164,189),174)),170),184),167),(178,179)))),211),(213,215)),195),3),(196,(205,207))),198),202);
 457: 1 -99660.64062 -99082.32941 (0,(((((((((((((((((((((1,201),204),200),((2,203),199)),197),((4,209),(206,208))),212),216),214),210),((((((((151,159),154),(168,193)),153),((165,166),173)),((160,171),183)),(176,181)),((((155,157),(177,180)),(((163,190),172),182)),175))),((187,191),192)),((((((((5,((134,135),141)),(((((((136,137),145),(146,147)),139),((143,144),149)),138),(142,148))),65),(12,111)),140),(11,56)),61),((((((((6,59),(((62,(95,96)),(71,94)),(64,99))),((((((7,112),8),9),118),((104,110),((108,109),((113,114),128)))),(((10,(105,(115,120))),(98,101)),((63,129),(((116,117),119),121))))),(97,((122,123),(124,(125,(126,127)))))),((((53,54),(55,(57,58))),(102,(103,(106,107)))),(130,(132,133)))),((((((((((((14,77),66),((78,79),80)),(67,74)),((68,69),(70,93))),92),(((15,82),83),(16,81))),((17,84),75)),76),(((((((18,85),73),(((((19,20),((((25,(29,((30,35),42))),27),(((31,(34,36)),46),(((38,40),44),45))),(32,((33,37),((39,43),41))))),(89,91)),21),(((22,(28,90)),47),(23,(24,26))))),48),86),50),(((49,60),(51,52)),72))),(87,88)),131)),13),100))),((((150,158),156),152),((((((((161,162),185),194),169),167),184),170),(((164,189),174),(178,179))))),(186,188)),211),(213,215)),195),3),(196,(205,207))),198),202);
 458: 1 -101628.1562 -99042.03618 (0,((((((((((((((((((((1,201),204),200),((2,203),199)),((4,((206,208),212)),209)),197),216),214),210),(((((((151,159),154),(168,193)),153),(((160,((165,166),173)),171),183)),(176,181)),((((155,157),182),(((163,190),172),(177,180))),175))),((187,191),192)),(((((5,((134,135),141)),((((((((136,137),145),(146,147)),139),((143,144),149)),138),142),148)),((((53,54),(57,58)),55),97)),(65,131)),((((((((6,59),((((62,(95,96)),94),71),(64,99))),(11,56)),((((((7,112),8),9),(((10,(((63,129),98),101)),((104,105),(((115,((116,117),119)),(118,120)),121))),(113,114))),(108,109)),((102,(103,(106,107))),110))),((12,128),111)),(((122,123),(124,(125,(126,127)))),(130,(132,133)))),((((((((((14,77),66),((78,79),80)),(67,74)),((68,69),(70,93))),92),(((15,82),83),(16,81))),(((17,84),75),76)),(((((((18,85),73),(((((19,20),((((31,(34,36)),46),(((38,40),44),45)),((32,((33,37),((39,43),41))),(89,91)))),21),(((22,(28,90)),47),(23,(24,26)))),((25,(29,((30,35),42))),27))),48),86),50),(((49,60),(51,52)),72))),(87,88))),(13,((61,140),100))))),((((150,158),156),152),((((((((161,162),185),194),169),184),167),170),(((164,189),174),(178,179))))),(186,188)),215),(211,213)),195),3),(196,(205,207))),198),202);
 459: 1 -98512.70312 -99039.31931 (0,(((((((((((((((((((((1,201),204),200),((2,203),199)),((4,209),(206,208))),197),212),216),214),210),(((((((151,159),154),(168,193)),153),(((160,((165,166),173)),171),183)),(176,181)),((((155,157),182),(((163,190),172),(177,180))),175))),((187,191),192)),(((((5,((134,135),141)),((((((136,137),145),(146,147)),139),((143,144),149)),(138,(142,148)))),((((53,54),(57,58)),55),97)),(65,131)),((((((((6,59),(((62,(95,96)),(71,94)),(64,99))),(11,56)),((((((((7,112),8),9),118),121),(((10,(((63,129),98),101)),((115,((116,117),119)),120)),(104,105))),((108,109),(113,114))),((102,(103,(106,107))),110))),((12,111),128)),((61,140),100)),(((13,130),(132,133)),((122,123),(124,(125,(126,127)))))),((((((((((14,77),66),((78,79),80)),(67,74)),((68,69),(70,93))),(((15,82),83),((16,81),92))),(((17,84),75),76)),((((((18,85),((((((19,20),((((31,(34,36)),46),(((38,40),44),45)),((32,((33,37),((39,43),41))),(89,91)))),21),(((22,(28,90)),47),(23,(24,26)))),((25,(29,((30,35),42))),27)),73)),48),86),50),(((49,60),(51,52)),72))),87),88)))),((((150,158),156),152),((((((((161,162),185),194),169),((164,189),174)),170),(167,(178,179))),184))),(186,188)),211),(213,215)),195),3),(196,(205,207))),198),202);
 460: 4 -99534.40625 -99037.73242 (0,(((((((((((((((((((((1,201),204),200),((2,203),199)),197),((4,209),(206,208))),212),216),214),210),(((((((((151,159),154),(168,193)),153),160),(176,181)),(((165,166),173),171)),183),((((155,157),182),(((163,190),172),(177,180))),175))),((187,191),192)),(((((5,((134,135),141)),(((((((136,137),145),(146,147)),139),((143,144),149)),138),(142,148))),((((53,54),(57,58)),55),97)),(65,131)),((((((((6,59),(((62,(95,96)),(71,94)),(64,99))),(11,56)),((((((((7,112),8),9),118),121),(((10,(((63,129),98),101)),((115,((116,117),119)),120)),(104,105))),((108,109),(113,114))),((102,(103,(106,107))),110))),((12,111),128)),(((13,130),(132,133)),((122,123),(124,(125,(126,127)))))),(((((((((((14,77),66),((78,79),80)),(67,74)),((68,69),(70,93))),92),(((15,82),83),(16,81))),((17,84),75)),76),(((((((18,85),73),(((((19,20),((((31,(34,36)),46),(((38,40),44),45)),((32,((33,37),((39,43),41))),(89,91)))),(21,(23,(24,26)))),((22,(28,90)),47)),((25,(29,((30,35),42))),27))),48),86),50),(((49,60),(51,52)),72))),(87,88))),((61,140),100)))),((((150,158),156),152),(((((((161,162),185),194),169),(170,184)),167),(((164,189),174),(178,179))))),(186,188)),215),(211,213)),195),3),(196,(205,207))),198),202);
 461: 2 -99076.21875 -99050.15511 (0,((((((((((((((((((((1,201),204),200),((2,203),199)),((4,(206,208)),209)),197),216),(210,214)),212),(((((((151,159),154),(168,193)),153),(((160,((165,166),173)),171),183)),(176,181)),((((155,157),(177,180)),(172,182)),((163,190),175)))),((187,191),192)),(((((5,((134,135),141)),(((((((136,137),145),(146,147)),139),((143,144),149)),(138,142)),148)),((((53,54),(57,58)),55),97)),(65,131)),((((((((6,(11,56)),59),((62,(95,96)),(64,(71,94)))),(((((((7,112),8),9),121),(((10,((63,129),(98,101))),((115,((116,117),119)),(118,120))),(104,105))),((108,109),(113,114))),(99,((102,(103,(106,107))),110)))),((12,128),111)),(((122,123),(124,(125,(126,127)))),(130,(132,133)))),(((((((((((14,77),66),((78,79),80)),(67,74)),(83,92)),((68,69),(70,93))),((15,82),(16,81))),((17,84),75)),76),(((((((18,85),73),((((((19,20),((((31,(34,36)),46),(((38,40),44),45)),(32,((33,37),((39,43),41))))),(89,91)),21),(((22,(28,90)),47),(23,(24,26)))),((25,(29,((30,35),42))),27))),48),86),50),(((49,60),(51,52)),72))),(87,88))),(13,((61,140),100))))),((((150,158),156),152),((((((((161,162),185),194),169),170),184),167),(((164,189),174),(178,179))))),(186,188)),211),(213,215)),195),3),198),(196,(205,207))),202);
 462: 1 -100510.4219 -99042.39207 (0,(((((((((((((((((((((1,201),204),200),((2,203),199)),197),((4,209),(206,208))),212),216),214),210),(((((((151,159),154),(168,193)),153),((160,((165,166),(171,173))),183)),(176,181)),((((155,157),182),(((163,190),172),(177,180))),175))),((187,191),192)),(((((5,((134,135),141)),(((((((136,137),145),(146,147)),139),((143,144),149)),(138,142)),148)),((((53,54),(57,58)),55),97)),(65,131)),(((((((((6,59),(((62,(95,96)),(71,94)),(64,99))),(((((((((7,112),8),9),118),10),((108,109),(113,114))),(104,105)),((((63,129),101),98),(((115,((116,117),119)),120),121))),((102,(103,(106,107))),110))),(11,56)),((12,128),111)),((61,140),100)),(((122,123),(124,(125,(126,127)))),(130,(132,133)))),((((((((((14,77),66),((67,74),((78,79),80))),(68,(70,93))),(69,92)),(((15,82),83),(16,81))),((17,84),75)),76),(((((((18,85),73),(((((19,20),((((31,(34,36)),46),(((38,40),44),45)),((32,((33,37),((39,43),41))),(89,91)))),21),(((22,(28,90)),47),(23,(24,26)))),((25,(29,((30,35),42))),27))),48),86),50),(((49,60),(51,52)),72))),(87,88))),13))),((((150,158),156),152),((((((((161,162),185),194),169),184),167),170),(((164,189),174),(178,179))))),(186,188)),211),(213,215)),195),3),(196,(205,207))),198),202);
 463: 3 -100902.9219 -99040.20719 (0,(((((((((((((((((((((1,201),204),200),((2,203),199)),197),((4,209),(206,208))),212),216),214),210),(((((((151,159),154),(168,193)),153),(((160,((165,166),173)),171),183)),(176,181)),((((155,157),182),(((163,190),172),(177,180))),175))),((187,191),192)),((((((5,134),(135,(((((((136,137),145),(146,147)),139),((143,144),149)),(138,148)),142))),141),((((53,54),(57,58)),55),97)),(65,131)),(((((((6,(11,56)),((59,71),(((62,(95,96)),94),(64,99)))),(((((((7,112),8),9),121),(((10,(((63,129),98),101)),((115,((116,117),119)),(118,120))),(104,105))),((108,109),(113,114))),((102,(103,(106,107))),110))),((12,128),111)),(((122,123),(124,(125,(126,127)))),(130,(132,133)))),((((((((((14,(66,77)),70),((68,69),92)),93),((67,74),((78,79),80))),(((15,82),83),(16,81))),((17,84),75)),76),(((((((18,85),73),(((((((19,20),((((31,(34,36)),46),(((38,40),44),45)),(32,((33,37),((39,43),41))))),(89,91)),(21,(23,(24,26)))),(22,(28,90))),47),((25,(29,((30,35),42))),27))),48),86),50),(((49,60),(51,52)),72))),(87,88))),(13,((61,140),100))))),((((150,158),156),152),((((((((161,162),185),194),169),184),167),170),(((164,189),174),(178,179))))),(186,188)),215),(211,213)),195),3),(196,(205,207))),198),202);
 464: 1 -96702.27344 -99040.42536 (0,((((((((((((((((((((((1,201),204),200),((2,203),199)),197),((4,(206,208)),209)),214),216),210),212),((((((151,159),154),(168,193)),153),((160,(171,183)),((165,166),173))),(176,181))),(((155,157),182),((((163,190),172),(177,180)),175))),((187,191),192)),((((5,(((134,135),141),(((((((136,137),145),(146,147)),139),((143,144),149)),(138,142)),148))),((((53,54),(57,58)),55),97)),(65,131)),((((((((6,59),(((62,(95,96)),(71,94)),(64,99))),(11,56)),((((((((7,112),8),9),118),121),(((10,(((63,129),98),101)),((115,((116,117),119)),120)),(104,105))),((108,109),(113,114))),((102,(103,(106,107))),110))),((12,111),128)),((61,140),100)),(((13,130),(132,133)),((122,123),(124,(125,(126,127)))))),(((((((((14,77),66),((78,79),80)),(67,74)),((((15,82),83),(16,81)),92)),((68,69),(70,93))),(((17,84),75),76)),(((((((18,85),73),(((((19,20),((((31,(34,36)),46),(((38,40),44),45)),((32,((33,37),((39,43),41))),(89,91)))),21),(((22,(28,90)),47),(23,(24,26)))),((25,(29,((30,35),42))),27))),48),86),50),(((49,60),(51,52)),72))),(87,88))))),(186,188)),((((150,158),156),152),((((((((161,162),185),194),169),170),184),167),(((164,189),174),(178,179))))),211),(213,215)),195),3),(196,(205,207))),198),202);
 465: 1 -98413.11719 -99056.63093 (0,(((((((((((((((((((((1,201),204),200),((2,203),199)),197),((4,209),(206,208))),212),214),216),210),(((((((151,159),154),(168,193)),153),((160,((165,166),173)),(171,183))),(176,181)),((((155,157),(177,180)),(172,182)),((163,190),175)))),((187,191),192)),(((((5,((134,135),141)),(((((((136,137),145),(146,147)),139),((143,144),149)),138),(142,148))),((((53,54),(57,58)),55),97)),(65,131)),((((((((((6,59),(62,71)),((64,99),(95,96))),(11,56)),(((((((7,112),8),9),118),121),((((10,(((63,129),98),101)),(105,(115,((116,117),119)))),120),104)),(102,(103,(106,107))))),((((12,111),128),140),(((108,109),110),(113,114)))),((94,((122,123),(124,(125,(126,127))))),(130,(132,133)))),((((((((((14,77),66),((78,79),80)),(67,74)),(68,(70,93))),(69,92)),(((15,82),83),(16,81))),(((17,84),75),76)),(((((18,85),((((((19,20),((((31,(34,36)),46),(((38,40),44),45)),(32,((33,37),((39,43),41))))),(89,91)),(21,((25,(29,((30,35),42))),27))),(((22,(28,90)),47),(23,(24,26)))),(48,73))),86),50),(((49,60),(51,52)),72))),(87,88))),13),(61,100)))),(186,188)),((((150,158),156),152),((((((((161,162),185),194),169),184),167),170),(((164,189),174),(178,179))))),215),(211,213)),195),3),(196,(205,207))),198),202);
 466: 3 -99411.57812 -99064.0637 (0,((((((((((((((((((((((1,201),204),200),((2,203),199)),197),((4,209),(206,208))),216),(210,214)),212),((((((151,159),154),(168,193)),153),((160,((165,166),(171,173))),183)),(176,181))),((((155,157),182),(172,(177,180))),((163,190),175))),((187,191),192)),(((((5,((134,135),141)),(((((((136,137),145),(146,147)),142),138),(139,148)),((143,144),149))),((((53,54),(57,58)),55),97)),65),((((((((6,59),71),((62,(95,96)),(64,99))),(((((((7,112),8),9),128),((108,109),110)),(113,114)),((((10,(((63,129),98),101)),((((115,116),(117,119)),(118,120)),121)),(104,105)),(102,(103,(106,107)))))),(((11,56),140),(12,111))),((94,((122,123),(124,(125,(126,127))))),(130,(132,133)))),(13,(61,100))),((((((((((((14,77),66),((78,79),80)),(67,74)),((68,69),(70,93))),92),(((15,82),83),(16,81))),((17,84),75)),76),((((((18,85),73),(((((19,20),((((25,(29,((30,35),42))),27),(((31,(34,36)),46),(((38,40),44),45))),(32,((33,37),((39,43),41))))),(89,91)),21),(((22,(28,90)),47),(23,(24,26))))),48),(50,86)),(((49,60),(51,52)),72))),(87,88)),131)))),188),(((((150,158),156),152),(164,189)),((((((((161,162),185),194),169),170),184),167),(174,(178,179))))),186),211),(213,215)),195),3),(196,(205,207))),198),202);
 467: 1 -98051.29688 -99051.99232 (0,((((((((((((((((((((1,201),204),200),((2,203),199)),((4,((206,208),212)),209)),197),216),214),210),(((((((151,159),154),(168,193)),153),(((160,((165,166),173)),171),183)),(176,181)),(((155,157),((((163,190),172),182),(177,180))),175))),((187,191),192)),((((5,(((134,135),141),(((((((136,137),145),(146,147)),139),(138,142)),((143,144),149)),148))),((((53,54),(57,58)),55),97)),(65,131)),((((((((6,59),(((62,(95,96)),(71,94)),(64,99))),(11,56)),(((((((((7,112),8),9),118),10),(104,105)),((108,109),(113,114))),((((63,129),98),101),(((115,((116,117),119)),120),121))),((102,(103,(106,107))),110))),(((122,123),(124,(125,(126,127)))),(130,(132,133)))),((12,128),111)),((((((((((14,77),66),((78,79),80)),(67,74)),((68,69),(70,93))),92),(((15,82),83),(16,81))),(((17,84),75),76)),(((((((18,85),73),((19,20),(((21,((25,(29,((30,35),42))),27)),((((31,(34,36)),46),(((38,40),44),45)),((32,((33,37),((39,43),41))),(89,91)))),(((22,(28,90)),47),(23,(24,26)))))),48),86),50),(((49,60),(51,52)),72))),(87,88))),(13,((61,140),100))))),(186,188)),((((150,158),156),152),((((((((161,162),185),194),169),184),167),170),(((164,189),174),(178,179))))),211),(213,215)),195),3),(196,(205,207))),198),202);
 468: 4 -98487.35938 -99056.46481 (0,(((((((((((((((((((((1,201),204),200),((2,203),199)),197),((4,209),(206,208))),214),(210,212)),216),((((((151,159),154),(168,193)),153),(((160,((165,166),173)),171),183)),(176,181))),((((155,157),182),(172,(177,180))),((163,190),175))),((187,191),192)),((((5,(((134,135),141),(((((((136,137),145),(146,147)),139),((143,144),149)),(138,142)),148))),((((53,54),(57,58)),55),97)),(65,131)),((((((((6,(11,56)),59),((((62,(95,96)),94),71),(64,99))),((((((((7,112),8),9),118),121),102),(((10,(((63,129),98),101)),((115,((116,117),119)),120)),(104,105))),(103,(106,107)))),(((122,123),(124,(125,(126,127)))),(130,(132,133)))),((((12,111),128),140),(((108,109),110),(113,114)))),(((((((((14,77),66),((78,79),80)),(67,74)),(((68,69),(70,93)),92)),(((15,82),83),(16,81))),((17,84),75)),((((((18,85),(((((((19,20),(((((31,(34,36)),46),(((38,40),44),45)),((33,37),((39,43),41))),32)),(89,91)),21),(((22,(28,90)),47),(23,(24,26)))),((25,(29,((30,35),42))),27)),73)),48),86),50),((((49,60),(52,72)),51),76))),(87,88))),(13,(61,100))))),((((150,158),156),152),((((((((161,162),185),194),169),184),167),170),(((164,189),174),(178,179))))),(186,188)),215),(211,213)),195),3),(196,(205,207))),198),202);
 469: 3 -98994.22656 -99048.20969 (0,((((((((((((((((((((((1,201),204),200),((2,203),199)),197),((4,209),(206,208))),214),210),216),212),((((((151,159),154),(168,193)),153),(((160,((165,166),173)),171),183)),(176,181))),((((155,157),182),(172,(177,180))),((163,190),175))),((187,191),192)),(((((5,((134,135),141)),((((((((136,137),145),(146,147)),143),138),139),(142,148)),(144,149))),((((53,54),(57,58)),55),97)),(65,131)),(((((((((6,59),(((62,(95,96)),(71,94)),(64,99))),((11,56),(102,(103,(106,107))))),((((((7,112),8),9),118),121),(((10,(((63,129),98),101)),((115,((116,117),119)),120)),(104,105)))),(((108,109),110),(113,114))),(((12,111),128),140)),(((122,123),(124,(125,(126,127)))),(130,(132,133)))),(((((((((((14,77),66),((78,79),80)),(67,74)),92),((68,69),(70,93))),(((15,82),83),(16,81))),((17,84),75)),76),(((((((18,85),73),((((((19,20),((((31,(34,36)),46),(((38,40),44),45)),(32,((33,37),((39,43),41))))),(89,91)),21),(((22,(28,90)),47),(23,(24,26)))),((25,(29,((30,35),42))),27))),48),86),50),(((49,60),(51,52)),72))),(87,88))),(13,(61,100))))),((((150,158),156),152),((((((((161,162),185),194),169),184),167),170),(((164,189),174),(178,179))))),(186,188)),211),(213,215)),195),3),(196,(205,207))),198),202);
 470: 1 -99275.10938 -99043.71397 (0,((((((((((((((((((((1,201),204),200),((2,203),199)),((4,(206,208)),209)),197),216),(210,214)),212),(((((((151,159),154),(168,193)),153),(176,181)),(((160,((165,166),173)),171),183)),(((155,157),(175,(177,180))),(((163,190),172),182)))),((187,191),192)),(((((5,((134,135),141)),(((((((136,137),145),(146,147)),139),((143,144),149)),138),(142,148))),65),(((((53,54),(57,58)),55),97),131)),(((((((((6,59),71),(((62,(95,96)),94),(64,99))),(11,56)),(((((((7,112),8),9),121),(((10,(((63,129),98),101)),((115,((116,117),119)),(118,120))),(104,105))),((108,109),(113,114))),((102,(103,(106,107))),110))),((12,128),111)),(((122,123),(124,(125,(126,127)))),(130,(132,133)))),((((((((((14,77),66),92),(67,74)),(((68,69),((78,79),80)),(70,93))),(((15,82),83),(16,81))),((17,84),75)),76),(((((((18,85),73),(((((19,20),(((((31,(34,36)),46),(((38,40),44),45)),(((33,37),((39,43),41)),(89,91))),32)),21),(((22,(28,90)),47),(23,(24,26)))),((25,(29,((30,35),42))),27))),48),86),50),(((49,60),(51,52)),72))),(87,88))),(13,((61,140),100))))),(186,188)),((((150,158),156),152),((((((((161,162),185),194),169),170),184),167),(((164,189),174),(178,179))))),211),(213,215)),195),3),(196,(205,207))),198),202);
 471: 1 -99667.10156 -99037.52832 (0,(((((((((((((((((((((1,201),204),200),((2,203),199)),197),((4,209),(206,208))),212),216),214),210),(((((((151,159),154),(168,193)),153),((160,((165,166),(171,173))),183)),(176,181)),((((155,157),182),(((163,190),172),(177,180))),175))),((187,191),192)),((((5,(((134,135),141),(((((((136,137),145),(146,147)),139),((143,144),149)),(138,148)),142))),((((53,54),(57,58)),55),97)),(65,131)),((((((((6,59),(((62,(95,96)),(71,94)),(64,99))),(11,56)),(((((((7,112),8),9),121),(((10,(((63,129),98),101)),((115,((116,117),119)),(118,120))),(104,105))),((108,109),(113,114))),((102,(103,(106,107))),110))),((12,128),111)),(((122,123),(124,(125,(126,127)))),(130,(132,133)))),(((((((((14,77),66),((78,79),80)),(67,74)),(((68,69),(70,93)),92)),(((15,82),83),(16,81))),((17,84),75)),((((((((18,85),73),(((((19,20),((((31,(34,36)),46),(((38,40),44),45)),((32,((33,37),((39,43),41))),(89,91)))),21),(((22,(28,90)),47),(23,(24,26)))),((25,(29,((30,35),42))),27))),86),48),50),(((49,60),(51,52)),72)),76)),(87,88))),(13,((61,140),100))))),((((150,158),156),152),((((((((161,162),185),194),169),184),167),170),(((164,189),174),(178,179))))),(186,188)),215),(211,213)),195),3),(196,(205,207))),198),202);
 472: 1 -101961.5469 -99043.80468 (0,((((((((((((((((((((1,201),204),200),((2,203),199)),((4,((206,208),212)),209)),197),214),216),210),(((((((151,159),154),(168,193)),153),(((160,((165,166),173)),171),183)),(176,181)),((((155,157),182),(((163,190),172),(177,180))),175))),((187,191),192)),((((((5,((134,135),141)),(((((((136,137),145),(146,147)),139),((143,144),149)),(138,148)),142)),65),((((53,54),(57,58)),55),97)),131),((((((((6,59),(((62,(95,96)),(71,94)),(64,99))),(11,56)),(((((((7,112),8),9),121),(((10,(((63,129),98),101)),((115,((116,117),119)),(118,120))),(104,105))),((108,109),(113,114))),((102,(103,(106,107))),110))),((12,128),111)),(((((122,123),(124,(125,(126,127)))),132),130),133)),(((((((((14,(66,77)),83),92),((67,74),((78,79),80))),((68,69),(70,93))),((15,82),(16,81))),(((17,84),75),76)),(((((((18,85),73),(((((19,20),21),((((31,(34,36)),46),(((38,40),44),45)),((32,((33,37),((39,43),41))),(89,91)))),(((22,(28,90)),47),(23,(24,26)))),((25,(29,((30,35),42))),27))),48),86),50),(((49,60),(51,52)),72))),(87,88))),(13,((61,140),100))))),((((150,158),156),152),((((((((161,162),185),194),169),170),184),167),(((164,189),174),(178,179))))),(186,188)),211),(213,215)),195),3),(196,(205,207))),198),202);
 473: 1 -100438.8438 -99036.53513 (0,(((((((((((((((((((((1,201),204),200),((2,203),199)),197),((4,209),(206,208))),212),216),214),210),(((((((151,159),154),(168,193)),153),(((160,((165,166),173)),171),183)),(176,181)),((((155,157),182),(((163,190),172),(177,180))),175))),((187,191),192)),(((((5,((134,135),141)),((((((((136,137),145),(146,147)),139),((143,144),149)),138),148),142)),((((53,54),(57,58)),55),97)),(65,131)),(((((((6,59),(((62,(95,96)),(71,94)),(64,99))),(11,56)),((((((((7,112),8),9),118),121),(((10,(((63,129),98),101)),((115,((116,117),119)),120)),(104,105))),((108,109),(113,114))),((102,(103,(106,107))),110))),(((12,111),128),((61,140),100))),(((13,130),(132,133)),((122,123),(124,(125,(126,127)))))),((((((((((14,77),66),((78,79),80)),(67,74)),((((15,82),83),(16,81)),92)),((68,69),(70,93))),(((17,84),75),76)),((((((18,85),((((((19,20),((((31,(34,36)),46),(((38,40),44),45)),((32,((33,37),((39,43),41))),(89,91)))),21),(((22,(28,90)),47),(23,(24,26)))),((25,(29,((30,35),42))),27)),73)),48),86),50),(((49,60),(51,52)),72))),87),88)))),((((150,158),156),152),(((((((161,162),185),194),169),((164,189),174)),((167,(178,179)),170)),184))),(186,188)),211),(213,215)),195),3),(196,(205,207))),198),202);
 474: 1 -99525.16406 -99042.59378 (0,(((((((((((((((((((((1,201),204),200),((2,203),199)),197),((4,209),(206,208))),212),216),214),210),(((((((((151,159),154),(168,193)),153),160),(176,181)),(((165,166),173),171)),183),((((155,157),182),(((163,190),172),(177,180))),175))),((187,191),192)),((((((5,((134,135),141)),(((((((136,137),145),(146,147)),139),((143,144),149)),138),(142,148))),((((53,54),(57,58)),55),97)),(65,131)),((61,140),100)),(((((((6,59),(((62,(95,96)),(71,94)),(64,99))),(11,56)),((((((((7,112),8),9),118),121),((108,109),(113,114))),(((10,(((63,129),98),101)),((115,((116,117),119)),120)),(104,105))),((102,(103,(106,107))),110))),((12,111),128)),(((13,130),(132,133)),((122,123),(124,(125,(126,127)))))),((((((((((((14,77),66),((78,79),80)),(67,74)),((68,69),(70,93))),92),(((15,82),83),(16,81))),((17,84),75)),76),(((((((18,85),73),(((((19,20),((((31,(34,36)),46),(((38,40),44),45)),((32,((33,37),((39,43),41))),(89,91)))),(21,(23,(24,26)))),((22,(28,90)),47)),((25,(29,((30,35),42))),27))),48),86),50),(((49,60),(51,52)),72))),87),88)))),((((150,158),156),152),((((((((161,162),185),194),169),184),170),167),(((164,189),174),(178,179))))),(186,188)),215),(211,213)),195),3),(196,(205,207))),198),202);
 475: 3 -101241.8438 -99034.47135 (0,(((((((((((((((((((((1,201),204),200),((2,203),199)),197),((4,(206,208)),209)),212),216),214),210),(((((((151,159),154),(168,193)),153),(((160,((165,166),173)),171),183)),(176,181)),(((155,157),(175,(177,180))),(((163,190),172),182)))),((187,191),192)),(((((5,((134,135),141)),((((((((136,137),145),(146,147)),142),138),139),148),((143,144),149))),((((53,54),(57,58)),55),97)),(65,131)),((((((((6,59),(((62,(95,96)),(71,94)),(64,99))),(11,56)),((((((((7,112),8),9),118),121),(((10,(((63,129),98),101)),((115,((116,117),119)),120)),(104,105))),((108,109),(113,114))),((102,(103,(106,107))),110))),(((12,128),111),((61,140),100))),(((122,123),(124,(125,(126,127)))),(130,(132,133)))),(((((((((((14,77),66),((78,79),80)),(67,74)),((68,69),(70,93))),92),(((15,82),83),(16,81))),((17,84),75)),76),(((((((18,85),73),((((((19,20),((((31,(34,36)),46),(((38,40),44),45)),(32,((33,37),((39,43),41))))),(89,91)),21),(((22,(28,90)),47),(23,(24,26)))),((25,(29,((30,35),42))),27))),48),86),50),(((49,60),(51,52)),72))),(87,88))),13))),((((150,158),156),152),((((((((161,162),185),194),169),170),184),167),(((164,189),174),(178,179))))),(186,188)),211),(213,215)),195),3),(196,(205,207))),198),202);
 476: 3 -101226.8594 -99044.09219 (0,(((((((((((((((((((((1,201),204),200),((2,203),199)),((4,(206,208)),209)),197),216),(210,214)),212),((((((((151,159),154),193),153),168),(176,181)),(((160,((165,166),173)),171),183)),(((155,157),(175,(177,180))),(((163,190),172),182)))),((187,191),192)),(((((5,((134,135),141)),(((((((136,137),145),(146,147)),139),((143,144),149)),(138,142)),148)),((((53,54),(57,58)),55),97)),(65,131)),((((((((6,59),((((62,(95,96)),94),71),(64,99))),(11,56)),((((((7,112),8),9),((108,109),(113,114))),((((10,(((63,129),98),101)),((115,((116,117),119)),(118,120))),(104,105)),121)),((102,(103,(106,107))),110))),((12,128),111)),(((122,123),(124,(125,(126,127)))),(130,(132,133)))),(((((((((((14,77),66),((78,79),80)),(67,74)),((68,69),(70,93))),92),(((15,82),83),(16,81))),((17,84),75)),76),(((((((18,85),73),((((((19,20),((((31,(34,36)),46),(((38,40),44),45)),((32,((33,37),((39,43),41))),(89,91)))),21),(23,(24,26))),((22,(28,90)),47)),((25,(29,((30,35),42))),27))),48),86),50),(((49,60),(51,52)),72))),(87,88))),(13,((61,140),100))))),((((150,158),156),152),(((((((161,162),185),194),169),(167,170)),184),(((164,189),174),(178,179))))),(186,188)),215),213),211),195),3),(196,(205,207))),198),202);
 477: 1 -99418.47656 -99065.76649 (0,(((((((((((((((((((((((1,201),204),200),((2,203),199)),197),((4,209),(206,208))),212),216),214),210),(((((((151,159),154),(168,193)),153),(((160,((165,166),173)),171),183)),(176,181)),((((155,157),(177,180)),(172,182)),((163,190),175)))),((((5,(((134,135),141),((((((136,137),145),(146,147)),138),((139,149),(142,148))),(143,144)))),((((53,54),(57,58)),55),97)),(65,131)),(((((((((6,59),71),((62,(95,96)),(64,99))),(11,56)),(((((((7,112),8),9),121),102),(((10,(((63,129),98),101)),((115,((116,117),119)),(118,120))),(104,105))),(103,(106,107)))),((((12,128),111),(((108,109),110),(113,114))),140)),((94,((122,123),(124,(125,(126,127))))),(130,(132,133)))),(((((((((((14,77),66),((78,79),80)),(67,74)),((68,69),(70,93))),92),(((15,82),83),(16,81))),((17,84),75)),76),((((((18,85),((((((19,20),21),((((31,(34,36)),46),(((38,40),44),45)),((32,((33,37),((39,43),41))),(89,91)))),(((22,(28,90)),47),(23,(24,26)))),((25,(29,((30,35),42))),27)),73)),48),86),50),(((49,60),(51,52)),72))),(87,88))),(13,(61,100))))),((187,191),192)),188),186),((((150,158),156),152),((((((((161,162),185),194),169),170),184),167),(((164,189),174),(178,179))))),205),215),(211,213)),207),196),(3,195)),198),202);
 478: 2 -99137.29688 -99047.6176 (0,((((((((((((((((((((((1,201),204),200),((2,203),199)),197),((4,209),(206,208))),210),(214,216)),212),((((((151,159),154),(168,193)),153),(((160,((165,166),173)),171),183)),(176,181))),((((155,157),182),(172,(177,180))),((163,190),175))),((187,191),192)),(((((5,((134,135),141)),((((((136,137),145),(146,147)),139),((143,144),149)),(138,(142,148)))),((((53,54),(57,58)),55),97)),(65,131)),(((((((((6,59),(((62,(95,96)),(71,94)),(64,99))),(11,56)),((((((((7,112),8),9),118),121),102),(((10,(((63,129),98),101)),((115,((116,117),119)),120)),(104,105))),(103,(106,107)))),(((108,109),110),(113,114))),(((12,128),111),140)),((100,((122,123),(124,(125,(126,127))))),(130,(132,133)))),(((((((((((14,77),66),((78,79),80)),(67,74)),((68,69),(70,93))),92),(((15,82),83),(16,81))),((17,84),75)),76),(((((((18,85),73),((((((19,20),((((31,(34,36)),46),(((38,40),44),45)),(32,((33,37),((39,43),41))))),(89,91)),(21,(22,(28,90)))),((23,(24,26)),47)),((25,(29,((30,35),42))),27))),48),86),50),(((49,60),(51,52)),72))),(87,88))),(13,61)))),(186,188)),((((150,158),156),152),((((((((161,162),185),194),169),170),184),167),(((164,189),174),(178,179))))),211),(213,215)),(205,207)),3),196),195),198),202);
 479: 2 -98624.29688 -99066.00301 (0,((((((((((((((((((((1,201),204),200),((2,203),199)),((4,(206,208)),209)),197),216),(210,214)),212),((((((((151,159),154),(168,193)),153),(176,181)),((160,((165,166),173)),171)),183),((((155,157),182),(172,(177,180))),((163,190),175)))),((187,191),192)),(((((5,((134,135),141)),(((((((136,137),145),(146,147)),138),139),(142,148)),((143,144),149))),((((53,54),(57,58)),55),97)),(65,131)),(((((((6,59),(((62,(95,96)),(71,94)),(64,99))),(((((((7,112),8),9),118),121),(((10,(((63,129),98),101)),((115,((116,117),119)),120)),(104,105))),(((11,56),140),(102,(103,(106,107)))))),((((12,111),128),(113,114)),((108,109),110))),(((122,123),(124,(125,(126,127)))),(130,(132,133)))),(((((((((((((14,77),66),((78,79),80)),67),74),((68,69),(70,93))),92),(((15,82),83),(16,81))),((17,84),75)),76),((((((((((((18,85),73),(23,(24,26))),((22,(28,90)),47)),(89,91)),((19,20),((((31,(34,36)),46),(((38,40),44),45)),((33,37),((39,43),41))))),(21,((25,(29,((30,35),42))),27))),48),86),32),50),(((49,60),(51,52)),72))),(87,88)),100)),(13,61)))),((((150,158),156),152),((((((((161,162),185),194),169),184),167),170),(((164,189),174),(178,179))))),(186,188)),215),(211,213)),195),3),(196,(205,207))),198),202);
 480: 1 -98666.23438 -99103.66984 (0,((((((((((((((((((((1,201),204),200),((2,203),199)),197),((4,209),(206,208))),(210,214)),216),212),(((((((151,159),154),193),153),168),(((160,((165,166),173)),171),183)),(176,181))),((((155,157),182),(((163,190),172),(177,180))),175)),(((((((((((((5,((134,135),141)),(((((((136,137),145),(146,147)),139),((143,144),149)),(138,148)),142)),65),140),(11,56)),(12,111)),(104,110)),((((7,112),8),9),((108,109),((113,114),128)))),(((10,(105,120)),(98,101)),((115,((116,117),119)),121))),(((13,((94,((122,123),(124,(125,(126,127))))),(130,(132,133)))),(((53,(((54,57),58),55)),97),(102,(103,(106,107))))),((((((((((((14,77),66),((78,79),80)),(67,74)),92),((68,69),(70,93))),(((15,82),83),(16,81))),((17,84),75)),76),((((18,(((19,20),((21,((((25,(29,((30,35),42))),27),37),((32,33),((39,43),41)))),(((((22,(28,90)),47),(23,(24,26))),(89,91)),(((31,(34,36)),46),(((38,40),44),45))))),(48,(73,85)))),86),50),(((49,60),(51,52)),72))),(87,88)),100))),(((6,((62,(95,96)),(64,99))),71),(59,((63,129),118)))),(61,131)),((187,191),192))),(186,188)),((((150,158),156),152),((((((((161,162),185),194),169),184),167),170),(((164,189),174),(178,179))))),215),(211,213)),195),3),(196,(205,207))),198),202);
 481: 2 -103026.4219 -99045.66478 (0,((((((((((((((((((((((1,201),204),200),((2,203),199)),197),((4,209),(206,208))),212),216),214),210),(((((((151,159),154),(168,193)),153),(176,181)),(((160,((165,166),173)),171),183)),((((155,157),(177,180)),(172,182)),((163,190),175)))),188),((187,191),192)),((((5,(((134,135),141),((((((136,137),145),(146,147)),139),((143,144),149)),(138,(142,148))))),((((53,54),(57,58)),55),97)),65),(((((((((6,59),((((62,(95,96)),94),71),(64,99))),(11,56)),((((((7,112),8),9),(118,121)),(((10,(((63,129),98),101)),((115,((116,117),119)),120)),(104,105))),(102,(103,(106,107))))),((((12,111),128),140),(((108,109),110),(113,114)))),(((122,123),(124,(125,(126,127)))),(130,(132,133)))),((((((((((((14,77),66),((78,79),80)),(67,74)),92),(((15,82),83),(16,81))),((68,69),(70,93))),((17,84),75)),76),(((((((18,85),73),(((((((19,20),(((((31,(34,36)),46),(((38,40),44),45)),((33,37),((39,43),41))),32)),(89,91)),(21,(23,(24,26)))),(22,(28,90))),47),((25,(29,((30,35),42))),27))),48),86),50),(((49,60),(51,52)),72))),(87,88)),100)),13),(61,131)))),186),((((150,158),156),152),((((((((161,162),185),194),169),184),167),170),(((164,189),174),(178,179))))),215),(211,213)),195),3),(196,(205,207))),198),202);
 482: 1 -97919.39844 -99044.00962 (0,(((((((((((((((((((((1,201),204),200),((2,203),199)),197),((4,209),(206,208))),214),216),210),212),(((((((151,159),154),(168,193)),153),(((160,((165,166),173)),171),183)),(176,181)),((((155,157),182),(((163,190),172),(177,180))),175))),((187,191),192)),((((((5,134),(135,(((((((136,137),145),(146,147)),139),((143,144),149)),(138,148)),142))),141),((((53,54),(57,58)),55),97)),(65,131)),(((((((((6,59),99),((62,(95,96)),(64,(71,94)))),(11,56)),(((((((((7,112),8),9),118),121),((115,((116,117),119)),120)),((10,(((63,129),98),101)),105)),((108,109),(113,114))),((102,(103,(106,107))),(104,110)))),(((12,128),111),((61,140),100))),(((122,123),(124,(125,(126,127)))),(130,(132,133)))),(((((((((((14,77),66),((78,79),80)),(67,74)),((68,69),(70,93))),92),(((15,82),83),(16,81))),((17,84),75)),76),(((((18,85),((((((19,20),((((31,(34,36)),46),(((38,40),44),45)),((32,((33,37),((39,43),41))),(89,91)))),(21,(23,(24,26)))),((22,(28,90)),47)),((25,(29,((30,35),42))),27)),(48,73))),86),50),(((49,60),(51,52)),72))),(87,88))),13))),((((150,158),156),152),((((((((161,162),185),194),169),170),184),167),(((164,189),174),(178,179))))),(186,188)),211),(213,215)),195),196),(3,(205,207))),198),202);
 483: 1 -99021.375 -99037.52742 (0,(((((((((((((((((((((1,201),204),200),((2,203),199)),197),((4,209),(206,208))),212),216),214),210),(((((((151,159),154),(168,193)),153),(((160,(171,173)),(165,166)),183)),(176,181)),((((155,157),182),(172,(177,180))),((163,190),175)))),((187,191),192)),(((((5,((134,135),141)),((((((136,137),145),(146,147)),139),(138,((143,144),149))),(142,148))),((((53,54),(57,58)),55),97)),(65,131)),((((((((6,59),(((62,(95,96)),(71,94)),(64,99))),(11,56)),(((((((7,112),8),9),121),(((10,(((63,129),98),101)),((115,((116,117),119)),(118,120))),(104,105))),((108,109),(113,114))),((102,(103,(106,107))),110))),((12,128),111)),(((122,123),(124,(125,(126,127)))),(130,(132,133)))),(((((((((((14,77),66),((78,79),80)),(67,74)),((68,69),(70,93))),92),(((15,82),83),(16,81))),((17,84),75)),76),(((((((18,85),73),(((((((19,20),((((31,(34,36)),46),(((38,40),44),45)),(((32,37),33),((39,43),41)))),(89,91)),(21,(23,(24,26)))),(22,(28,90))),47),((25,(29,((30,35),42))),27))),48),86),50),(((49,60),(51,52)),72))),(87,88))),(13,((61,140),100))))),((((150,158),156),152),((((((((161,162),185),194),169),170),184),167),(((164,189),174),(178,179))))),(186,188)),211),(213,215)),195),3),(196,(205,207))),198),202);
 484: 2 -97982.375 -99035.35248 (0,(((((((((((((((((((((1,201),204),200),((2,203),199)),((4,(206,208)),209)),197),216),(210,214)),212),(((((((151,159),154),(168,193)),153),(((160,((165,166),173)),171),183)),(176,181)),((((155,157),182),(((163,190),172),(177,180))),175))),((187,191),192)),(((((5,((134,135),141)),(((((((136,137),145),(146,147)),139),138),((143,144),149)),(142,148))),((((53,54),(57,58)),55),97)),(65,131)),((((((((6,59),(((62,(95,96)),(71,94)),(64,99))),(11,56)),(((((((7,112),8),9),121),(((10,(((63,129),98),101)),((115,((116,117),119)),(118,120))),(104,105))),((108,109),(113,114))),((102,(103,(106,107))),110))),((12,128),111)),(((122,123),(124,(125,(126,127)))),(130,(132,133)))),((((((((((((14,77),66),((78,79),80)),(67,74)),((68,69),(70,93))),92),(((15,82),83),(16,81))),((17,84),75)),76),(((((((18,85),73),(((((19,20),((((31,(34,36)),46),(((38,40),44),45)),((32,((33,37),((39,43),41))),(89,91)))),(21,(22,(28,90)))),((23,(24,26)),47)),((25,(29,((30,35),42))),27))),48),86),50),(((49,60),(51,52)),72))),(87,88)),100)),(13,(61,140))))),((((150,158),156),152),((((((((161,162),185),194),169),170),184),167),(((164,189),174),(178,179))))),(186,188)),215),213),211),195),3),(196,(205,207))),198),202);
 485: 1 -99505.76562 -99046.1224 (0,(((((((((((((((((((((((1,201),204),200),((2,203),199)),((4,(206,208)),209)),197),216),214),210),212),((((((151,159),154),(168,193)),153),(((160,((165,166),173)),171),183)),(176,181))),((((155,157),182),(172,(177,180))),((163,190),175))),((187,191),192)),(((((5,((134,135),141)),((((((((136,137),145),(146,147)),139),((143,144),149)),138),148),142)),((((53,54),(57,58)),55),97)),(65,131)),((((((6,59),(((62,(95,96)),(71,94)),(64,99))),((((((((7,112),8),9),118),121),(((10,(((63,129),98),101)),((115,((116,117),119)),120)),(104,105))),(((11,56),140),(102,(103,(106,107))))),((((12,111),128),110),((108,109),(113,114))))),(((122,123),(124,(125,(126,127)))),(130,(132,133)))),((((((((((((14,77),66),((78,79),80)),(67,74)),92),((68,69),(70,93))),(((15,82),83),(16,81))),((17,84),75)),76),(((((((18,85),73),((((((19,20),((((31,(34,36)),46),(((38,40),44),45)),(32,((33,37),((39,43),41))))),(89,91)),21),(((22,(28,90)),47),(23,(24,26)))),((25,(29,((30,35),42))),27))),48),86),50),(((49,60),(51,52)),72))),(87,88)),100)),(13,61)))),(((((150,158),156),152),(164,189)),((((((((161,162),185),194),169),184),170),167),(174,(178,179))))),(186,188)),211),(213,215)),(205,207)),3),196),195),198),202);
 486: 1 -95514.28125 -99063.26219 (0,((((((((((((((((((((((1,201),204),200),((2,203),199)),197),((4,209),(206,208))),212),216),214),210),((((((151,159),154),(168,193)),153),(((160,((165,166),173)),171),183)),(176,181))),((((155,157),(163,190)),((172,182),(177,180))),175)),((187,191),192)),(((((5,((134,135),141)),(((((((136,137),145),(146,147)),139),((143,144),149)),(138,142)),148)),((((53,54),(57,58)),55),97)),65),(((((((6,59),(62,71)),((64,99),(95,96))),(((((((7,112),8),9),((108,109),110)),((113,114),128)),(((10,(((63,129),98),101)),((((115,(116,118)),(117,119)),120),121)),(104,105))),((((11,56),140),(12,111)),(102,(103,(106,107)))))),((94,((122,123),(124,(125,(126,127))))),(130,(132,133)))),((((((((((((14,77),66),((78,79),80)),(67,74)),((68,69),(70,93))),92),(((15,82),83),(16,81))),((17,84),75)),76),((((18,(((((19,20),21),((((25,(29,((30,35),42))),27),((32,((33,37),((39,43),41))),(89,91))),(((31,(34,36)),46),(((38,40),44),45)))),(((22,(28,90)),47),(23,(24,26)))),((48,73),85))),86),50),(((49,60),(51,52)),72))),(87,88)),131)),(13,(61,100))))),((((150,158),156),152),((((((((161,162),185),194),169),184),167),170),(((164,189),174),(178,179))))),(186,188)),211),(213,215)),195),3),(196,(205,207))),198),202);
 487: 1 -103720.6484 -99037.32617 (0,(((((((((((((((((((((1,201),204),200),((2,203),199)),197),((4,209),(206,208))),216),(210,214)),212),((((((151,159),154),(168,193)),153),(((160,((165,166),173)),171),183)),(176,181))),((((155,157),182),(((163,190),172),(177,180))),175)),((187,191),192)),(((((5,((134,135),141)),(((((((136,137),145),(146,147)),139),((143,144),149)),(138,142)),148)),((((53,54),(57,58)),55),97)),(65,131)),(((((((((6,59),99),((62,(95,96)),(64,(71,94)))),((((((((7,112),8),9),118),121),(((10,(((63,129),98),101)),((115,((116,117),119)),120)),(104,105))),((108,109),(113,114))),((102,(103,(106,107))),110))),(11,56)),(((12,128),111),((61,140),100))),(((122,123),(124,(125,(126,127)))),(130,(132,133)))),(((((((((((14,77),66),((78,79),80)),(67,74)),((68,69),(70,93))),92),(((15,82),83),(16,81))),((17,84),75)),76),(((((((18,85),73),(((((19,20),((((31,(34,36)),46),(((38,40),44),45)),(((32,37),33),((39,43),41)))),((21,(22,(28,90))),(89,91))),((23,(24,26)),47)),((25,(29,((30,35),42))),27))),48),86),50),(((49,60),(51,52)),72))),(87,88))),13))),((((150,158),156),152),((((((((161,162),185),194),169),184),167),170),(((164,189),174),(178,179))))),(186,188)),211),(213,215)),195),3),(196,(205,207))),198),202);
 488: 3 -98034.52344 -99048.03738 (0,((((((((((((((((((((((1,201),204),200),((2,203),199)),197),((4,209),(206,208))),214),210),216),212),((((((151,159),154),(168,193)),153),(((160,((165,166),173)),171),183)),(176,181))),((((155,157),182),(((163,190),172),(177,180))),175)),((187,191),192)),((((5,(((134,135),141),(((((((136,137),145),(146,147)),139),((143,144),149)),(138,148)),142))),((((53,54),(57,58)),55),97)),(65,131)),(((((((((6,59),99),(((62,(95,96)),71),(64,94))),((((((((7,112),8),9),118),121),(((10,(((63,129),98),101)),((115,((116,117),119)),120)),(104,105))),((108,109),(113,114))),((102,(103,(106,107))),110))),(11,56)),(((12,128),111),((61,140),100))),(((122,123),(124,(125,(126,127)))),(130,(132,133)))),(((((((((((14,77),66),((78,79),80)),(67,74)),((68,69),(70,93))),92),(((15,82),83),(16,81))),((17,84),75)),76),(((((((((18,85),(48,86)),73),((25,(29,((30,35),42))),27)),47),((((19,20),(((((31,(34,36)),46),(((38,40),44),45)),((33,37),((39,43),41))),32)),(89,91)),(21,(23,(24,26))))),(22,(28,90))),50),(((49,60),(51,52)),72))),(87,88))),13))),(186,188)),((((150,158),156),152),((((((((161,162),185),194),169),170),184),167),(((164,189),174),(178,179))))),211),(213,215)),195),3),(196,(205,207))),198),202);
 489: 1 -99160.3125 -99044.55435 (0,(((((((((((((((((((((1,201),204),200),((2,203),199)),197),((4,209),(206,208))),212),216),214),210),(((((((151,159),154),(168,193)),153),((160,(171,183)),((165,166),173))),(176,181)),((((155,157),182),(((163,190),172),(177,180))),175))),((187,191),192)),(((((5,((134,135),141)),(((((((136,137),145),(146,147)),139),((143,144),149)),(142,148)),138)),((((53,54),(57,58)),55),97)),(65,131)),(((((((6,59),(((62,(95,96)),(71,94)),(64,99))),(((((((7,112),8),9),121),(((10,(((63,129),98),101)),((115,((116,117),119)),(118,120))),(104,105))),(((108,109),110),(113,114))),((11,56),(102,(103,(106,107)))))),((12,128),111)),(((122,123),(124,(125,(126,127)))),(130,(132,133)))),((((((((((14,77),66),((78,79),80)),(67,74)),((((15,82),83),(16,81)),92)),((68,69),(70,93))),((17,84),75)),76),(((((((18,85),73),(((((19,20),((((31,(34,36)),46),(((38,40),44),45)),((32,((33,37),((39,43),41))),(89,91)))),(21,(23,(24,26)))),(22,((28,90),47))),((25,(29,((30,35),42))),27))),48),86),50),(((49,60),(51,52)),72))),(87,88))),(13,((61,140),100))))),((((150,158),156),152),((((((((161,162),185),194),169),184),167),170),(((164,189),174),(178,179))))),(186,188)),211),(213,215)),195),3),(196,(205,207))),198),202);
 490: 1 -99466.07812 -99048.725 (0,(((((((((((((((((((((1,201),204),200),((2,203),199)),197),((4,209),(206,208))),212),216),214),210),(((((((151,159),154),(168,193)),153),(((160,171),183),(176,181))),((165,166),173)),((((155,157),182),(((163,190),172),(177,180))),175))),((187,191),192)),(((((5,((134,135),141)),(((((((136,137),145),(146,147)),139),((143,144),149)),(138,142)),148)),((((53,54),(57,58)),55),97)),(65,131)),((((((((6,59),(((62,(95,96)),71),(64,99))),(11,56)),(((((((7,112),8),9),118),121),(((10,(((63,129),98),101)),((115,((116,117),119)),120)),(104,105))),(102,(103,(106,107))))),((12,111),(((((108,109),110),(113,114)),140),128))),((94,((122,123),(124,(125,(126,127))))),(130,(132,133)))),(((((((((((14,77),66),((78,79),80)),(67,74)),((68,69),(70,93))),92),(((15,82),83),(16,81))),((17,84),75)),76),(((((((18,85),73),(((((((19,20),((((31,(34,36)),46),(((38,40),44),45)),(32,((33,37),((39,43),41))))),(89,91)),(21,(23,(24,26)))),(22,(28,90))),47),((25,(29,((30,35),42))),27))),48),86),50),(((49,60),(51,52)),72))),(87,88))),(13,(61,100))))),(((((150,158),156),152),(164,189)),((((((((161,162),185),194),169),184),167),170),(174,(178,179))))),(186,188)),211),(213,215)),195),196),(3,(205,207))),198),202);
 491: 3 -98263.25781 -99042.64098 (0,((((((((((((((((((((((1,201),204),200),((2,203),199)),197),((4,209),(206,208))),214),210),216),212),((((((151,159),154),(168,193)),153),(((160,((165,166),173)),171),183)),(176,181))),((((155,157),182),(((163,190),172),(177,180))),175)),((187,191),192)),(((((5,((134,135),141)),(((((((136,137),145),(146,147)),142),138),(139,((143,144),149))),148)),((((53,54),(57,58)),55),97)),(65,131)),(((((((((6,59),(((62,(95,96)),(71,94)),(64,99))),(11,56)),((((((((7,112),8),9),118),121),(((10,(((63,129),98),101)),((115,((116,117),119)),120)),(104,105))),((108,109),(113,114))),((102,(103,(106,107))),110))),(((12,128),111),((61,140),100))),(130,(132,133))),((122,123),(124,(125,(126,127))))),(((((((((((14,77),66),((78,79),80)),(67,74)),((68,69),(70,93))),92),(((15,82),83),(16,81))),((17,84),75)),76),(((((18,85),((((((((19,20),48),((((25,(29,((30,35),42))),27),(((31,(34,36)),46),(((38,40),44),45))),(32,((33,37),((39,43),41))))),(89,91)),(21,(22,(28,90)))),(23,(24,26))),47),73)),86),50),(((49,60),(51,52)),72))),(87,88))),13))),((((150,158),156),152),((((((((161,162),185),194),169),184),167),170),(((164,189),174),(178,179))))),(186,188)),211),(213,215)),195),3),(196,(205,207))),198),202);
 492: 1 -98545.60938 -99051.62913 (0,((((((((((((((((((((((1,201),204),200),((2,203),199)),197),((4,209),(206,208))),212),216),214),210),(((((((151,159),154),(168,193)),153),(((160,171),183),(176,181))),((165,166),173)),((((155,157),182),(172,(177,180))),((163,190),175)))),((187,191),192)),((((5,(((134,135),141),(((((((136,137),145),(146,147)),139),((143,144),149)),138),(142,148)))),((((53,54),(57,58)),55),97)),(65,131)),((((((((6,59),((64,99),(95,96))),(62,71)),(11,56)),(((((((7,112),8),9),118),121),((((10,(((63,129),98),101)),((115,((116,117),119)),120)),105),104)),(102,(103,(106,107))))),((((12,111),128),140),(((108,109),110),(113,114)))),((94,((122,123),(124,(125,(126,127))))),(130,(132,133)))),((13,(61,100)),((((((((((14,77),66),((78,79),80)),(67,74)),((68,(70,93)),(69,92))),(((15,82),83),(16,81))),((17,84),75)),76),(((((((18,85),73),((((((19,20),((((31,(34,36)),46),(((38,40),44),45)),(32,((33,37),((39,43),41))))),(89,91)),21),(((22,(28,90)),47),(23,(24,26)))),((25,(29,((30,35),42))),27))),48),86),50),(((49,60),(51,52)),72))),(87,88)))))),((((150,158),156),152),((((((((161,162),185),194),169),184),167),170),(((164,189),174),(178,179))))),(186,188)),211),(213,215)),(205,207)),3),196),195),198),202);
 493: 1 -98957.84375 -99037.81358 (0,(((((((((((((((((((((1,201),204),200),((2,203),199)),((4,209),(206,208))),(197,216)),(210,214)),212),((((((151,159),154),(168,193)),153),(((160,((165,166),173)),171),183)),(176,181))),((((155,157),182),(((163,190),172),(177,180))),175)),((187,191),192)),((((5,(((134,141),135),(((((((136,137),145),(146,147)),139),((143,144),149)),(138,142)),148))),((((53,54),(57,58)),55),97)),(65,131)),(((((((6,59),(((62,(95,96)),(71,94)),(64,99))),(11,56)),(((((((7,112),8),9),121),(((10,(((63,129),98),101)),((115,((116,117),119)),(118,120))),(104,105))),((108,109),(113,114))),(((12,128),111),((102,(103,(106,107))),110)))),(((122,123),(124,(125,(126,127)))),(130,(132,133)))),((((((((((14,77),66),((78,79),80)),(67,74)),((68,69),(70,93))),92),(((15,82),83),(16,81))),(((17,84),75),76)),(((((((18,85),73),((((((19,20),(((31,(34,36)),46),(((38,40),44),45))),((32,((33,37),((39,43),41))),(89,91))),21),(((22,(28,90)),47),(23,(24,26)))),((25,(29,((30,35),42))),27))),48),86),50),(((49,60),(51,52)),72))),(87,88))),(13,((61,140),100))))),((((150,158),156),152),((((((((161,162),185),194),169),184),167),170),(((164,189),174),(178,179))))),(186,188)),215),213),211),195),3),(196,(205,207))),198),202);
 494: 1 -98505.75 -99034.34732 (0,(((((((((((((((((((((1,201),204),200),((2,203),199)),197),((4,209),(206,208))),212),216),214),210),(((((((151,159),154),(168,193)),153),(((160,171),183),(176,181))),((165,166),173)),((((155,157),(177,180)),(((163,190),172),182)),175))),((187,191),192)),((((5,(((134,135),141),(((((((136,137),145),(146,147)),139),((143,144),149)),(138,142)),148))),((((53,54),(57,58)),55),97)),(65,131)),(((((((((6,59),99),((62,(95,96)),(64,(71,94)))),((((((((7,112),8),9),118),121),(((10,(((63,129),98),101)),((115,((116,117),119)),120)),(104,105))),((108,109),(113,114))),((102,(103,(106,107))),110))),(11,56)),(((12,128),111),((61,140),100))),(((122,123),(124,(125,(126,127)))),(130,(132,133)))),(((((((((((14,77),66),((78,79),80)),(67,74)),92),((68,69),(70,93))),(((15,82),83),(16,81))),((17,84),75)),76),(((((((18,85),73),((((((19,20),(((31,(34,36)),46),(((38,40),44),45))),((32,((33,37),((39,43),41))),(89,91))),21),(((22,(28,90)),47),(23,(24,26)))),((25,(29,((30,35),42))),27))),48),86),50),(((49,60),(51,52)),72))),(87,88))),13))),((((150,158),156),152),((((((((161,162),185),194),169),184),167),170),(((164,189),174),(178,179))))),(186,188)),211),(213,215)),195),3),(196,(205,207))),198),202);
 495: 1 -100016.8125 -99036.81492 (0,(((((((((((((((((((((1,201),204),200),((2,203),199)),((4,(206,208)),209)),197),216),(210,214)),212),((((((151,159),154),(168,193)),153),(((160,((165,166),173)),171),183)),(176,181))),((((155,157),182),(172,(177,180))),((163,190),175))),((187,191),192)),(((((5,((134,135),141)),((((((136,137),145),(146,147)),139),((143,144),149)),((138,142),148))),((((53,54),(57,58)),55),97)),(65,131)),((((((6,59),(((62,(95,96)),(71,94)),(64,99))),(((((((7,112),8),9),121),((((10,63),((98,129),101)),((115,((116,117),119)),(118,120))),(104,105))),((108,109),(113,114))),((102,(103,(106,107))),110))),(((11,56),(61,140)),((12,128),111))),(((122,123),(124,(125,(126,127)))),(130,(132,133)))),(13,((((((((((((14,77),66),((78,79),80)),(67,74)),((68,69),(70,93))),92),(((15,82),83),(16,81))),(((17,84),75),76)),(((((((18,85),73),((((((19,20),((((31,(34,36)),46),(((38,40),44),45)),(32,((33,37),((39,43),41))))),(89,91)),21),(((22,(28,90)),47),(23,(24,26)))),((25,(29,((30,35),42))),27))),48),86),50),(((49,60),(51,52)),72))),87),88),100))))),((((150,158),156),152),((((((((161,162),185),194),169),170),184),167),(((164,189),174),(178,179))))),(186,188)),211),(213,215)),195),3),(196,(205,207))),198),202);
 496: 1 -99814.34375 -99050.51962 (0,((((((((((((((((((((((1,201),204),200),((2,203),199)),197),((4,(206,208)),209)),212),216),214),210),(((((((151,159),154),(168,193)),153),(((160,((165,166),173)),171),183)),(176,181)),((((155,157),182),(((163,190),172),(177,180))),175))),((187,191),192)),(((((5,((134,135),141)),(((((((136,137),145),(146,147)),139),((143,144),149)),138),(142,148))),65),(((((53,54),(57,58)),55),97),131)),((((((((((((6,59),56),(64,(71,94))),(62,(95,96))),99),(((((((7,112),8),9),121),(((10,(((63,129),98),101)),((115,((116,117),119)),(118,120))),(104,105))),((108,109),(113,114))),((102,(103,(106,107))),110))),11),((12,128),111)),((61,140),100)),(((122,123),(124,(125,(126,127)))),(130,(132,133)))),(((((((((((14,77),66),((78,79),80)),(67,74)),((68,69),(70,93))),92),(((15,82),83),(16,81))),((17,84),75)),76),((((((18,85),(((((19,20),((((31,(34,36)),46),(((38,40),44),45)),((32,((33,37),((39,43),41))),(89,91)))),21),(((22,(28,90)),47),(23,(24,26)))),(((25,(29,((30,35),42))),27),73))),48),86),50),(((49,60),(51,52)),72))),(87,88))),13))),((((150,158),156),152),((((((((161,162),194),185),169),184),167),170),(((164,189),174),(178,179))))),188),186),211),(213,215)),195),3),(196,(205,207))),198),202);
 497: 1 -94671.75 -99037.46074 (0,((((((((((((((((((((1,201),204),200),((2,203),199)),((4,((206,208),212)),209)),197),216),214),210),(((((((151,159),154),(168,193)),153),(((160,((165,166),173)),171),183)),(176,181)),((((155,157),182),(((163,190),172),(177,180))),175))),((187,191),192)),(((((5,((134,135),141)),(((((((136,137),145),(146,147)),139),((143,144),149)),138),(142,148))),((((53,54),(57,58)),55),97)),(65,131)),((((((((6,59),((((62,(95,96)),94),71),(64,99))),(11,56)),(((((7,112),8),9),((108,109),(113,114))),((((10,(((63,129),98),101)),(((115,((116,117),119)),(118,120)),121)),(104,105)),((102,(103,(106,107))),110)))),((12,128),111)),(((122,123),(124,(125,(126,127)))),(130,(132,133)))),((((((((((14,77),66),((78,79),80)),(67,74)),((68,69),(70,93))),92),(((15,82),83),(16,81))),(((17,84),75),76)),(((((((18,85),73),(((((19,20),((((31,(34,36)),46),(((38,40),44),45)),((32,((33,37),((39,43),41))),(89,91)))),21),(((22,(28,90)),47),(23,(24,26)))),((25,(29,((30,35),42))),27))),48),86),50),(((49,60),(51,52)),72))),(87,88))),(13,((61,140),100))))),((((150,158),156),152),((((((((161,162),185),194),169),184),167),170),(((164,189),174),(178,179))))),(186,188)),215),(211,213)),195),3),(196,(205,207))),198),202);
 498: 1 -101089.3672 -99051.26422 (0,(((((((((((((((((((((1,201),204),200),((2,203),199)),(((4,209),(206,208)),212)),197),216),214),210),(((((((151,159),154),(168,193)),153),(((160,((165,166),173)),171),183)),(176,181)),((((155,157),182),(((163,190),172),(177,180))),175))),((187,191),192)),(((((5,((134,135),141)),(((((((136,137),145),(146,147)),139),((143,144),149)),(138,142)),148)),((((53,54),(57,58)),55),97)),(65,131)),(((((((6,59),(((62,(95,96)),(71,94)),(64,99))),((((((((7,112),8),9),118),121),(((10,(((63,129),98),101)),((115,((116,117),119)),120)),(104,105))),(109,(113,114))),((11,56),((102,(103,(106,107))),110)))),(((12,111),128),((61,140),100))),(((13,130),(132,133)),((122,123),(124,(125,(126,127)))))),((((((((((14,77),66),((78,79),80)),(67,74)),((((15,82),83),(16,81)),92)),((68,69),(70,93))),((17,84),75)),76),(((((((18,85),73),(((((((19,20),(((31,(34,36)),46),(((38,40),44),45))),(32,((33,37),((39,43),41)))),(89,91)),21),(((22,(28,90)),47),(23,(24,26)))),((25,(29,((30,35),42))),27))),48),86),50),(((49,60),(51,52)),72))),(87,88))),108))),((((150,158),156),152),((((((((161,162),185),194),169),184),167),170),(((164,189),174),(178,179))))),(186,188)),215),(211,213)),(205,207)),3),196),195),198),202);
 499: 1 -99140.79688 -99040.80295 (0,((((((((((((((((((((((1,201),204),200),((2,203),199)),((4,(206,208)),209)),197),216),(210,214)),212),(((((((151,159),154),(168,193)),153),(((160,((165,166),173)),171),183)),(176,181)),((((155,157),182),(172,(177,180))),((163,190),175)))),((187,191),192)),(((((5,((134,135),141)),(((((((136,137),145),(146,147)),139),((143,144),149)),138),(142,148))),((((53,54),(57,58)),55),97)),(65,131)),(((((((((6,59),(((62,(95,96)),(71,94)),(64,99))),(11,56)),((((((((7,112),8),9),118),121),(((10,(((63,129),98),101)),((115,((116,117),119)),120)),(104,105))),(((108,109),110),(113,114))),(102,(103,(106,107))))),((12,111),128)),140),(((122,123),(124,(125,(126,127)))),(130,(132,133)))),((((((((((((14,77),66),((78,79),80)),(67,74)),((68,69),(70,93))),92),(((15,82),83),(16,81))),((17,84),75)),76),(((((((18,85),73),((((((19,20),((((31,(34,36)),46),(((38,40),44),45)),((32,((39,43),41)),(33,37)))),(89,91)),21),(((22,(28,90)),47),(23,(24,26)))),((25,(29,((30,35),42))),27))),48),86),50),(((49,60),(51,52)),72))),(87,88)),100)),(13,61)))),((((150,158),156),152),((((((((161,162),185),194),169),184),167),170),(((164,189),174),(178,179))))),186),188),215),213),211),195),3),(196,(205,207))),198),202);
 500: 1 -98327.33594 -99059.72549 (0,((((((((((((((((((((1,201),204),200),((2,203),199)),((4,(206,208)),209)),197),216),(210,214)),212),(((((((151,159),154),153),(168,193)),(176,181)),(((160,(171,173)),(165,166)),183)),((((155,157),((175,177),180)),(172,182)),(163,190)))),((187,191),192)),(((((5,((134,135),141)),((((((((136,137),145),(146,147)),143),139),(144,149)),(138,142)),148)),((((53,54),(57,58)),55),97)),(65,131)),((((((((6,59),(((62,(95,96)),(71,94)),(64,99))),(11,56)),(((((((7,112),8),9),121),(((10,(((63,129),98),101)),(((115,118),(117,119)),(116,120))),(104,105))),((108,109),(113,114))),((102,(103,(106,107))),110))),((12,128),111)),(((122,123),(124,(125,(126,127)))),(130,(132,133)))),(((((((((((14,77),66),((78,79),80)),(67,74)),((68,69),(70,93))),92),(((15,82),83),(16,81))),((17,84),75)),76),(((((((18,85),73),((((((19,20),((((31,(34,36)),46),(((38,40),44),45)),(32,((33,37),((39,43),41))))),(89,91)),21),((((22,(28,90)),47),(24,26)),23)),((25,(29,((30,35),42))),27))),48),86),50),(((49,60),(51,52)),72))),(87,88))),(13,((61,140),100))))),((((150,158),156),152),((((((((161,162),185),194),169),184),170),167),(((164,189),174),(178,179))))),(186,188)),211),(213,215)),195),3),(196,(205,207))),198),202);
 501: 1 -98802.125 -99041.36355 (0,(((((((((((((((((((((1,201),204),200),((2,203),199)),(((4,209),(206,208)),212)),197),216),214),210),((((((((151,159),154),153),(168,193)),160),((165,166),173)),((171,183),(176,181))),(((155,157),((((163,190),172),182),(177,180))),175))),((187,191),192)),((((((5,((134,135),141)),(((((((136,137),145),(146,147)),139),((143,144),149)),138),(142,148))),65),((((53,54),(57,58)),55),97)),131),(((((((((6,(11,56)),((62,(95,96)),(64,(71,94)))),59),99),(((((((7,112),8),9),121),(((10,(((63,129),98),101)),((115,((116,117),119)),(118,120))),(104,105))),((108,109),(113,114))),((102,(103,(106,107))),110))),((12,128),111)),(((122,123),(124,(125,(126,127)))),(130,(132,133)))),((((((((((14,77),66),((78,79),80)),(67,74)),((68,69),(70,93))),92),(((15,82),83),(16,81))),(((17,84),75),76)),(((((((18,85),73),((((((19,20),(((31,(34,36)),46),(((38,40),44),45))),((32,((33,37),((39,43),41))),(89,91))),21),(((22,(28,90)),47),(23,(24,26)))),((25,(29,((30,35),42))),27))),48),86),50),(((49,60),(51,52)),72))),(87,88))),(13,((61,140),100))))),((((150,158),156),152),((((((((161,162),185),194),169),170),184),167),(((164,189),174),(178,179))))),(186,188)),215),(211,213)),(205,207)),3),196),195),198),202);
 502: 3 -97839.875 -99048.86122 (0,(((((((((((((((((((((1,201),204),200),((2,203),199)),197),((4,209),(206,208))),214),216),210),212),(((((((151,159),154),(168,193)),153),((160,(171,183)),((165,166),173))),(176,181)),((((155,157),182),(((163,190),172),(177,180))),175))),((187,191),192)),((((5,(((134,135),141),((((((136,137),145),(146,147)),139),((143,144),149)),(138,(142,148))))),((((53,54),(57,58)),55),97)),(65,131)),((((((6,59),(((62,(95,96)),(71,94)),(64,99))),((((((((7,112),8),9),((108,109),110)),(113,114)),(((10,(((63,129),98),101)),((((115,118),((116,117),119)),120),121)),(104,105))),((11,56),(102,(103,(106,107))))),((12,128),111))),(((122,123),(124,(125,(126,127)))),(130,(132,133)))),(((((((((((14,77),66),((78,79),80)),(67,74)),((68,69),(70,93))),92),(((15,82),83),(16,81))),((17,84),75)),76),(((((((18,85),73),((((19,20),((((31,(34,36)),46),(((38,40),44),45)),((32,((33,37),((39,43),41))),(89,91)))),(21,((25,(29,((30,35),42))),27))),(((22,(28,90)),47),(23,(24,26))))),48),86),50),(((49,60),(51,52)),72))),(87,88))),(13,((61,140),100))))),((((150,158),156),152),((((((((161,162),185),194),169),184),167),170),(((164,189),174),(178,179))))),(186,188)),211),(213,215)),195),3),(196,(205,207))),198),202);
 503: 4 -97873.9375 -99052.84471 (0,(((((((((((((((((((((1,201),204),200),((2,203),199)),((4,((206,208),212)),209)),197),216),214),210),((((((((151,159),154),193),153),168),(176,181)),(((160,((165,166),173)),171),183)),((((155,157),182),(((163,190),172),(177,180))),175))),((187,191),192)),(((((5,((134,135),141)),(((((((136,137),145),(146,147)),139),((143,144),149)),138),(142,148))),((((53,54),(57,58)),55),97)),(65,131)),((((((((((6,59),(((62,(95,96)),(71,94)),(64,99))),(11,56)),(((((((7,112),8),9),121),(((10,(((63,129),98),101)),((115,((116,117),119)),(118,120))),(104,105))),((108,109),(113,114))),(102,(103,(106,107))))),110),(12,111)),(((122,123),(124,(125,(126,127)))),(130,(132,133)))),(((((((((((14,77),66),((78,79),80)),(67,74)),((68,69),(70,93))),92),(((15,82),83),(16,81))),((17,84),75)),76),(((((((18,85),73),(((((((19,20),(((((31,(34,36)),46),(((38,40),44),45)),((33,37),((39,43),41))),32)),(89,91)),(21,(23,(24,26)))),(22,(28,90))),47),((25,(29,((30,35),42))),27))),48),86),50),(((49,60),(51,52)),72))),(87,88))),128),(13,((61,140),100))))),((((150,158),156),152),((((((((161,162),185),194),169),((164,189),174)),170),184),(167,(178,179))))),(186,188)),215),213),211),195),3),(196,(205,207))),198),202);
 504: 1 -96823.41406 -99072.19827 (0,((((((((((((((((((((((1,201),204),200),((2,203),199)),((4,(206,208)),209)),197),216),(210,214)),212),(((((((151,159),154),193),153),168),(((160,((165,166),173)),171),183)),(176,181))),((((155,157),182),(172,(177,180))),((163,190),175))),((187,191),192)),((((((5,134),(135,141)),(((((((136,137),145),(146,147)),143),142),(((138,148),139),149)),144)),((((53,54),(57,58)),55),97)),(65,131)),((((((((6,59),(((62,(95,96)),(71,94)),(64,99))),(11,56)),(((((((7,112),8),9),118),121),(((10,(((63,129),98),101)),((115,((116,117),119)),120)),(104,105))),(102,(103,(106,107))))),(((((108,109),(113,114)),((122,123),(124,(125,(126,127))))),(130,(132,133))),(110,140))),((12,111),128)),((((((((((((14,77),66),((78,79),80)),(67,74)),((68,69),(70,93))),92),(((15,82),83),(16,81))),((17,84),75)),76),(((((18,85),(((((((19,20),((((31,(34,36)),46),(((38,40),44),45)),(32,((33,37),((39,43),41))))),(89,91)),21),(((22,(28,90)),47),(23,(24,26)))),((25,(29,((30,35),42))),27)),(48,73))),86),50),(((49,60),(51,52)),72))),(87,88)),100)),(13,61)))),((((150,158),156),152),((((((((161,162),185),194),169),184),167),170),(((164,189),174),(178,179))))),(186,188)),211),(213,215)),(205,207)),3),196),195),198),202);
 505: 1 -97763.92188 -99040.50852 (0,((((((((((((((((((((1,201),204),200),((2,203),199)),197),((4,(206,208)),209)),(212,216)),214),210),(((((((151,159),154),(168,193)),153),(((160,(171,173)),(165,166)),183)),(176,181)),(((((155,157),182),(172,(177,180))),(163,190)),175))),((187,191),192)),(((((5,((134,135),141)),((((((136,137),145),(146,147)),139),((143,144),149)),(138,(142,148)))),((((53,54),(57,58)),55),97)),(65,131)),((((((((6,59),(((62,(95,96)),(71,94)),(64,99))),(11,56)),(((((((7,112),8),9),121),(((10,(((63,129),101),98)),((115,((116,117),119)),(118,120))),(104,105))),((108,109),(113,114))),((102,(103,(106,107))),110))),((12,128),111)),(((122,123),(124,(125,(126,127)))),(130,(132,133)))),((((((((((14,77),66),((78,79),80)),(67,74)),((68,(69,92)),(70,93))),(((15,82),83),(16,81))),((17,84),75)),76),(((((((18,85),73),((((((((19,20),((((31,(34,36)),46),(((38,40),44),45)),(((32,37),33),((39,43),41)))),(89,91)),21),(23,(24,26))),(22,(28,90))),47),((25,(29,((30,35),42))),27))),48),86),50),(((49,60),(51,52)),72))),(87,88))),(13,((61,140),100))))),((((150,158),156),152),((((((((161,162),185),194),169),170),184),167),(((164,189),174),(178,179))))),(186,188)),211),(213,215)),195),3),(196,(205,207))),198),202);
 506: 1 -99361.70312 -99063.24257 (0,(((((((((((((((((((((1,201),204),200),((2,203),199)),((4,(206,208)),209)),197),216),(210,214)),212),((((((151,159),154),(168,193)),153),(((160,((165,166),173)),171),183)),(176,181))),((((155,157),(177,180)),(172,182)),((163,190),175))),((187,191),192)),((((5,((134,135),141)),((((((136,137),145),(146,147)),139),((143,144),149)),(138,(142,148)))),(65,131)),((((((((((6,59),71),((62,(95,96)),(64,99))),(((((((7,112),8),9),((108,109),110)),((113,114),128)),(((10,(((63,129),98),101)),(((115,(117,119)),(116,120)),(118,121))),(104,105))),(((11,56),140),(102,(103,(106,107)))))),(12,111)),((94,((122,123),(124,(125,(126,127))))),((97,133),(130,132)))),(((((((((((14,77),66),((78,79),80)),(67,74)),((68,69),(70,93))),92),(((15,82),83),(16,81))),((17,84),75)),76),(((((((18,85),73),((((((19,20),((((25,(29,((30,35),42))),27),(((31,(34,36)),46),(((38,40),44),45))),(32,((33,37),((39,43),41))))),(89,91)),(21,(23,(24,26)))),(22,(28,90))),47)),48),86),50),(((49,60),(51,52)),72))),(87,88))),((53,(54,(57,58))),55)),13),(61,100)))),((((150,158),156),152),((((((((161,162),185),194),169),184),167),170),(((164,189),174),(178,179))))),(186,188)),211),(213,215)),195),3),(196,(205,207))),198),202);
 507: 1 -95822.85156 -99043.34449 (0,(((((((((((((((((((((1,201),204),200),((2,203),199)),197),((4,209),(206,208))),212),216),214),210),(((((((151,159),154),(168,193)),153),((160,((165,166),(171,173))),183)),(176,181)),((((155,157),182),(((163,190),172),(177,180))),175))),((187,191),192)),(((((5,((134,135),141)),(((((((136,137),145),(146,147)),139),((143,144),149)),(138,142)),148)),((((53,54),(57,58)),55),97)),(65,131)),((((((((6,59),(((62,(95,96)),(71,94)),(64,99))),(11,56)),(((((((((7,112),8),9),118),10),((108,109),(113,114))),(104,105)),((((63,129),98),101),(((115,((116,117),119)),120),121))),((102,(103,(106,107))),110))),(((122,123),(124,(125,(126,127)))),(130,(132,133)))),(((12,128),111),((61,140),100))),(((((((((((14,77),66),((78,79),80)),(67,74)),(68,(70,93))),(69,92)),(((15,82),83),(16,81))),((17,84),75)),76),(((((((18,85),73),(((((19,20),((((31,(34,36)),46),(((38,40),44),45)),((32,((33,37),((39,43),41))),(89,91)))),21),(((22,(28,90)),47),(23,(24,26)))),((25,(29,((30,35),42))),27))),48),86),50),(((49,60),(51,52)),72))),(87,88))),13))),((((150,158),156),152),((((((((161,162),185),194),169),184),167),170),(((164,189),174),(178,179))))),(186,188)),211),(213,215)),195),3),(196,(205,207))),198),202);
 508: 1 -98831.39844 -99047.48951 (0,(((((((((((((((((((((1,201),204),200),((2,203),199)),197),((4,209),(206,208))),212),216),214),210),(((((((151,159),154),(168,193)),153),((160,(171,183)),(176,181))),((165,166),173)),((((155,157),182),(172,(177,180))),((163,190),175)))),((187,191),192)),((((5,(((134,135),141),(((((((136,137),145),(146,147)),139),((143,144),149)),138),(142,148)))),((((53,54),(57,58)),55),97)),(65,131)),((((((((((6,59),(((62,(95,96)),71),(64,99))),(11,56)),(((((((7,112),8),9),118),121),((((10,(((63,129),98),101)),((115,((116,117),119)),120)),105),104)),(102,(103,(106,107))))),(((108,109),(113,114)),110)),140),((12,128),111)),((94,((122,123),(124,(125,(126,127))))),(130,(132,133)))),(((((((((((14,77),66),((78,79),80)),(67,74)),((68,69),(70,93))),92),(((15,82),83),(16,81))),((17,84),75)),76),(((((18,85),((((((((19,20),((((31,(34,36)),46),(((38,40),44),45)),(32,((33,37),((39,43),41))))),(89,91)),21),(((22,(28,90)),47),(23,24))),26),((25,(29,((30,35),42))),27)),(48,73))),86),50),(((49,60),(51,52)),72))),(87,88))),(13,(61,100))))),((((150,158),156),152),((((((161,162),185),194),169),((167,170),184)),(((164,189),174),(178,179))))),(186,188)),211),(213,215)),195),3),(196,(205,207))),198),202);
 509: 3 -99559.54688 -99057.13815 (0,(((((((((((((((((((((1,201),204),200),((2,203),199)),197),((4,209),(206,208))),212),216),214),210),(((((((151,159),154),(168,193)),153),(((160,((165,166),173)),171),183)),(176,181)),((((155,157),182),(((163,190),172),(177,180))),175))),((187,191),192)),(((((5,((134,135),141)),(((((((136,137),145),(146,147)),139),((143,144),149)),138),(142,148))),((((53,54),(57,58)),55),97)),(65,131)),((((((((6,59),(((62,(95,96)),(71,94)),(64,99))),(11,56)),(((((((7,112),8),9),121),(((10,(((63,129),98),101)),((115,((116,117),119)),(118,120))),(104,105))),((108,109),(113,114))),((102,(103,(106,107))),110))),((12,128),111)),((((((((14,77),66),((67,74),((78,79),80))),(((68,69),(70,93)),92)),(((15,82),83),(16,81))),(((17,84),75),76)),(((((((18,85),73),(((((19,20),(((((31,(34,36)),46),(((38,40),44),45)),37),((((32,((39,43),41)),33),89),91))),21),(((22,(28,90)),47),(23,(24,26)))),((25,(29,((30,35),42))),27))),48),86),50),(((49,60),(52,72)),51))),(87,88))),(((122,123),(124,(125,(126,127)))),(130,(132,133)))),(13,((61,140),100))))),((((150,158),156),152),((((((((161,162),185),194),169),((164,189),174)),167),(170,184)),(178,179)))),(186,188)),211),(213,215)),195),3),(196,(205,207))),198),202);
 510: 1 -100128.5938 -99035.98468 (0,(((((((((((((((((((((1,201),204),200),((2,203),199)),197),((4,209),(206,208))),212),216),214),210),((((((151,159),154),(168,193)),153),((160,((165,166),(171,173))),((176,181),183))),((((155,157),182),(((163,190),172),(177,180))),175))),((187,191),192)),(((((5,((134,135),141)),(((((((136,137),145),(146,147)),139),((143,144),149)),(138,142)),148)),((((53,54),(57,58)),55),97)),(65,131)),(((((((((6,59),(((62,(95,96)),(71,94)),(64,99))),(11,56)),((((((((7,112),8),9),118),121),(((10,(((63,129),98),101)),((115,((116,117),119)),120)),(104,105))),((108,109),(113,114))),((102,(103,(106,107))),110))),((12,128),111)),((61,140),100)),(((122,123),(124,(125,(126,127)))),(130,(132,133)))),((((((((((14,77),66),((78,79),80)),(67,74)),(((15,82),83),((16,92),81))),((68,69),(70,93))),((17,84),75)),76),(((((18,85),((((((19,20),((((31,(34,36)),46),(((38,40),44),45)),((32,((33,37),((39,43),41))),(89,91)))),21),(((22,(28,90)),47),(23,(24,26)))),((25,(29,((30,35),42))),27)),(48,73))),86),50),(((49,60),(51,52)),72))),(87,88))),13))),((((150,158),156),152),((((((((161,162),185),194),169),170),184),167),(((164,189),174),(178,179))))),(186,188)),211),(213,215)),195),3),(196,(205,207))),198),202);
 511: 2 -102663.8281 -99044.906 (0,(((((((((((((((((((((1,201),204),200),((2,203),199)),((4,(206,208)),209)),197),216),(210,214)),212),((((((151,159),154),(168,193)),153),(176,181)),(((160,((165,166),173)),171),183))),((((155,157),182),(((163,190),172),(177,180))),175)),((187,191),192)),(((((5,((134,135),141)),((((((136,137),145),(146,147)),139),((143,144),149)),(138,(142,148)))),((((53,54),(57,58)),55),97)),(65,131)),(((((((6,59),(((62,(95,96)),94),(64,99))),((11,56),71)),((((((((7,112),8),9),121),(((10,(((63,129),98),101)),((115,((116,117),119)),(118,120))),(104,105))),(113,114)),(108,109)),(((12,128),111),((102,(103,(106,107))),110)))),(((122,123),(124,(125,(126,127)))),(130,(132,133)))),((((((((((14,77),66),((78,79),80)),(67,74)),(((68,69),(70,93)),92)),(((15,82),83),(16,81))),((17,84),75)),76),(((((18,85),((((((((19,20),((((31,(34,36)),46),(((38,40),44),45)),32)),(((33,37),((39,43),41)),(89,91))),(21,(22,(28,90)))),((23,(24,26)),47)),((25,(29,((30,35),42))),27)),73),48)),86),50),(((49,60),(51,52)),72))),(87,88))),(13,((61,140),100))))),((((150,158),156),152),((((((((161,162),185),194),169),170),184),167),(((164,189),174),(178,179))))),(186,188)),211),(213,215)),195),3),(196,(205,207))),198),202);
 512: 2 -99774.10156 -99047.48893 (0,(((((((((((((((((((((1,201),204),200),((2,203),199)),197),((4,209),(206,208))),(210,214)),216),212),((((((151,159),154),(168,193)),153),((160,((165,166),(171,173))),183)),(176,181))),((((155,157),182),(172,(177,180))),((163,190),175))),((187,191),192)),(((((5,((134,135),141)),(((((((136,137),145),(146,147)),139),((143,144),149)),138),(142,148))),((((53,54),(57,58)),55),97)),(65,131)),(((((((((6,59),(((62,(95,96)),(71,94)),(64,99))),(11,56)),((((((((7,112),8),9),118),121),((((10,(((63,129),98),101)),((115,(117,119)),(116,120))),105),104)),(((108,109),(110,113)),114)),(102,(103,(106,107))))),140),((12,128),111)),(((122,123),(124,(125,(126,127)))),(130,(132,133)))),((((((((((((14,77),66),((78,79),80)),(67,74)),((68,69),(70,93))),92),(((15,82),83),(16,81))),((17,84),75)),76),(((((((18,85),73),((((((19,20),(((((31,(34,36)),46),(((38,40),44),45)),((33,37),((39,43),41))),32)),(89,91)),21),(((22,(28,90)),47),(23,(24,26)))),((25,(29,((30,35),42))),27))),48),86),50),(((49,60),(51,52)),72))),(87,88)),100)),(13,61)))),(186,188)),((((150,158),156),152),((((((((161,162),185),194),169),170),184),167),(((164,189),174),(178,179))))),211),(213,215)),195),3),(196,(205,207))),198),202);
 513: 1 -100431.5312 -99042.31048 (0,(((((((((((((((((((((1,201),204),200),((2,203),199)),((4,(206,208)),209)),197),216),(210,214)),212),(((((((151,159),154),193),153),168),(176,181)),(((160,((165,166),173)),171),183))),(((155,157),((((163,190),172),182),(177,180))),175)),((187,191),192)),((((((5,((134,135),141)),(((((((136,137),145),(146,147)),139),((143,144),149)),(142,148)),138)),65),131),((((53,54),(57,58)),55),97)),(((((((((6,59),((((62,(95,96)),94),71),(64,99))),(11,56)),((((((7,112),8),9),121),(((10,(((63,129),98),101)),((115,((116,117),119)),(118,120))),(104,105))),((108,109),(113,114)))),((102,(103,(106,107))),110)),((12,128),111)),(((122,123),(124,(125,(126,127)))),(130,(132,133)))),(((((((((((14,77),66),((78,79),80)),(67,74)),((68,69),(70,93))),92),(((15,82),83),(16,81))),((17,84),75)),76),(((((((18,85),73),(((((((19,20),(((31,(34,36)),46),(((38,40),44),45))),((32,((33,37),((39,43),41))),(89,91))),21),(23,(24,26))),((22,(28,90)),47)),((25,(29,((30,35),42))),27))),48),86),50),(((49,60),(51,52)),72))),(87,88))),(13,((61,140),100))))),(186,188)),((((150,158),156),152),((((((((161,185),162),194),169),170),184),167),(((164,189),174),(178,179))))),211),(213,215)),195),3),(196,(205,207))),198),202);
 514: 1 -95837.35938 -99049.11992 (0,(((((((((((((((((((((1,201),204),200),((2,203),199)),((4,(206,208)),209)),197),216),(210,214)),212),((((((151,159),154),(168,193)),153),(((160,((165,166),173)),171),183)),(176,181))),((((155,157),182),(((163,190),172),(177,180))),175)),((187,191),192)),((((5,(((134,135),141),(((((((136,137),145),(146,147)),139),((143,144),149)),(138,148)),142))),((((53,54),(57,58)),55),97)),(65,131)),(((((((6,59),(((62,(95,96)),(71,94)),(64,99))),(11,56)),(((((((7,112),8),9),118),((108,109),110)),(113,114)),((((10,(((63,129),98),101)),((115,((116,117),119)),120)),(104,105)),((102,(103,(106,107))),121)))),(((12,111),128),140)),(((122,123),(124,(125,(126,127)))),(130,(132,133)))),((13,61),((((((((((((14,77),66),((78,79),80)),(67,74)),((68,69),(70,93))),92),(((15,82),(16,81)),83)),((17,84),75)),76),((((((18,85),(((((((19,20),(((((31,(34,36)),46),(((38,40),44),45)),((33,37),((39,43),41))),32)),(89,91)),21),(((22,(28,90)),47),(23,(24,26)))),((25,(29,((30,35),42))),27)),73)),48),86),50),(((49,60),(51,52)),72))),(87,88)),100))))),((((150,158),156),152),((((((((161,162),185),194),169),167),184),170),(((164,189),174),(178,179))))),(186,188)),215),(211,213)),195),3),(196,(205,207))),198),202);
 515: 1 -97759.625 -99057.15882 (0,((((((((((((((((((((((1,201),204),200),((2,203),199)),197),((4,209),(206,208))),212),216),214),210),(((((((151,159),154),(168,193)),153),(((160,((165,166),173)),171),183)),(176,181)),((((155,157),182),(((163,190),172),(177,180))),175))),((187,191),192)),(((((5,((134,135),141)),(((((((136,137),145),(146,147)),142),139),((143,144),149)),(138,148))),((((53,54),(57,58)),55),97)),(65,131)),(((((((6,(11,56)),(59,(((62,(95,96)),(71,94)),(64,99)))),(((((((((7,112),8),9),118),121),(((10,(((63,129),98),101)),((115,((116,117),119)),120)),(104,105))),(((108,109),110),(113,114))),(102,(103,(106,107)))),((61,140),100))),((12,128),111)),(((122,123),(124,(125,(126,127)))),(130,(132,133)))),((((((((14,77),66),92),((67,74),((78,79),80))),((68,69),(70,93))),(((15,82),83),(16,81))),(((17,84),75),76)),(((((((18,85),(((((((19,20),((((31,(34,36)),46),(((38,40),44),45)),(32,((33,37),((39,43),41))))),(89,91)),21),(((22,(28,90)),47),(23,(24,26)))),((25,(29,((30,35),42))),27)),73)),48),86),50),(((49,60),(51,52)),72)),(87,88)))),13))),((((150,158),156),152),((((((((161,162),194),185),169),170),184),167),(((164,189),174),(178,179))))),(186,188)),211),(213,215)),(205,207)),3),196),195),198),202);
 516: 1 -101238.7734 -99038.06124 (0,(((((((((((((((((((((1,201),204),200),((2,203),199)),197),((4,209),(206,208))),212),216),214),210),(((((((151,159),154),(168,193)),153),((160,((165,166),173)),(171,183))),(176,181)),((((155,157),182),(((163,190),172),(177,180))),175))),((187,191),192)),(((((5,((134,135),141)),(((((((136,137),145),(146,147)),139),((143,144),149)),138),(142,148))),((((53,54),(57,58)),55),97)),(65,131)),(((((((((6,(11,56)),59),(((62,(95,96)),71),(64,94))),99),(((((((7,112),8),9),121),(((10,(((63,129),98),101)),((115,((116,117),119)),(118,120))),(104,105))),((108,109),(113,114))),((102,(103,(106,107))),110))),(((122,123),(124,(125,(126,127)))),(130,(132,133)))),((12,128),111)),((((((((((14,77),66),((78,79),80)),(67,74)),((68,69),(70,93))),92),(((15,82),83),(16,81))),(((17,84),75),76)),(((((((18,85),73),(((((19,20),((((31,(34,36)),46),(((38,40),44),45)),((32,((33,37),((39,43),41))),(89,91)))),(21,(23,(24,26)))),((22,(28,90)),47)),((25,(29,((30,35),42))),27))),48),86),50),(((49,60),(51,52)),72))),(87,88))),(13,((61,140),100))))),((((150,158),156),152),((((((((161,162),185),194),169),170),184),167),(((164,189),174),(178,179))))),(186,188)),211),(213,215)),195),3),(196,(205,207))),198),202);
 517: 1 -97027.51562 -99048.77109 (0,((((((((((((((((((((1,201),204),200),((2,203),199)),((4,(206,208)),209)),197),216),(210,214)),212),(((((((151,159),154),(168,193)),153),(((160,171),183),(176,181))),((165,166),173)),(((155,157),(175,(177,180))),(((163,190),172),182)))),((187,191),192)),((((5,(((134,135),141),(((((((136,137),145),(146,147)),139),((143,144),149)),(138,142)),148))),((((53,54),(57,58)),55),97)),(65,131)),(((((((((6,59),(64,99)),((62,(95,96)),71)),((((((((7,112),8),9),118),121),(((108,109),110),(113,114))),(((10,(((63,129),98),101)),((115,((116,117),119)),120)),105)),((102,104),(103,(106,107))))),((11,56),140)),((12,128),111)),((94,((122,123),(124,(125,(126,127))))),(130,(132,133)))),(((((((((((14,77),66),((78,79),80)),(67,74)),((68,69),(70,93))),92),(((15,82),83),(16,81))),((17,84),75)),76),(((((((18,85),73),(((((((19,20),(((((31,(34,36)),46),(((38,40),44),45)),((33,37),((39,43),41))),32)),(89,91)),(21,(23,(24,26)))),(22,(28,90))),47),((25,(29,((30,35),42))),27))),48),86),50),(((49,60),(51,52)),72))),(87,88))),(13,(61,100))))),((((150,158),156),152),((((((((161,162),185),194),169),184),167),170),(((164,189),174),(178,179))))),(186,188)),211),(213,215)),195),3),(196,(205,207))),198),202);
 518: 2 -100338.0938 -99066.45057 (0,(((((((((((((((((((((1,201),204),200),((2,203),199)),197),((4,209),(206,208))),212),216),214),210),(((((((151,159),154),(168,193)),153),(176,181)),(((160,((165,166),173)),171),183)),(155,((((157,175),(177,180)),(172,182)),(163,190))))),((187,191),192)),(((((5,((134,135),141)),(((((((136,137),145),(146,147)),139),((143,144),149)),138),(142,148))),((((53,54),(57,58)),55),97)),(65,131)),((((((((6,59),99),((62,(95,96)),(64,(71,94)))),((((((((7,112),8),9),118),121),(((10,(((63,129),98),101)),((115,((116,117),119)),120)),(104,105))),((108,109),(113,114))),(((11,56),140),((102,(103,(106,107))),110)))),((12,128),111)),(((13,130),(132,133)),((122,123),(124,(125,(126,127)))))),((((((((((14,77),66),((78,79),80)),(67,74)),(((68,69),(70,93)),92)),(((15,82),83),(16,81))),((17,84),75)),((((((((18,85),73),(((((19,20),((((31,(34,36)),46),(((38,40),44),45)),((((32,37),33),((39,43),41)),(89,91)))),21),(((22,(28,90)),47),(23,(24,26)))),((25,(29,((30,35),42))),27))),48),86),50),(((49,60),(51,52)),72)),76)),(87,88)),100)),61))),((((150,158),156),152),(((((((((161,162),185),194),169),170),184),167),((164,189),174)),(178,179)))),(186,188)),211),(213,215)),195),3),(196,(205,207))),198),202);
 519: 1 -98811.15625 -99061.21473 (0,((((((((((((((((((((((1,201),204),200),((2,203),199)),197),((4,209),(206,208))),214),210),216),212),((((((151,159),154),(168,193)),153),((160,((165,166),(171,173))),183)),(176,181))),((((155,157),182),(172,(177,180))),((163,190),175))),((187,191),192)),(((((5,((134,135),141)),(((((((136,137),145),(146,147)),139),((143,144),149)),(138,142)),148)),((((53,54),(57,58)),55),97)),(65,131)),((((((((((6,59),71),((62,(95,96)),(64,99))),(11,56)),((((7,112),8),9),((((10,(((63,129),98),101)),105),(((115,((116,117),119)),(118,120)),121)),(102,104)))),(103,(106,107))),((94,((122,123),(124,(125,(126,127))))),(130,(132,133)))),((12,111),((((108,109),110),((113,114),128)),140))),((((((((((14,77),66),((78,79),80)),(67,74)),((68,69),(70,93))),92),(((15,82),83),(16,81))),((17,84),75)),((((((((18,85),73),((((((19,20),(((((31,(34,36)),46),(((38,40),44),45)),((33,37),((39,43),41))),32)),(89,91)),(21,(22,(28,90)))),((23,(24,26)),47)),((25,(29,((30,35),42))),27))),48),86),50),(((49,60),(51,52)),72)),76)),(87,88))),(13,(61,100))))),((((150,158),156),152),((((((((161,162),185),194),169),((164,189),174)),(167,(178,179))),170),184))),(186,188)),211),(213,215)),195),3),(196,(205,207))),198),202);
 520: 1 -98715.73438 -99044.93863 (0,(((((((((((((((((((((1,201),204),200),((2,203),199)),197),((4,209),(206,208))),212),214),216),210),(((((((151,159),154),153),(168,193)),(176,181)),(((160,((165,166),173)),171),183)),((((155,157),182),(172,(177,180))),((163,190),175)))),((187,191),192)),(((((5,((134,135),141)),(((((((136,137),145),(146,147)),139),((143,144),149)),138),(142,148))),((((53,54),(57,58)),55),97)),(65,131)),((((((6,59),(((62,(95,96)),(71,94)),(64,99))),((((((((((7,112),8),9),118),121),(((10,(((63,129),98),101)),((115,((116,117),119)),120)),(104,105))),((108,109),(113,114))),((102,(103,(106,107))),110)),(((13,130),(132,133)),((122,123),(124,(125,(126,127)))))),(((((((((14,77),66),((78,79),80)),(67,74)),((68,69),(70,93))),(((15,82),(16,81)),(83,92))),(((17,84),75),76)),(((((((18,85),73),((((((19,20),(((31,(34,36)),46),(((38,40),44),45))),((32,((33,37),((39,43),41))),(89,91))),(21,(23,(24,26)))),((22,(28,90)),47)),((25,(29,((30,35),42))),27))),48),86),50),(((49,60),(51,52)),72))),(87,88)))),(11,56)),((61,140),100)),((12,128),111)))),(186,188)),((((150,158),156),152),((((((((161,162),185),194),169),170),184),167),(((164,189),174),(178,179))))),211),(213,215)),195),3),(196,(205,207))),198),202);
 521: 1 -95035.89062 -99038.51128 (0,(((((((((((((((((((((1,201),204),200),((2,203),199)),197),((4,209),(206,208))),212),216),214),210),(((((((151,159),154),(168,193)),153),(((160,171),183),(176,181))),((165,166),173)),((((155,157),(177,180)),(((163,190),172),182)),175))),((187,191),192)),((((5,(((134,135),141),(((((((136,137),145),(146,147)),139),((143,144),149)),(138,142)),148))),((((53,54),(57,58)),55),97)),(65,131)),((((((((((6,59),99),((62,(95,96)),(64,(71,94)))),((((((((7,112),8),9),118),121),(((10,(((63,129),98),101)),((115,((116,117),119)),120)),(104,105))),((108,109),(113,114))),((102,(103,(106,107))),110))),(11,56)),(61,140)),(((122,123),(124,(125,(126,127)))),(130,(132,133)))),(((12,128),111),100)),((((((((((14,77),66),((67,74),((78,79),80))),92),((68,69),(70,93))),(((15,82),83),(16,81))),((17,84),75)),76),(((((((18,85),73),((((((19,20),(((31,(34,36)),46),(((38,40),44),45))),((32,((33,37),((39,43),41))),(89,91))),21),(((22,(28,90)),47),(23,(24,26)))),((25,(29,((30,35),42))),27))),48),86),50),(((49,60),(51,52)),72))),(87,88))),13))),((((150,158),156),152),((((((((161,162),185),194),169),184),167),170),(((164,189),174),(178,179))))),(186,188)),211),(213,215)),195),3),(196,(205,207))),198),202);
 522: 2 -100610 -99036.81693 (0,(((((((((((((((((((((1,201),204),200),((2,203),199)),197),((4,209),(206,208))),212),216),214),210),(((((((151,159),154),(168,193)),153),((160,((165,166),(171,173))),183)),(176,181)),((((155,157),182),(((163,190),172),(177,180))),175))),((187,191),192)),(((((5,((134,135),141)),(((((((136,137),145),(146,147)),139),((143,144),149)),138),(142,148))),((((53,54),(57,58)),55),97)),(65,131)),((((((((6,(11,56)),(59,(71,94))),((62,(95,96)),(64,99))),(((((((7,112),8),9),121),(((10,(((63,129),98),101)),((115,((116,117),119)),(118,120))),(104,105))),((108,109),(113,114))),((102,(103,(106,107))),110))),((12,128),111)),((61,140),100)),(((13,130),(132,133)),((122,123),(124,(125,(126,127)))))),((((((((((14,77),66),((78,79),80)),(67,74)),((68,69),(70,93))),92),(((15,82),83),(16,81))),(((17,84),75),76)),(((((((18,85),73),(((((19,20),((((31,(34,36)),46),(((38,40),44),45)),((32,((33,37),((39,43),41))),(89,91)))),21),(((22,(28,90)),47),(23,(24,26)))),((25,(29,((30,35),42))),27))),48),86),50),(((49,60),(51,52)),72))),(87,88))))),((((150,158),156),152),((((((((161,162),185),194),169),170),184),167),(((164,189),174),(178,179))))),(186,188)),211),(213,215)),195),3),(196,(205,207))),198),202);
 523: 3 -102335.3906 -99039.97 (0,((((((((((((((((((((1,201),204),200),((2,203),199)),(((4,209),(206,208)),212)),197),216),(210,214)),(((((((151,159),154),(168,193)),153),(((160,((165,166),173)),171),183)),(176,181)),((((155,157),182),(172,(177,180))),((163,190),175)))),131),((187,191),192)),(((((5,((134,135),141)),((((((136,137),145),(146,147)),139),((143,144),149)),((138,142),148))),((((53,54),(57,58)),55),97)),65),(((((((((6,59),(((62,(95,96)),94),71)),(64,99)),(11,56)),(((((((7,112),8),9),121),(((10,(((63,129),98),101)),((115,((116,117),119)),(118,120))),(104,105))),((108,109),(113,114))),((102,(103,(106,107))),110))),((12,128),111)),(((122,123),(124,(125,(126,127)))),(130,(132,133)))),((((((((((14,77),66),((67,74),((78,79),80))),92),((68,69),(70,93))),(((15,82),83),(16,81))),76),((17,84),75)),((((((18,85),(((((((19,20),(((31,(34,36)),46),(((38,40),44),45))),((32,((33,37),((39,43),41))),(89,91))),21),(((22,(28,90)),47),(23,(24,26)))),((25,(29,((30,35),42))),27)),73)),48),86),50),(((49,60),(51,52)),72))),(87,88))),(13,((61,140),100))))),((((150,158),156),152),(((((((161,162),185),194),169),(170,184)),167),(((164,189),174),(178,179))))),(186,188)),211),(213,215)),195),3),(196,(205,207))),198),202);
 524: 1 -100557.0703 -99041.02218 (0,((((((((((((((((((((1,201),204),200),((2,203),199)),197),((4,209),(206,208))),216),(210,214)),212),(((((((151,159),154),(168,193)),153),(176,181)),(((160,((165,166),173)),171),183)),(((155,157),182),(((163,190),172),(175,(177,180)))))),((187,191),192)),((((5,(((134,135),141),(((((((136,137),145),(146,147)),139),((143,144),149)),(138,148)),142))),((((53,54),(57,58)),55),97)),(65,131)),((((((((6,59),(((62,(95,96)),(71,94)),(64,99))),(11,56)),(((((((7,112),8),9),121),(((10,(((63,129),98),101)),(((115,118),((116,117),119)),120)),(104,105))),((108,109),(113,114))),((102,(103,(106,107))),110))),((12,128),111)),(((122,123),(124,(125,(126,127)))),(130,(132,133)))),(((((((((((14,77),66),((78,79),80)),(67,74)),92),((68,69),(70,93))),(((15,82),83),(16,81))),((17,84),75)),76),(((((18,85),(((((19,20),((((31,(34,36)),46),(((38,40),44),45)),(32,((33,37),((39,43),41))))),((21,(23,(24,26))),(((22,(28,90)),47),(89,91)))),((25,(29,((30,35),42))),27)),(48,73))),86),50),(((49,60),(51,52)),72))),(87,88))),(13,((61,140),100))))),((((150,158),156),152),((((((((161,162),185),194),169),170),184),167),(((164,189),174),(178,179))))),(186,188)),211),(213,215)),195),3),(196,(205,207))),198),202);
 525: 1 -99005.72656 -99036.99398 (0,(((((((((((((((((((((1,201),204),200),((2,203),199)),197),((4,209),(206,208))),212),216),214),210),(((((((151,159),154),(168,193)),153),(((160,((165,166),173)),171),183)),(176,181)),((((155,157),182),(((163,190),172),(177,180))),175))),((187,191),192)),(((((5,((134,135),141)),(((((((136,137),145),(146,147)),139),((143,144),149)),(138,142)),148)),((((53,54),(57,58)),55),97)),(65,131)),((((((((6,59),(((62,(95,96)),(71,94)),(64,99))),(11,56)),(((((((((7,112),8),9),118),121),102),(((10,(((63,129),98),101)),((115,((116,117),119)),120)),(104,105))),((108,109),(113,114))),((103,(106,107)),110))),((12,111),128)),((61,140),100)),(((13,130),(132,133)),((122,123),(124,(125,(126,127)))))),((((((((((((14,77),66),((78,79),80)),(67,74)),((68,69),(70,93))),92),(((15,82),83),(16,81))),((17,84),75)),76),((((18,(((((((19,20),((((31,(34,36)),46),(((38,40),44),45)),(32,((33,37),((39,43),41))))),(89,91)),21),(((22,(28,90)),47),(23,(24,26)))),((25,(29,((30,35),42))),27)),((48,73),85))),86),50),(((49,60),(51,52)),72))),87),88)))),((((150,158),156),152),((((((((161,162),185),194),169),170),184),167),(((164,189),174),(178,179))))),(186,188)),211),(213,215)),195),3),(196,(205,207))),198),202);
 526: 1 -100482.1719 -99054.2841 (0,((((((((((((((((((((1,201),204),200),((2,203),199)),197),((4,209),(206,208))),210),(214,216)),212),(((((((151,159),154),(168,193)),153),(((160,171),183),(176,181))),((165,166),173)),((((155,157),(177,180)),(172,182)),((163,190),175)))),((187,191),192)),((((5,(((134,135),141),(((((((136,137),145),(146,147)),139),((143,144),149)),138),(142,148)))),((((53,54),(57,58)),55),97)),(65,131)),((((((((6,59),(((62,(95,96)),71),(64,99))),(11,56)),(((((((7,112),8),9),118),121),(((10,(((63,129),98),101)),((115,(117,119)),(116,120))),(104,105))),(102,(103,(106,107))))),((((12,128),111),140),(((108,109),110),(113,114)))),((94,((122,123),(124,(125,(126,127))))),(132,133))),(((((((((((14,77),66),((78,79),80)),(67,74)),((68,69),(70,93))),92),(((15,82),83),(16,81))),((17,84),75)),76),((((((18,86),((((((19,20),((((31,(34,36)),46),(((38,40),44),45)),(32,((33,37),((39,43),41))))),(89,91)),21),(((22,(28,90)),47),(23,(24,26)))),((25,(29,((30,35),42))),27))),(73,85)),48),50),(((49,60),(51,52)),72))),(87,88))),((13,130),(61,100))))),((((150,158),156),152),((((((((161,162),185),194),169),184),167),170),(((164,189),174),(178,179))))),(186,188)),215),(211,213)),195),3),(196,(205,207))),198),202);
 527: 1 -102530.3594 -99033.14215 (0,(((((((((((((((((((((1,201),204),200),((2,203),199)),197),((4,209),(206,208))),212),216),214),210),(((((((151,159),154),(168,193)),153),(((160,(171,173)),(165,166)),183)),(176,181)),((((155,157),182),(172,(177,180))),((163,190),175)))),((187,191),192)),(((((5,((134,135),141)),((((((136,137),145),(146,147)),139),((143,144),149)),((138,142),148))),((((53,54),(57,58)),55),97)),(65,131)),((((((((6,59),(((62,(95,96)),(71,94)),(64,99))),(11,56)),(((((((7,112),8),9),121),(((10,(((63,129),98),101)),((115,((116,117),119)),(118,120))),(104,105))),((108,109),(113,114))),((102,(103,(106,107))),110))),((12,128),111)),(((122,123),(124,(125,(126,127)))),(130,(132,133)))),(((((((((((14,77),66),((78,79),80)),(67,74)),((68,69),(70,93))),92),(((15,82),83),(16,81))),((17,84),75)),76),(((((((18,85),73),(((((((19,20),((((31,(34,36)),46),(((38,40),44),45)),(((32,37),33),((39,43),41)))),(89,91)),(21,(23,(24,26)))),(22,(28,90))),47),((25,(29,((30,35),42))),27))),48),86),50),(((49,60),(51,52)),72))),(87,88))),(13,((61,140),100))))),((((150,158),156),152),((((((((161,162),185),194),169),170),184),167),(((164,189),174),(178,179))))),(186,188)),211),(213,215)),195),3),(196,(205,207))),198),202);
 528: 1 -97376.3125 -99043.82402 (0,(((((((((((((((((((((1,201),204),200),((2,203),199)),197),((4,209),(206,208))),212),216),214),210),(((((((151,159),154),(168,193)),153),((160,((165,166),(171,173))),183)),(176,181)),((((155,157),182),(((163,190),172),(177,180))),175))),((187,191),192)),(((((5,((134,135),141)),(((((((136,137),145),(146,147)),139),((143,144),149)),(138,142)),148)),((((53,54),(57,58)),55),97)),(65,131)),(((((((((6,59),99),((62,(95,96)),(64,(71,94)))),((((((((7,112),8),9),118),121),(((10,(((63,129),101),98)),((115,((116,117),119)),120)),(104,105))),((108,109),(113,114))),((11,56),((102,(103,(106,107))),110)))),((12,111),128)),(((122,123),(124,(125,(126,127)))),(130,(132,133)))),(((((((((14,77),66),((78,79),80)),(67,74)),92),((68,69),(70,93))),(((15,82),83),(16,81))),((17,84),75)),(((((((18,85),((((((19,20),21),((((31,(34,36)),46),(((38,40),44),45)),((32,((33,37),((39,43),41))),(89,91)))),(((22,(28,90)),47),(23,(24,26)))),((25,(29,((30,35),42))),27)),(48,73))),86),50),(((49,60),(51,52)),72)),76),(87,88)))),13),((61,140),100)))),((((150,158),156),152),((((((((161,162),185),194),169),184),167),170),(((164,189),174),(178,179))))),(186,188)),211),(213,215)),195),3),(196,(205,207))),198),202);
 529: 3 -97460.79688 -99061.66735 (0,((((((((((((((((((((((1,201),204),200),((2,203),199)),197),((4,209),(206,208))),212),216),214),210),(((((((151,159),154),(168,193)),153),(176,181)),(((160,((165,166),173)),171),183)),((((155,157),(175,(177,180))),(172,182)),(163,190)))),((187,191),192)),(((((((5,(((136,137),145),(146,147))),((134,141),135)),(((138,142),139),148)),((143,144),149)),((((53,54),(57,58)),55),97)),(65,131)),(((((((((6,59),71),((62,(95,96)),(64,99))),(11,56)),((((((7,112),8),9),121),(((10,(((63,129),98),101)),((115,((116,117),119)),(118,120))),105)),((102,(103,(106,107))),104))),(((12,128),111),((((108,109),110),(113,114)),140))),((94,((122,123),(124,(125,(126,127))))),(130,(132,133)))),((((((((((14,77),66),((78,79),80)),(67,74)),((((15,82),83),(16,81)),92)),((68,69),(70,93))),((17,84),75)),76),(((((((18,85),73),((((19,20),((((31,(34,36)),46),(((38,40),44),45)),((32,((33,37),((39,43),41))),(89,91)))),(21,((25,(29,((30,35),42))),27))),(((22,(28,90)),47),(23,(24,26))))),48),86),50),(((49,60),(51,52)),72))),(87,88))),(13,(61,100))))),((((150,158),156),152),((((((((161,162),185),194),169),184),167),170),(((164,189),174),(178,179))))),(186,188)),211),(213,215)),(205,207)),3),196),195),198),202);
 530: 1 -97813.60156 -99058.0683 (0,((((((((((((((((((((1,201),204),200),((2,203),199)),((4,((206,208),212)),209)),197),216),214),210),(((((((((151,159),154),(168,193)),153),((165,166),173)),(160,171)),183),(176,181)),((((155,157),182),(((163,190),172),(177,180))),175))),((187,191),192)),((((5,(((134,135),141),(((((((136,137),145),(146,147)),139),((143,144),149)),(138,142)),148))),((((53,54),(57,58)),55),97)),(65,131)),(((((((6,59),(((62,(95,96)),(71,94)),(64,99))),(11,56)),(((((((7,112),8),9),((108,109),(113,114))),(((((10,63),((98,129),101)),((115,((116,117),119)),(118,120))),(104,105)),121)),((102,(103,(106,107))),110)),((12,128),111))),((61,140),100)),((13,((122,123),(124,(125,(126,127))))),(130,(132,133)))),(((((((((((14,77),66),((78,79),80)),(67,74)),((68,69),(70,93))),92),(((15,82),83),(16,81))),(((17,84),75),76)),(((((((((18,85),73),47),((19,20),(((21,(22,(28,90))),(23,(24,26))),((((31,(34,36)),46),(((38,40),44),45)),((32,((33,37),((39,43),41))),(89,91)))))),((25,(29,((30,35),42))),27)),48),86),50),(((49,60),(51,52)),72))),87),88)))),((((150,158),156),152),((((((((161,162),185),194),169),184),167),170),(((164,189),174),(178,179))))),(186,188)),211),(213,215)),195),3),(196,(205,207))),198),202);
 531: 2 -96650.46875 -99038.20713 (0,(((((((((((((((((((((1,201),204),200),((2,203),199)),((4,(206,208)),209)),197),216),(210,214)),212),(((((((151,159),154),(168,193)),153),((160,((165,166),(171,173))),183)),(176,181)),(((155,157),182),(((163,190),172),(175,(177,180)))))),((187,191),192)),(((((5,((134,135),141)),(((((((136,137),145),(146,147)),138),139),(142,148)),((143,144),149))),((((53,54),(57,58)),55),97)),(65,131)),((((((((6,59),(((62,(95,96)),(71,94)),(64,99))),(11,56)),(((((((7,112),8),9),121),(((10,(((63,129),98),101)),((115,((116,117),119)),(118,120))),(104,105))),((108,109),(113,114))),((102,(103,(106,107))),110))),((12,128),111)),(((122,123),(124,(125,(126,127)))),(130,(132,133)))),(((((((((((14,77),66),((78,79),80)),(67,74)),((68,69),(70,93))),92),(((15,82),83),(16,81))),((17,84),75)),76),(((((((18,85),73),(((((((19,20),((32,((33,37),((39,43),41))),(89,91))),(((31,(34,36)),46),(((38,40),44),45))),21),(23,(24,26))),((22,(28,90)),47)),((25,(29,((30,35),42))),27))),48),86),50),(((49,60),(51,52)),72))),(87,88))),(13,((61,140),100))))),188),186),((((150,158),156),152),((((((((161,162),185),194),169),170),184),167),(((164,189),174),(178,179))))),211),(213,215)),195),3),(196,(205,207))),198),202);
 532: 3 -101126.8906 -99051.22176 (0,(((((((((((((((((((((1,201),204),200),((2,203),199)),197),((4,209),(206,208))),212),216),214),210),(((((((151,159),154),(168,193)),153),(((160,171),183),(176,181))),((165,166),173)),((((155,157),182),(((163,190),172),(177,180))),175))),((187,191),192)),(((((5,((134,135),141)),(((((((136,137),145),(146,147)),139),((143,144),149)),(138,142)),148)),((((53,54),(57,58)),55),97)),(65,131)),(((((((((6,59),(((62,(95,96)),(71,94)),(64,99))),(((((((((7,112),8),9),118),121),102),(((10,(((63,129),98),101)),((115,((116,117),119)),120)),(104,105))),((108,109),(113,114))),((103,(106,107)),110))),11),(((122,123),(124,(125,(126,127)))),(130,(132,133)))),(((12,111),128),(56,140))),(61,100)),(((((((((((14,77),66),((78,79),80)),(67,74)),((68,69),(70,93))),92),(((15,82),83),(16,81))),((17,84),75)),76),(((((((18,85),73),((((((19,20),((((31,(34,36)),46),(((38,40),44),45)),(32,((33,37),((39,43),41))))),(89,91)),(21,(23,(24,26)))),((22,(28,90)),47)),((25,(29,((30,35),42))),27))),48),86),50),(((49,60),(51,52)),72))),(87,88))),13))),((((150,158),156),152),(((((((161,162),185),194),169),184),167),((((164,189),174),(178,179)),170)))),(186,188)),211),(213,215)),195),3),(196,(205,207))),198),202);
 533: 1 -98410.85938 -99038.11176 (0,(((((((((((((((((((((1,201),204),200),((2,203),199)),((4,(206,208)),209)),197),216),(210,214)),212),((((((151,159),154),(168,193)),153),(((160,((165,166),173)),171),183)),(176,181))),((((155,157),182),(172,(177,180))),((163,190),175))),((187,191),192)),(((((5,((134,135),141)),((((((((136,137),145),(146,147)),139),((143,144),149)),138),148),142)),((((53,54),(57,58)),55),97)),(65,131)),((((((6,59),(((62,(95,96)),(71,94)),(64,99))),(((((((7,112),8),9),121),((((10,63),((98,129),101)),((115,((116,117),119)),(118,120))),(104,105))),((108,109),(113,114))),((102,(103,(106,107))),110))),(((11,56),(61,140)),((12,128),111))),(((122,123),(124,(125,(126,127)))),(130,(132,133)))),(13,((((((((((((14,77),66),((78,79),80)),(67,74)),((68,69),(70,93))),92),(((15,82),83),(16,81))),(((17,84),75),76)),(((((((18,85),73),((((((19,20),((((31,(34,36)),46),(((38,40),44),45)),(32,((33,37),((39,43),41))))),(89,91)),21),(((22,(28,90)),47),(23,(24,26)))),((25,(29,((30,35),42))),27))),48),86),50),(((49,60),(51,52)),72))),87),88),100))))),((((150,158),156),152),((((((((161,162),185),194),169),184),170),167),(((164,189),174),(178,179))))),(186,188)),211),(213,215)),195),3),(196,(205,207))),198),202);
 534: 1 -94953.17188 -99046.07161 (0,((((((((((((((((((((((1,201),204),200),((2,203),199)),197),((4,209),(206,208))),212),216),214),210),(((((((151,159),154),(168,193)),153),(((160,((165,166),173)),171),183)),(176,181)),((((155,157),182),(((163,190),172),(177,180))),175))),((187,191),192)),((((5,((134,135),141)),(((((((136,137),145),(146,147)),139),((143,144),149)),138),(142,148))),65),((((((((6,(11,56)),59),(((62,(95,96)),(71,94)),(64,99))),(((((((7,112),8),9),121),(((10,(((63,129),98),101)),(((115,118),119),((116,117),120))),(104,105))),((108,109),(113,114))),(((12,128),111),((102,(103,(106,107))),110)))),(((122,123),(124,(125,(126,127)))),(130,(132,133)))),((((((((((((14,77),66),((78,79),80)),(67,74)),((68,69),(70,93))),92),(((15,82),83),(16,81))),((17,84),75)),76),(((((((18,85),73),((((((19,20),(((31,(34,36)),46),(((38,40),44),45))),((32,((33,37),((39,43),41))),(89,91))),21),(((22,(28,90)),47),(23,(24,26)))),((25,(29,((30,35),42))),27))),48),86),50),(((49,60),(51,52)),72))),(87,88)),100)),(13,(61,140))),(((((53,54),(57,58)),55),97),131)))),(186,188)),((((150,158),156),152),((((((((161,162),185),194),169),170),184),167),(((164,189),174),(178,179))))),211),(213,215)),(205,207)),3),196),195),198),202);
 535: 1 -100721.8594 -99038.36119 (0,(((((((((((((((((((1,201),204),200),((2,203),199)),(((4,209),(206,208)),212)),197),(210,214)),216),(((((((151,159),154),153),(168,193)),(176,181)),(((160,((165,166),173)),171),183)),((((155,157),182),(((163,190),172),(177,180))),175))),((187,191),192)),(186,188)),((((((5,((134,135),141)),(((((((136,137),145),(146,147)),139),((143,144),149)),138),(142,148))),65),((((53,54),(57,58)),55),97)),131),((((((((6,59),((((62,(95,96)),71),94),(64,99))),(11,56)),((((((((7,112),8),9),118),121),(((10,(((63,129),98),101)),((115,((116,117),119)),120)),(104,105))),((108,109),(113,114))),((102,(103,(106,107))),110))),((12,128),111)),(((122,123),(124,(125,(126,127)))),(130,(132,133)))),(((((((((((14,77),66),((78,79),80)),(67,74)),((68,69),(70,93))),92),(((15,82),83),(16,81))),((17,84),75)),76),(((((((18,85),73),(((((19,20),((((31,(34,36)),46),(((38,40),44),45)),((32,((33,37),((39,43),41))),(89,91)))),21),(((22,(28,90)),47),(23,(24,26)))),((25,(29,((30,35),42))),27))),48),86),50),(((49,60),(51,52)),72))),(87,88))),(13,((61,140),100))))),((((150,158),156),152),((((((((161,162),185),194),169),170),184),167),(((164,189),174),(178,179))))),211),(213,215)),195),3),(196,(205,207))),198),202);
 536: 1 -96994.1875 -99047.79924 (0,(((((((((((((((((((((1,201),204),200),((2,203),199)),((4,209),(206,208))),197),(210,214)),216),212),((((((151,159),154),(168,193)),153),(((160,((165,166),173)),171),183)),(176,181))),((((155,157),182),(((163,190),172),(177,180))),175)),((187,191),192)),((((((5,(134,(135,141))),(((((((136,137),145),(146,147)),139),((143,144),149)),138),(142,148))),65),((((53,54),(57,58)),55),97)),131),((((((((6,59),(((62,(95,96)),(71,94)),(64,99))),(11,56)),(((((((7,112),8),9),121),(((10,(((63,129),98),101)),((115,((116,117),119)),(118,120))),(104,105))),((102,(103,(106,107))),110)),((108,109),(113,114)))),((12,111),128)),(((122,123),(124,(125,(126,127)))),(130,(132,133)))),(((((((((((14,77),66),((78,79),80)),(67,74)),((68,69),(70,93))),92),(((15,82),83),(16,81))),((17,84),75)),76),(((((((18,86),(((((19,20),(((31,(34,36)),46),(((38,40),44),45))),((32,((33,37),((39,43),41))),(89,91))),(21,((25,(29,((30,35),42))),27))),(((22,(28,90)),47),(23,(24,26))))),73),85),48),50),(((49,60),(51,52)),72))),(87,88))),(13,((61,140),100))))),((((150,158),156),152),(((((((161,162),185),194),169),(167,170)),184),(((164,189),174),(178,179))))),(186,188)),211),(213,215)),195),3),(196,(205,207))),198),202);
 537: 1 -97960.35938 -99043.11798 (0,(((((((((((((((((((((1,201),204),200),((2,203),199)),197),((4,209),(206,208))),210),(214,216)),212),(((((((151,159),154),193),153),168),(176,181)),(((160,((165,166),173)),171),183))),((((155,157),182),(172,(177,180))),((163,190),175))),((187,191),192)),((((((5,((134,135),141)),((((((136,137),145),(146,147)),139),((143,144),149)),(138,(142,148)))),((((53,54),(57,58)),55),97)),(65,131)),(((((((((6,99),59),(((62,(95,96)),(71,94)),64)),(11,56)),(((((((7,112),8),9),121),(((10,(((63,129),98),101)),((115,((116,117),119)),(118,120))),(104,105))),((108,109),(113,114))),((102,(103,(106,107))),110))),((12,128),111)),(((122,123),(124,(125,(126,127)))),(130,(132,133)))),(((((((((((14,77),66),((78,79),80)),(67,74)),((68,69),(70,93))),92),(((15,82),83),(16,81))),((17,84),75)),76),(((((((18,85),73),(((((19,20),((((31,(34,36)),46),(((38,40),44),45)),((32,((33,37),((39,43),41))),(89,91)))),21),(((22,(28,90)),47),(23,(24,26)))),((25,(29,((30,35),42))),27))),48),86),50),(((49,60),(51,52)),72))),(87,88))),(13,((61,140),100)))),(186,188))),((((150,158),156),152),(((((((161,162),185),194),169),(170,184)),167),(((164,189),174),(178,179))))),211),(213,215)),(205,207)),3),196),195),198),202);
 538: 1 -101412.9062 -99041.45791 (0,((((((((((((((((((((1,201),204),200),((2,203),199)),197),((4,209),(206,208))),214),(210,212)),216),(((((((151,159),154),(168,193)),153),(((160,171),183),(176,181))),((165,166),173)),((((155,157),182),(172,(177,180))),((163,190),175)))),((187,191),192)),((((5,(((134,135),141),(((((((136,137),145),(146,147)),139),((143,144),149)),(138,148)),142))),((((53,54),(57,58)),55),97)),(65,131)),(((((((((6,59),99),((62,(95,96)),(64,(71,94)))),(11,56)),(((((((7,112),8),9),118),121),(((10,(((63,129),98),101)),((115,((116,117),119)),120)),(104,105))),(102,(103,(106,107))))),((((12,111),128),140),(((108,109),110),(113,114)))),(((122,123),(124,(125,(126,127)))),(130,(132,133)))),((((((((((((14,77),66),((78,79),80)),(67,74)),((68,69),(70,93))),92),(((15,82),83),(16,81))),((17,84),75)),76),(((((((18,85),73),((((((19,20),(((((31,(34,36)),46),(((38,40),44),45)),((33,37),((39,43),41))),32)),(89,91)),21),(((22,(28,90)),47),(23,(24,26)))),((25,(29,((30,35),42))),27))),48),86),50),(((49,60),(51,52)),72))),(87,88)),100)),(13,61)))),((((150,158),156),152),((((((((161,162),185),194),169),184),167),170),(((164,189),174),(178,179))))),(186,188)),215),(211,213)),195),3),(196,(205,207))),198),202);
 539: 2 -97691.29688 -99061.76581 (0,(((((((((((((((((((((1,201),204),200),((2,203),199)),197),((4,209),(206,208))),214),216),210),212),(((((((151,159),154),(168,193)),153),(((160,((165,166),173)),171),183)),(176,181)),((((155,157),182),(172,(177,180))),((163,190),175)))),((187,191),192)),(((((5,((134,135),141)),(((((((136,137),145),(146,147)),139),((143,144),149)),(138,142)),148)),((((53,54),(57,58)),55),97)),(65,131)),(((((((((6,59),71),((62,(95,96)),(64,99))),(11,56)),(((((((7,112),8),9),((108,109),110)),(((10,(((63,129),98),101)),105),(((115,((116,117),119)),(118,120)),121))),((113,114),128)),(((102,(103,(106,107))),104),140))),(12,111)),(((94,((122,123),(124,(125,(126,127))))),130),(132,133))),(((((((((((14,77),66),((78,79),80)),(67,74)),((68,69),(70,93))),92),(((15,82),83),(16,81))),((17,84),75)),76),(((((((18,47),(((((19,20),((((25,(29,((30,35),42))),27),(((31,(34,36)),46),(((38,40),44),45))),(32,((33,37),((39,43),41))))),(89,91)),(21,(23,(24,26)))),(22,(28,90)))),(73,85)),48),86),50),(((49,60),(51,52)),72))),(87,88))),(13,(61,100))))),(186,188)),((((150,158),156),152),((((((((161,162),185),194),169),184),170),167),(((164,189),174),(178,179))))),211),(213,215)),195),3),(196,(205,207))),198),202);
 540: 1 -100807.8359 -99048.73991 (0,(((((((((((((((((((((1,201),204),200),((2,203),199)),197),((4,209),(206,208))),212),216),214),210),(((((((151,159),154),(168,193)),153),(((160,171),183),(176,181))),((165,166),173)),((((155,157),182),(((163,190),172),(177,180))),175))),((187,191),192)),((((5,(((134,135),141),(((((((136,137),145),(146,147)),139),((143,144),149)),138),(142,148)))),((((53,54),(57,58)),55),97)),(65,131)),((((((((6,(11,56)),((64,99),(95,96))),((59,71),62)),(((((((7,112),8),9),118),121),(((10,(((63,129),98),101)),((115,((116,117),119)),120)),(104,105))),(102,(103,(106,107))))),((((12,111),128),140),(((108,109),110),(113,114)))),((94,((122,123),(124,(125,(126,127))))),(130,(132,133)))),(((((((((((14,77),66),((78,79),80)),(67,74)),((68,69),(70,93))),92),(((15,82),83),(16,81))),((17,84),75)),76),(((((((18,85),73),(((((19,20),((((31,(34,36)),46),(((38,40),44),45)),((32,(33,37)),((39,43),41)))),((((21,22),(28,90)),91),89)),((23,(24,26)),47)),((25,(29,((30,35),42))),27))),48),86),50),(((49,60),(51,52)),72))),(87,88))),(13,(61,100))))),((((150,158),156),152),((((((((161,162),185),194),169),184),167),170),(((164,189),174),(178,179))))),(186,188)),211),(213,215)),195),3),(196,(205,207))),198),202);
 541: 1 -101108.3906 -99057.24439 (0,((((((((((((((((((((1,201),204),200),((2,203),199)),((4,(206,208)),209)),197),216),(210,214)),212),(((((((151,159),154),(168,193)),153),((165,166),173)),(((160,171),183),(176,181))),(((155,157),(175,(177,180))),(((163,190),172),182)))),((187,191),192)),((((5,(((134,135),141),(((((((136,137),145),(146,147)),139),((143,144),149)),(138,142)),148))),((((53,54),(57,58)),55),97)),(65,131)),(((((((6,59),(((62,(95,96)),71),(64,99))),(((((((((7,112),8),9),118),121),((115,((116,117),119)),120)),((10,(((63,129),98),101)),105)),(((108,109),110),(113,114))),((102,104),(103,(106,107))))),(11,(((12,128),111),(56,140)))),((94,((122,123),(124,(125,(126,127))))),(130,(132,133)))),(((((((((((14,77),66),((78,79),80)),(67,74)),((68,69),(70,93))),92),(((15,82),83),(16,81))),((17,84),75)),76),(((((((18,85),73),(((((((19,20),(((((31,(34,36)),46),(((38,40),44),45)),((33,37),((39,43),41))),32)),(89,91)),(21,(23,(24,26)))),(22,(28,90))),47),((25,(29,((30,35),42))),27))),48),86),50),(((49,60),(51,52)),72))),(87,88))),(13,(61,100))))),((((150,158),156),152),((((((((161,162),185),194),169),184),167),170),(((164,189),174),(178,179))))),(186,188)),211),(213,215)),195),3),(196,(205,207))),198),202);
 542: 1 -95624.25 -99050.6186 (0,((((((((((((((((((((((1,201),204),200),((2,203),199)),197),((4,(206,208)),209)),214),210),216),212),((((((151,159),154),(168,193)),153),(((160,((165,166),173)),171),183)),(176,181))),((((155,157),(177,180)),(((163,190),172),182)),175)),((187,191),192)),(((((5,((134,135),141)),(((((((136,137),145),(146,147)),139),(138,148)),(144,149)),(142,143))),((((53,54),(57,58)),55),97)),(65,131)),((((((((6,59),(((62,(95,96)),(71,94)),(64,99))),(11,56)),((((((((7,112),8),9),118),121),(((10,(((63,129),98),101)),((115,((116,117),119)),120)),105)),(((108,109),110),(113,114))),((102,(103,(106,107))),104))),(((12,111),128),((61,140),100))),(((122,123),(124,(125,(126,127)))),(130,(132,133)))),((((((((((14,77),66),((67,74),((78,79),80))),((68,69),(70,93))),92),(((15,82),83),(16,81))),((17,84),75)),76),(((((((18,85),73),((((((19,20),((((31,(34,36)),46),(((38,40),44),45)),(((32,37),33),((39,43),41)))),(89,91)),21),(((22,(28,90)),47),(23,(24,26)))),((25,(29,((30,35),42))),27))),48),86),50),(((49,60),(51,52)),72))),(87,88))),13))),((((150,158),156),152),((((((((161,162),185),194),169),184),167),170),(((164,189),174),(178,179))))),(186,188)),211),(213,215)),195),3),(196,(205,207))),198),202);
 543: 1 -97642.66406 -99045.79763 (0,(((((((((((((((((((((1,201),204),200),((2,203),199)),197),((4,(206,208)),209)),214),(210,212)),216),(((((((151,159),154),(168,193)),153),(((160,((165,166),173)),171),183)),(176,181)),((((155,157),182),(172,(177,180))),((163,190),175)))),((187,191),192)),(((((((5,((134,135),141)),(((((((136,137),145),(146,147)),139),((143,144),149)),(138,142)),148)),140),((((53,54),(57,58)),55),97)),65),(((((((6,99),59),((62,(95,96)),(64,(71,94)))),((((((((7,112),8),9),118),121),((108,109),(113,114))),(((10,(((63,129),98),101)),((115,((116,117),119)),120)),(104,105))),(((11,56),(12,111)),((102,(103,(106,107))),110)))),(((122,123),(124,(125,(126,127)))),(130,(132,133)))),((((((((((((14,77),66),((78,79),80)),(67,74)),((68,69),(70,93))),92),(((15,82),83),(16,81))),(((17,84),75),76)),((((((18,85),((((((19,20),((((31,(34,36)),46),(((38,40),44),45)),(32,((33,37),((39,43),41))))),(89,91)),(21,((25,(29,((30,35),42))),27))),(((22,(28,90)),47),(23,(24,26)))),73)),48),86),50),(((49,60),(51,52)),72))),(87,88)),100),128)),13)),(61,131))),((((150,158),156),152),((((((((161,162),185),194),169),184),167),170),(((164,189),174),(178,179))))),(186,188)),215),213),211),195),3),(196,(205,207))),198),202);
 544: 3 -100984.625 -99035.74929 (0,((((((((((((((((((((1,201),204),200),((2,203),199)),((4,((206,208),212)),209)),197),216),214),210),(((((((151,159),154),(168,193)),153),(((160,((165,166),173)),171),183)),(176,181)),((((155,157),182),(((163,190),172),(177,180))),175))),((187,191),192)),(((((5,((134,135),141)),(((((((136,137),145),(146,147)),139),((143,144),149)),138),(142,148))),((((53,54),(57,58)),55),97)),(65,131)),((((((((6,59),((((62,(95,96)),94),71),(64,99))),(11,56)),((((((7,112),8),9),(((10,(((63,129),98),101)),(((115,((116,117),119)),(118,120)),121)),(104,105))),((108,109),(113,114))),((102,(103,(106,107))),110))),((12,128),111)),(((122,123),(124,(125,(126,127)))),(130,(132,133)))),((((((((((14,77),66),((78,79),80)),(67,74)),((68,69),(70,93))),92),(((15,82),83),(16,81))),(((17,84),75),76)),(((((((18,85),73),(((((19,20),((((31,(34,36)),46),(((38,40),44),45)),((32,((33,37),((39,43),41))),(89,91)))),21),(((22,(28,90)),47),(23,(24,26)))),((25,(29,((30,35),42))),27))),48),86),50),(((49,60),(51,52)),72))),(87,88))),(13,((61,140),100))))),((((150,158),156),152),((((((((161,162),185),194),169),184),167),170),(((164,189),174),(178,179))))),(186,188)),215),(211,213)),195),3),(196,(205,207))),198),202);
 545: 1 -97657.98438 -99040.21325 (0,(((((((((((((((((((((1,201),204),200),((2,203),199)),197),((4,209),(206,208))),212),216),214),210),(((((((151,159),154),(168,193)),153),(((160,((165,166),173)),171),183)),(176,181)),((((155,157),182),(((163,190),172),(177,180))),175))),((187,191),192)),(((((5,((134,135),141)),(((((((136,137),145),(146,147)),139),((143,144),149)),138),(142,148))),((((53,54),(57,58)),55),97)),(65,131)),((((((((6,99),59),((62,(95,96)),(64,(71,94)))),(11,56)),((((((((7,112),8),9),121),(108,109)),(113,114)),(((10,(((63,129),101),98)),(((115,118),((116,117),119)),120)),(104,105))),(((12,128),111),((102,(103,(106,107))),110)))),(((122,123),(124,(125,(126,127)))),(130,(132,133)))),(((((((((((14,77),66),((78,79),80)),(67,74)),92),(((15,82),83),(16,81))),((68,69),(70,93))),((17,84),75)),76),(((((18,(((((((19,20),(((31,(34,36)),46),(((38,40),44),45))),((32,((33,37),((39,43),41))),(89,91))),21),(((22,(28,90)),47),(23,(24,26)))),((25,(29,((30,35),42))),27)),(73,85))),48),86),50),(((49,60),(51,52)),72))),(87,88))),(13,((61,140),100))))),(186,188)),((((150,158),156),152),((((((((161,162),185),194),169),170),184),167),(((164,189),174),(178,179))))),211),(213,215)),195),3),(196,(205,207))),198),202);
 546: 1 -98534.42969 -99050.13706 (0,((((((((((((((((((((((1,201),204),200),((2,203),199)),197),((4,(206,208)),209)),212),216),214),210),(((((((151,159),154),(168,193)),153),(((160,((165,166),173)),171),183)),(176,181)),(((155,157),(175,(177,180))),(((163,190),172),182)))),(65,131)),((((5,((134,135),141)),((((((((136,137),145),(146,147)),142),138),(139,148)),149),(143,144))),((((53,54),(57,58)),55),97)),(((((((((6,59),(((62,(95,96)),(71,94)),(64,99))),(11,56)),(((((((((7,112),8),9),118),121),(113,114)),(((10,(((63,129),98),101)),((115,((116,117),119)),120)),(104,105))),(108,109)),((102,(103,(106,107))),110))),(61,140)),(((12,111),128),100)),(((122,123),(124,(125,(126,127)))),(130,(132,133)))),((((((((((((14,77),66),((78,79),80)),(67,74)),((68,69),(70,93))),92),(((15,82),83),(16,81))),((17,84),75)),76),(((((((18,85),73),((((((19,20),((((31,(34,36)),46),(((38,40),44),45)),(32,((33,37),((39,43),41))))),(89,91)),21),(((22,(28,90)),47),(23,(24,26)))),((25,(29,((30,35),42))),27))),48),86),50),(((49,60),(51,52)),72))),87),88)),13))),((187,191),192)),((((150,158),156),152),((((((((161,162),185),194),169),170),184),167),(((164,189),174),(178,179))))),(186,188)),211),(213,215)),195),3),(196,(205,207))),198),202);
 547: 2 -99101.4375 -99051.03246 (0,((((((((((((((((((((((1,201),204),200),((2,203),199)),197),((4,209),(206,208))),212),216),214),210),(((((((151,159),154),(168,193)),153),(((160,171),183),(176,181))),((165,166),173)),((((155,157),182),(172,(177,180))),((163,190),175)))),((187,191),192)),((((5,(((134,135),((((((136,137),145),(146,147)),139),((143,144),149)),(138,(142,148)))),141)),((((53,54),(57,58)),55),97)),(65,131)),(((((((((((6,59),(62,71)),((64,99),(95,96))),(11,56)),(((((((7,112),8),9),118),121),((((10,(((63,129),98),101)),((115,((116,117),119)),120)),105),104)),(102,(103,(106,107))))),(((108,109),110),(113,114))),(((12,111),128),140)),((94,((122,123),(124,(125,(126,127))))),(130,(132,133)))),((((((((((14,77),66),((78,79),80)),(67,74)),((68,(70,93)),(69,92))),(((15,82),83),(16,81))),((17,84),75)),76),(((((((18,85),73),((((((19,20),((((31,(34,36)),46),(((38,40),44),45)),(32,((33,37),((39,43),41))))),(89,91)),21),(((22,(28,90)),47),(23,(24,26)))),((25,(29,((30,35),42))),27))),48),86),50),(((49,60),(51,52)),72))),(87,88))),13),(61,100)))),((((150,158),156),152),((((((((161,162),185),194),169),184),167),170),(((164,189),174),(178,179))))),(186,188)),211),(213,215)),(205,207)),3),196),195),198),202);
 548: 1 -99709.10938 -99051.15669 (0,(((((((((((((((((((((1,201),204),200),((2,203),199)),197),((4,(206,208)),209)),212),216),214),210),(((((((151,159),154),(168,193)),153),(((160,171),183),(176,181))),((165,166),173)),((((155,157),182),(172,(177,180))),((163,190),175)))),((187,191),192)),((((((5,141),134),(135,(((((((136,137),145),(146,147)),139),((143,144),149)),(138,142)),148))),((((53,54),(57,58)),55),97)),(65,131)),(((((((((6,(11,56)),(64,99)),(59,((62,(95,96)),71))),94),((((((((7,112),8),9),118),121),(((10,(((63,129),98),101)),((115,((116,117),119)),120)),(104,105))),(102,(103,(106,107)))),(((108,109),110),(113,114)))),((12,128),111)),(((122,123),(124,(125,(126,127)))),(130,((132,140),133)))),((((((((((14,77),66),((78,79),80)),(67,74)),((68,69),(70,93))),92),(((15,82),83),(16,81))),(((17,84),75),76)),(((((((18,85),73),(((((19,20),((((31,(34,36)),(((38,40),44),45)),46),((32,((33,37),((39,43),41))),(89,91)))),21),(((22,(28,90)),47),(23,(24,26)))),((25,(29,((30,35),42))),27))),48),86),50),(((49,60),(51,52)),72))),(87,88))),(13,(61,100))))),((((150,158),156),152),((((((((161,162),185),194),169),167),184),170),(((164,189),174),(178,179))))),(186,188)),211),(213,215)),195),3),(196,(205,207))),198),202);
 549: 5 -97566.32031 -99036.25877 (0,(((((((((((((((((((((1,201),204),200),((2,203),199)),197),((4,209),(206,208))),212),216),214),210),(((((((151,159),154),(168,193)),153),(((160,((165,166),173)),171),183)),(176,181)),((((155,157),182),(((163,190),172),(177,180))),175))),((187,191),192)),(((((5,((134,135),141)),(((((((136,137),145),(146,147)),139),((143,144),149)),138),(142,148))),((((53,54),(57,58)),55),97)),(65,131)),(((((((6,59),(((62,(95,96)),(71,94)),(64,99))),(11,56)),((((((((7,112),8),9),118),121),(((10,(((63,129),98),101)),((115,((116,117),119)),120)),(104,105))),((108,109),(113,114))),((102,(103,(106,107))),110))),(((12,111),128),((61,100),140))),(((13,130),(132,133)),((122,123),(124,(125,(126,127)))))),((((((((((14,77),66),((78,79),80)),(67,74)),((((15,82),83),(16,81)),92)),((68,69),(70,93))),(((17,84),75),76)),((((((18,85),((((((19,20),((((31,(34,36)),46),(((38,40),44),45)),((32,((33,37),((39,43),41))),(89,91)))),21),(((22,(28,90)),47),(23,(24,26)))),((25,(29,((30,35),42))),27)),73)),48),86),50),(((49,60),(51,52)),72))),87),88)))),((((150,158),156),152),((((((((161,162),185),194),169),((164,189),174)),(167,(178,179))),170),184))),(186,188)),211),(213,215)),195),3),(196,(205,207))),198),202);
 550: 2 -96626.57031 -99035.91461 (0,((((((((((((((((((((1,201),204),200),((2,203),199)),((4,(206,208)),209)),197),(212,216)),214),210),(((((((151,159),154),(168,193)),153),(((160,((165,166),173)),171),183)),(176,181)),(((((155,157),((163,190),172)),(177,180)),182),175))),((187,191),192)),(((((5,((134,135),141)),(((((((136,137),145),(146,147)),139),((143,144),149)),(138,142)),148)),((((53,54),(57,58)),55),97)),(65,131)),((((((((6,59),(((62,(95,96)),(71,94)),(64,99))),(11,56)),((((((((7,112),8),9),118),121),(((10,(((63,129),98),101)),((115,((116,117),119)),120)),(104,105))),((108,109),(113,114))),((102,(103,(106,107))),110))),((((12,128),111),(61,140)),100)),(((122,123),(124,(125,(126,127)))),(130,(132,133)))),((((((((((14,77),66),((78,79),80)),(67,74)),((((15,82),83),(16,81)),92)),((68,69),(70,93))),((17,84),75)),76),((((((18,85),((((((19,20),((((31,(34,36)),46),(((38,40),44),45)),((32,((33,37),((39,43),41))),(89,91)))),21),(((22,(28,90)),47),(23,(24,26)))),((25,(29,((30,35),42))),27)),73)),48),86),50),(((49,60),(51,52)),72))),(87,88))),13))),((((150,158),156),152),((((((((161,162),185),194),169),184),167),170),(((164,189),174),(178,179))))),(186,188)),211),(213,215)),195),3),(196,(205,207))),198),202);
 551: 1 -98708.29688 -99037.80139 (0,(((((((((((((((((((((1,201),204),200),((2,203),199)),197),((4,209),(206,208))),212),216),214),210),(((((((151,159),154),(168,193)),153),(((160,171),183),(176,181))),((165,166),173)),((((155,157),182),(((163,190),172),(177,180))),175))),((187,191),192)),(((((5,((134,135),141)),((((((136,137),145),(146,147)),139),((143,144),149)),(138,(142,148)))),((((53,54),(57,58)),55),97)),(65,131)),(((((((6,59),(((62,(95,96)),(71,94)),(64,99))),(11,56)),((((((((7,112),8),9),118),121),(((10,(((63,129),98),101)),((115,((116,117),119)),120)),(104,105))),(((108,109),110),(113,114))),(102,(103,(106,107))))),(((12,111),128),((61,140),100))),(((13,130),(132,133)),((122,123),(124,(125,(126,127)))))),((((((((((14,77),66),((78,79),80)),(67,74)),((68,69),(70,93))),92),(((15,82),83),(16,81))),(((17,84),75),76)),(((((((18,85),73),(((((19,20),21),((((31,(34,36)),46),(((38,40),44),45)),((32,((33,37),((39,43),41))),(89,91)))),(((22,(28,90)),47),(23,(24,26)))),((25,(29,((30,35),42))),27))),48),86),50),(((49,60),(51,52)),72))),(87,88))))),((((150,158),156),152),((((((((161,162),185),194),169),184),167),170),(((164,189),174),(178,179))))),(186,188)),211),(213,215)),195),3),(196,(205,207))),198),202);
 552: 2 -98341.57812 -99036.32636 (0,(((((((((((((((((((((1,201),204),200),((2,203),199)),197),((4,209),(206,208))),212),216),214),210),(((((((151,159),154),(168,193)),153),((160,((165,166),(171,173))),183)),(176,181)),((((155,157),182),(((163,190),172),(177,180))),175))),((187,191),192)),(((((5,((134,135),141)),(((((((136,137),145),(146,147)),139),((143,144),149)),(138,142)),148)),((((53,54),(57,58)),55),97)),(65,131)),(((((((((6,59),99),((62,(95,96)),(64,(71,94)))),((((((((7,112),8),9),118),121),(((10,(((63,129),101),98)),((115,((116,117),119)),120)),(104,105))),((108,109),(113,114))),((11,56),((102,(103,(106,107))),110)))),((12,111),128)),(((122,123),(124,(125,(126,127)))),(130,(132,133)))),(((((((((((14,77),66),((78,79),80)),(67,74)),92),((68,69),(70,93))),(((15,82),83),(16,81))),((17,84),75)),76),(((((18,85),((((((19,20),21),((((31,(34,36)),46),(((38,40),44),45)),((32,((33,37),((39,43),41))),(89,91)))),(((22,(28,90)),47),(23,(24,26)))),((25,(29,((30,35),42))),27)),(48,73))),86),50),(((49,60),(51,52)),72))),(87,88))),13),((61,140),100)))),((((150,158),156),152),((((((((161,162),185),194),169),184),167),170),(((164,189),174),(178,179))))),(186,188)),211),(213,215)),195),3),(196,(205,207))),198),202);
 553: 1 -100860.5859 -99095.56551 (0,(((((((((((((((((((((1,201),204),200),((2,203),199)),197),((4,209),(206,208))),214),210),216),212),(((((((151,159),154),193),153),168),(((160,((165,166),173)),171),183)),(176,181))),((((155,157),182),(((163,190),172),(177,180))),175)),(((((((((((((5,((134,135),141)),(((((((136,137),145),(146,147)),139),((143,144),149)),(138,148)),142)),65),140),(11,56)),(12,111)),(104,110)),((((7,112),8),9),((108,109),((113,114),128)))),(((10,(105,120)),(98,101)),((115,((116,117),119)),121))),((((((13,94),(122,123)),(124,(125,(126,127)))),(130,(132,133))),(((53,((54,(57,58)),55)),97),(102,(103,(106,107))))),((((((((((((14,77),66),((78,79),80)),(67,74)),92),((68,69),(70,93))),(((15,82),83),(16,81))),((17,84),75)),76),((((18,(((19,20),((21,((((25,(29,((30,35),42))),27),37),((32,33),((39,43),41)))),(((((22,(28,90)),47),(23,(24,26))),(89,91)),(((31,(34,36)),46),(((38,40),44),45))))),(48,(73,85)))),86),50),(((49,60),(51,52)),72))),(87,88)),100))),(((6,((62,(95,96)),(64,99))),71),(59,((63,129),118)))),(61,131)),((187,191),192))),(186,188)),((((150,158),156),152),((((((((161,162),185),194),169),184),167),170),(((164,189),174),(178,179))))),215),(211,213)),195),3),(196,(205,207))),198),202);
 554: 2 -97706.24219 -99055.40345 (0,(((((((((((((((((((((1,201),204),200),((2,203),199)),197),((4,209),(206,208))),214),210),216),212),((((((((151,159),154),(168,193)),(176,181)),153),(160,((165,166),(171,173)))),183),((155,157),((((163,190),172),182),(175,(177,180)))))),((187,191),192)),((((5,(((134,135),141),(((((((136,137),145),(146,147)),139),((143,144),149)),(138,148)),142))),((((53,54),(57,58)),55),97)),(65,131)),(((((((((6,99),59),((((62,(95,96)),94),71),64)),(11,56)),((((((7,112),8),9),((108,109),(113,114))),(((10,(((63,129),98),101)),(((115,((116,117),119)),(118,120)),121)),(104,105))),(((102,(106,107)),103),110))),(((122,123),(124,(125,(126,127)))),(130,(132,133)))),((12,128),111)),((((((((((14,77),66),((78,79),80)),(67,74)),((68,69),(70,93))),92),(((15,82),83),(16,81))),(((17,84),75),76)),((((((18,85),(((((((19,20),(((31,(34,36)),46),(((38,40),44),45))),((32,((33,37),((39,43),41))),(89,91))),21),(((22,(28,90)),47),(23,(24,26)))),((25,(29,((30,35),42))),27)),73)),48),86),50),(((49,60),(51,52)),72))),(87,88))),(13,((61,140),100))))),((((150,158),156),152),((((((((161,162),185),194),169),170),184),167),(((164,189),174),(178,179))))),(186,188)),211),(213,215)),195),3),(196,(205,207))),198),202);
 555: 1 -97348.15625 -99037.5689 (0,((((((((((((((((((((1,201),204),200),((2,203),199)),((4,((206,208),212)),209)),197),216),214),210),(((((((151,159),154),(168,193)),153),(((160,((165,166),173)),171),183)),(176,181)),((((155,157),182),(((163,190),172),(177,180))),175))),((187,191),192)),(((((5,((134,135),141)),(((((((136,137),145),(146,147)),139),((143,144),149)),138),(142,148))),((((53,54),(57,58)),55),97)),(65,131)),((((((((6,59),((((62,(95,96)),94),71),(64,99))),(11,56)),((((((7,112),8),9),((108,109),(113,114))),(((10,(((63,129),98),101)),(((115,((116,117),119)),121),(118,120))),(104,105))),((102,(103,(106,107))),110))),((12,128),111)),(((122,123),(124,(125,(126,127)))),(130,(132,133)))),((((((((((14,77),66),((78,79),80)),(67,74)),((68,69),(70,93))),92),(((15,82),83),(16,81))),(((17,84),75),76)),(((((((18,85),73),(((((19,20),((((31,(34,36)),46),(((38,40),44),45)),((32,((33,37),((39,43),41))),(89,91)))),21),(((22,(28,90)),47),(23,(24,26)))),((25,(29,((30,35),42))),27))),48),86),50),(((49,60),(51,52)),72))),(87,88))),(13,((61,140),100))))),((((150,158),156),152),((((((((161,162),185),194),169),184),167),170),(((164,189),174),(178,179))))),(186,188)),215),(211,213)),195),3),(196,(205,207))),198),202);
 556: 2 -98483.95312 -99035.46758 (0,(((((((((((((((((((((1,201),204),200),((2,203),199)),197),((4,209),(206,208))),214),216),210),212),(((((((151,159),154),(168,193)),153),(((160,((165,166),173)),171),183)),(176,181)),(((155,157),182),(((163,190),172),(175,(177,180)))))),((187,191),192)),((((((5,134),(135,(((((((136,137),145),(146,147)),139),((143,144),149)),(138,148)),142))),141),((((53,54),(57,58)),55),97)),(65,131)),(((((((6,(59,(((62,(95,96)),(71,94)),(64,99)))),(11,56)),((((((((7,112),8),9),118),121),(((10,(((63,129),98),101)),((115,((116,117),119)),120)),(104,105))),((108,109),(113,114))),((102,(103,(106,107))),110))),((12,111),128)),(((122,123),(124,(125,(126,127)))),(130,(132,133)))),((((((((((14,77),66),((78,79),80)),(67,74)),((68,69),(70,93))),92),(((15,82),83),(16,81))),(((17,84),75),76)),(((((((18,85),73),((((((19,20),((((31,(34,36)),46),(((38,40),44),45)),(32,((33,37),((39,43),41))))),(89,91)),21),(((22,(28,90)),47),(23,(24,26)))),((25,(29,((30,35),42))),27))),48),86),50),(((49,60),(51,52)),72))),(87,88))),(13,((61,140),100))))),((((150,158),156),152),((((((((161,162),185),194),169),170),184),167),(((164,189),174),(178,179))))),(186,188)),211),(213,215)),195),3),(196,(205,207))),198),202);
 557: 2 -102256.1875 -99036.56909 (0,(((((((((((((((((((((1,201),204),200),((2,203),199)),197),((4,209),(206,208))),212),216),214),210),(((((((151,159),154),(168,193)),153),(((160,((165,166),173)),171),183)),(176,181)),((((155,157),182),(((163,190),172),(177,180))),175))),((187,191),192)),(((((5,((134,135),141)),((((((((136,137),145),(146,147)),139),((143,144),149)),138),148),142)),((((53,54),(57,58)),55),97)),(65,131)),((((((((6,59),((((62,(95,96)),94),71),(64,99))),(11,56)),(((((((7,112),8),9),121),(((10,(((63,129),98),101)),((115,(117,119)),((116,120),118))),(104,105))),((108,109),(113,114))),((102,(103,(106,107))),110))),((12,128),111)),(((122,123),(124,(125,(126,127)))),(130,(132,133)))),(((((((((((14,77),66),((78,79),80)),(67,74)),((68,69),(70,93))),92),(((15,82),83),(16,81))),((17,84),75)),76),(((((((18,85),73),(((((((19,20),((((31,(34,36)),46),(((38,40),44),45)),(32,((33,37),((39,43),41))))),(89,91)),(21,(23,(24,26)))),(22,(28,90))),47),((25,(29,((30,35),42))),27))),48),86),50),(((49,60),(51,52)),72))),(87,88))),(13,((61,140),100))))),((((150,158),156),152),((((((((161,162),185),194),169),170),184),167),(((164,189),174),(178,179))))),(186,188)),215),(211,213)),195),3),(196,(205,207))),198),202);
 558: 1 -100023.7812 -99075.47761 (0,((((((((((((((((((((((1,201),204),200),((2,203),199)),197),((4,209),(206,208))),210),214),216),212),((((((151,159),154),(168,193)),153),(176,181)),(((160,((165,166),173)),171),183))),((((155,157),(163,190)),((172,182),(177,180))),175)),((187,191),192)),(((((5,((134,135),141)),(((((((136,137),145),(146,147)),139),((143,144),149)),(138,142)),148)),((((53,54),(57,58)),55),97)),65),((((((((6,59),(64,99)),((62,(95,96)),71)),((((((7,112),8),9),((108,109),110)),((113,114),128)),((((10,(((63,129),98),101)),((((115,118),((116,117),119)),120),121)),(104,105)),(102,(103,(106,107)))))),((11,56),(12,111))),((94,((122,123),(124,(125,(126,127))))),(130,(132,133)))),((13,140),(61,100))),((((((((((14,77),66),((78,79),80)),(67,74)),(((68,69),(70,93)),92)),(((15,82),83),(16,81))),((17,84),75)),(((((((18,85),47),((((((19,20),((((31,(34,36)),46),(((38,40),44),45)),(32,((33,37),((39,43),41))))),((((25,(29,((30,35),42))),27),89),91)),21),((22,(28,90)),(23,24))),(26,73))),48),86),50),((((49,60),(52,72)),51),76))),(87,88)),131)))),((((150,158),156),152),((((((((161,162),185),194),169),((164,189),174)),170),(167,(178,179))),184))),(186,188)),211),(213,215)),195),3),(196,(205,207))),198),202);
 559: 1 -99018.5 -99039.25529 (0,(((((((((((((((((((((1,201),204),200),((2,203),199)),197),((4,209),(206,208))),212),216),214),210),(((((((151,159),154),(168,193)),153),(((160,171),183),(176,181))),((165,166),173)),((((155,157),(177,180)),(((163,190),172),182)),175))),((187,191),192)),((((5,(((134,135),141),(((((((136,137),145),(146,147)),139),((143,144),149)),(138,142)),148))),((((53,54),(57,58)),55),97)),(65,131)),(((((((((6,59),99),((62,(95,96)),(64,(71,94)))),((((((((7,112),8),9),118),121),(((10,(((63,129),98),101)),((115,((116,117),119)),120)),(104,105))),((108,109),(113,114))),((102,(103,(106,107))),110))),((11,56),(61,140))),(((12,128),111),100)),(((122,123),(124,(125,(126,127)))),(130,(132,133)))),((((((((((14,77),66),92),((67,74),((78,79),80))),((68,69),(70,93))),(((15,82),83),(16,81))),(((17,84),75),76)),(((((((18,85),73),((((((19,20),(((31,(34,36)),46),(((38,40),44),45))),((32,((33,37),((39,43),41))),(89,91))),21),(((22,(28,90)),47),(23,(24,26)))),((25,(29,((30,35),42))),27))),48),86),50),(((49,60),(51,52)),72))),87),88)),13))),((((150,158),156),152),((((((((161,162),185),194),169),184),170),167),(((164,189),174),(178,179))))),(186,188)),211),(213,215)),195),3),(196,(205,207))),198),202);
 560: 2 -98381.65625 -99032.8211 (0,(((((((((((((((((((((1,201),204),200),((2,203),199)),((4,209),(206,208))),197),212),216),214),210),(((((((151,159),154),(168,193)),153),((160,((165,166),(171,173))),183)),(176,181)),((((155,157),(177,180)),(((163,190),172),182)),175))),((187,191),192)),(((((5,((134,135),141)),(((((((136,137),145),(146,147)),139),((143,144),149)),(138,142)),148)),((((53,54),(57,58)),55),97)),(65,131)),((((((((6,59),(((62,(95,96)),(71,94)),(64,99))),(11,56)),(((((((7,112),8),9),121),(((10,(((63,129),98),101)),((115,((116,117),119)),(118,120))),(104,105))),((108,109),(113,114))),((102,(103,(106,107))),110))),((12,128),111)),(((122,123),(124,(125,(126,127)))),(130,(132,133)))),(((((((((((14,77),66),((78,79),80)),(67,74)),((68,69),(70,93))),92),(((15,82),83),(16,81))),((17,84),75)),76),(((((((18,85),73),(((((19,20),((((31,(34,36)),46),(((38,40),44),45)),((32,((33,37),((39,43),41))),(89,91)))),21),(((22,(28,90)),47),(23,(24,26)))),((25,(29,((30,35),42))),27))),48),86),50),(((49,60),(51,52)),72))),(87,88))),(13,((61,140),100))))),(186,188)),((((150,158),156),152),((((((((161,162),185),194),169),170),184),167),(((164,189),174),(178,179))))),211),(213,215)),195),3),(196,(205,207))),198),202);
 561: 1 -99378.0625 -99047.20999 (0,(((((((((((((((((((((1,201),204),200),((2,203),199)),197),((4,(206,208)),209)),216),212),214),210),(((((((151,159),154),(168,193)),153),(((160,171),183),(176,181))),((165,166),173)),((((155,157),182),(172,(177,180))),((163,190),175)))),((187,191),192)),((((5,(((134,135),141),(((((((136,137),145),(146,147)),139),((143,144),149)),(138,142)),148))),((((53,54),(57,58)),55),97)),(65,131)),((((((((6,59),71),((62,(95,96)),(64,99))),((((((((7,112),8),9),118),121),((115,((116,117),119)),120)),(((10,(((63,129),98),101)),105),104)),((11,56),(102,(103,(106,107)))))),((((12,111),128),140),(((108,109),(113,114)),110))),((94,((122,123),(124,(125,(126,127))))),(130,(132,133)))),(((((((((((14,77),66),((78,79),80)),(67,74)),((68,69),(70,93))),92),(((15,82),83),(16,81))),((17,84),75)),76),(((((((18,85),73),((((((19,20),((((((31,(34,36)),46),(((38,40),44),45)),((39,43),41)),(33,37)),32)),(89,91)),21),(((22,(28,90)),47),(23,(24,26)))),((25,(29,((30,35),42))),27))),48),86),50),(((49,60),(51,52)),72))),(87,88))),(13,(61,100))))),((((150,158),156),152),((((((((161,162),185),194),169),184),167),170),(((164,189),174),(178,179))))),(186,188)),211),(213,215)),195),3),(196,(205,207))),198),202);
 562: 1 -96711.92969 -99039.09334 (0,(((((((((((((((((((((1,201),204),200),((2,203),199)),197),((4,209),(206,208))),212),216),214),210),(((((((151,159),154),(168,193)),153),(((160,171),183),(176,181))),((165,166),173)),((((155,157),(177,180)),175),(((163,190),172),182)))),((187,191),192)),((((5,(((134,135),141),(((((((136,137),145),(146,147)),139),((143,144),149)),(138,142)),148))),((((53,54),(57,58)),55),97)),(65,131)),(((((((((6,59),99),((62,(95,96)),(64,(71,94)))),((((((((7,112),8),9),118),121),(((10,(((63,129),98),101)),((115,((116,117),119)),120)),(104,105))),((108,109),(113,114))),((102,(103,(106,107))),110))),((11,56),(61,140))),(((12,128),111),100)),(((122,123),(124,(125,(126,127)))),(130,(132,133)))),(((((((((14,77),66),92),((67,74),((78,79),80))),((68,69),(70,93))),(((15,82),83),(16,81))),(((17,84),75),76)),(((((((18,85),73),((((((19,20),(((31,(34,36)),46),(((38,40),44),45))),((32,((33,37),((39,43),41))),(89,91))),21),(((22,(28,90)),47),(23,(24,26)))),((25,(29,((30,35),42))),27))),48),86),50),(((49,60),(51,52)),72))),(87,88))),13))),((((150,158),156),152),((((((((161,162),185),194),169),184),170),167),(((164,189),174),(178,179))))),(186,188)),211),(213,215)),195),3),(196,(205,207))),198),202);
 563: 1 -99709.89844 -99059.80962 (0,((((((((((((((((((((((1,201),204),200),((2,203),199)),197),((4,209),(206,208))),212),216),214),210),(((((((151,159),154),(168,193)),153),(((160,((165,166),173)),171),183)),(176,181)),((((155,157),(177,180)),(172,182)),((163,190),175)))),((187,191),192)),(((((5,((134,135),141)),((((((136,137),145),(146,147)),139),((143,144),149)),(138,(142,148)))),((((53,54),(57,58)),55),97)),(65,131)),((((((((6,59),71),((62,(95,96)),(64,99))),((((((7,112),8),9),121),(((10,(((63,129),98),101)),((115,((116,117),119)),(118,120))),(104,105))),((11,56),(102,(103,(106,107)))))),((12,111),((((108,109),110),140),((113,114),128)))),((94,((122,123),(124,(125,(126,127))))),(130,(132,133)))),((((((((((14,77),66),((78,79),80)),(67,74)),((((15,82),83),(16,81)),92)),((68,69),(70,93))),((17,84),75)),76),((((((((18,85),86),(48,73)),47),(((((19,20),((((31,(34,36)),46),(((38,40),44),45)),(((33,37),((39,43),41)),(89,91)))),32),(21,((25,(29,((30,35),42))),27))),(23,(24,26)))),50),(22,(28,90))),(((49,60),(51,52)),72))),(87,88))),(13,(61,100))))),((((150,158),156),152),((((((((161,162),185),194),169),184),170),167),(((164,189),174),(178,179))))),(186,188)),215),(211,213)),(205,207)),3),196),195),198),202);
 564: 1 -99320 -99048.33189 (0,((((((((((((((((((((((1,201),204),200),((2,203),199)),197),((4,209),(206,208))),212),216),214),210),(((((((151,159),154),(168,193)),153),(((160,((165,166),173)),171),183)),(176,181)),((((155,157),182),(((163,190),172),(177,180))),175))),((187,191),192)),(((((5,((134,135),141)),(((((((136,137),145),(146,147)),142),139),((143,144),149)),(138,148))),((((53,54),(57,58)),55),97)),(65,131)),((((((((6,(59,(((62,(95,96)),(71,94)),(64,99)))),(11,56)),((((((((7,112),8),9),118),121),(((10,(((63,129),98),101)),((115,((116,117),119)),120)),(104,105))),(((108,109),110),(113,114))),(102,(103,(106,107))))),((12,128),111)),((61,140),100)),(((122,123),(124,(125,(126,127)))),(130,(132,133)))),((((((((((14,77),66),92),((67,74),((78,79),80))),((68,69),(70,93))),(((15,82),83),(16,81))),((17,84),75)),76),((((((18,85),(((((((19,20),((((31,(34,36)),46),(((38,40),44),45)),(32,((33,37),((39,43),41))))),(89,91)),21),(((22,(28,90)),47),(23,(24,26)))),((25,(29,((30,35),42))),27)),73)),48),86),50),(((49,60),(51,52)),72))),(87,88))),13))),((((150,158),156),152),((((((((161,162),194),185),169),170),184),167),(((164,189),174),(178,179))))),(186,188)),211),(213,215)),(205,207)),3),196),195),198),202);
 565: 2 -99955.14062 -99043.7459 (0,((((((((((((((((((((((1,201),204),200),((2,203),199)),197),((4,209),(206,208))),212),216),214),210),(((((((151,159),154),153),(168,193)),(160,((165,166),173))),((171,183),(176,181))),((((155,157),182),(172,(177,180))),((163,190),175)))),((187,191),192)),(((((5,((134,135),141)),(((((((136,137),145),(146,147)),139),((143,144),149)),138),(142,148))),((((53,54),(57,58)),55),97)),(65,131)),(((((((((6,59),(((62,(95,96)),71),(64,99))),(11,56)),(((((((7,112),8),9),118),121),(((10,(((63,129),98),101)),((115,((116,117),119)),120)),(104,105))),(102,(103,(106,107))))),(((108,109),110),(113,114))),(((12,111),128),140)),((94,((122,123),(124,(125,(126,127))))),(130,(132,133)))),(((((((((((14,77),66),((78,79),80)),(67,74)),((68,69),(70,93))),92),(((15,82),83),(16,81))),((17,84),75)),76),((((18,(((((((19,20),((((31,(34,36)),46),(((38,40),44),45)),(((33,37),((39,43),41)),(89,91)))),32),21),(((22,(28,90)),47),(23,(24,26)))),((25,(29,((30,35),42))),27)),((48,73),85))),86),50),(((49,60),(51,52)),72))),(87,88))),(13,(61,100))))),((((150,158),156),152),((((((((161,162),185),194),169),184),167),170),(((164,189),174),(178,179))))),(186,188)),215),211),213),195),3),(196,(205,207))),198),202);
 566: 1 -95276.89844 -99055.03878 (0,(((((((((((((((((((((((1,201),204),200),((2,203),199)),197),(206,208)),209),4),214),212),216),210),(((((((151,159),154),(168,193)),153),((160,((165,166),(171,173))),183)),(176,181)),((((155,157),182),(((163,190),172),(177,180))),175))),((187,191),192)),(((((5,((134,135),141)),(((((((136,137),145),(146,147)),139),((143,144),149)),(138,142)),148)),((((53,54),(57,58)),55),97)),((((((((6,59),(((62,(95,96)),(71,94)),(64,99))),(11,56)),(((((((7,112),8),9),121),((10,(((63,129),98),101)),((104,(118,120)),(105,(115,((116,117),119)))))),((108,109),(113,114))),((102,(103,(106,107))),110))),(((122,123),(124,(125,(126,127)))),(130,(132,133)))),((12,128),111)),((((((((((14,77),66),((78,79),80)),(67,74)),((((15,82),83),(16,81)),92)),((68,69),(70,93))),((17,84),75)),76),(((((((18,85),48),73),(((((19,20),((((31,(34,36)),46),(((38,40),44),45)),((32,((33,37),((39,43),41))),(89,91)))),(21,22)),((23,(24,26)),((28,90),47))),((25,(29,((30,35),42))),27))),86),50),(((49,60),(51,52)),72))),(87,88))),(13,((61,140),100)))),(65,131))),((((150,158),156),152),((((((((161,162),185),194),169),170),184),167),(((164,189),174),(178,179))))),(186,188)),211),(213,215)),195),3),(196,(205,207))),198),202);
 567: 1 -98369.71875 -99047.43261 (0,((((((((((((((((((((1,201),204),200),((2,203),199)),((4,(206,208)),209)),197),(212,216)),214),210),(((((((151,159),154),(168,193)),153),(((160,((165,166),173)),171),183)),(176,181)),((((155,157),((175,177),180)),(172,182)),(163,190)))),((187,191),192)),(((((5,((134,135),141)),(((((((136,137),145),(146,147)),139),((143,144),149)),(138,142)),148)),((((53,54),(57,58)),55),97)),(65,131)),(((((((6,59),(((62,(95,96)),(71,94)),(64,99))),(11,56)),((((((((7,112),8),9),118),121),(((10,(((63,129),98),101)),(((115,116),(117,119)),120)),(104,105))),((108,109),(113,114))),((102,(103,(106,107))),110))),(((12,128),111),((61,140),100))),(((13,130),(132,133)),((122,123),(124,(125,(126,127)))))),(((((((((14,77),66),((78,79),80)),(67,74)),((((15,82),83),(16,81)),92)),((68,69),(70,93))),(((17,84),75),76)),(((((((18,85),73),((((((19,20),(((31,(34,36)),46),(((38,40),44),45))),((32,((33,37),((39,43),41))),(89,91))),21),(((22,(28,90)),47),(23,(24,26)))),((25,(29,((30,35),42))),27))),48),86),50),(((49,60),(51,52)),72))),(87,88))))),((((150,158),156),152),((((((((161,162),185),194),169),184),167),170),(((164,189),174),(178,179))))),(186,188)),211),(213,215)),195),3),(196,(205,207))),198),202);
 568: 1 -97314.98438 -99078.1465 (0,(((((((((((((((((((((1,201),204),200),((2,203),199)),(197,216)),((4,209),(206,208))),212),214),210),((((((151,159),154),(153,(168,193))),((160,(171,183)),(176,181))),((165,166),173)),((((155,157),182),(172,(177,180))),((163,190),175)))),131),((187,191),192)),((((5,((134,135),141)),(((((((136,137),145),(146,147)),139),((143,144),149)),(138,142)),148)),((((53,54),(57,58)),55),97)),(((((((6,(11,56)),(((62,(95,96)),71),(64,99))),59),(((((((7,112),8),9),118),121),((((10,129),((63,101),98)),((115,((116,117),119)),120)),(104,105))),(102,(103,(106,107))))),((((12,128),111),(130,140)),(((108,109),110),(113,114)))),((94,((122,123),(124,(125,(126,127))))),(132,133))),((13,(61,100)),(((((((((14,77),66),((67,74),((78,79),80))),(((68,69),(70,93)),92)),(((15,82),83),(16,81))),((17,84),75)),(((((((18,85),73),((((((19,20),(((((31,(34,36)),46),(((38,40),44),45)),((33,37),((39,43),41))),32)),(89,91)),21),(((22,(28,90)),47),(23,(24,26)))),((25,(29,((30,35),42))),27))),48),86),50),(((49,60),(51,52)),72))),(65,76)),(87,88)))))),((((150,158),156),152),((((((((161,162),185),194),169),184),170),167),(((164,189),174),(178,179))))),(186,188)),211),(213,215)),195),3),(196,(205,207))),198),202);
 569: 3 -98295.625 -99050.18611 (0,(((((((((((((((((((((1,201),204),200),((2,203),199)),((4,(206,208)),209)),197),216),(210,214)),212),(((((((151,159),154),193),153),168),(176,181)),(((160,((165,166),173)),171),183))),((((155,157),(177,180)),(172,182)),((163,190),175))),((187,191),192)),(((((5,((134,135),141)),(((((((136,137),145),(146,147)),142),138),(139,148)),((143,144),149))),(((53,54),(55,(57,58))),97)),(65,131)),(((((((((6,(11,56)),59),((((62,(95,96)),94),71),(64,99))),(((((((7,112),8),9),118),121),(((10,(((63,129),98),101)),((115,((116,117),119)),120)),(104,105))),(102,(103,(106,107))))),(((122,123),(124,(125,(126,127)))),(130,(132,133)))),((((12,111),128),140),(((108,109),110),(113,114)))),((((((((((((14,77),66),((78,79),80)),(67,74)),((68,69),(70,93))),92),(((15,82),83),(16,81))),((17,84),75)),76),(((((((18,85),73),((((((19,20),((((31,(34,36)),46),(((38,40),44),45)),(32,((33,37),((39,43),41))))),(89,91)),21),(((22,(28,90)),47),(23,(24,26)))),((25,(29,((30,35),42))),27))),48),86),50),(((49,60),(51,52)),72))),(87,88)),100)),13),61))),(186,188)),((((150,158),156),152),((((((((161,162),185),194),169),170),184),167),(((164,189),174),(178,179))))),211),(213,215)),195),3),(196,(205,207))),198),202);
 570: 1 -95255.39844 -99052.54401 (0,(((((((((((((((((((((1,201),204),200),((2,203),199)),197),((4,209),(206,208))),216),(210,214)),212),((((((151,159),154),(168,193)),153),(((160,((165,166),173)),171),183)),(176,181))),((((155,157),182),(172,(177,180))),((163,190),175))),((187,191),192)),(((((5,((134,135),141)),(((((((136,137),145),(146,147)),139),((143,144),149)),(138,142)),148)),((((53,54),(57,58)),55),97)),(65,131)),(((((((((6,59),(((62,(95,96)),71),(64,99))),((11,56),140)),(((((((7,112),8),9),((108,109),110)),((113,114),128)),(((10,(((63,129),98),101)),(((115,((116,117),119)),(118,120)),121)),105)),((102,(103,(106,107))),104))),(12,111)),((94,((122,123),(124,(125,(126,127))))),(130,(132,133)))),(((((((((((14,77),66),((78,79),80)),(67,74)),((68,69),(70,93))),92),(((15,82),83),(16,81))),((17,84),75)),76),(((((((18,85),73),((((((19,20),((((25,(29,((30,35),42))),27),(((31,(34,36)),46),(((38,40),44),45))),(32,((33,37),((39,43),41))))),(89,91)),(21,(23,(24,26)))),(22,(28,90))),47)),48),86),50),(((49,60),(51,52)),72))),(87,88))),13),(61,100)))),(186,188)),((((150,158),156),152),((((((((161,162),185),194),169),184),167),170),(((164,189),174),(178,179))))),211),(213,215)),195),3),(196,(205,207))),198),202);
 571: 1 -100629.375 -99050.31834 (0,(((((((((((((((((((((1,201),204),200),((2,203),199)),197),((4,209),(206,208))),212),214),216),210),(((((((151,159),154),(168,193)),153),((176,181),183)),(160,((165,166),(171,173)))),((((155,157),182),(172,(177,180))),((163,190),175)))),((187,191),192)),(((((5,((134,135),141)),(((((((136,137),145),(146,147)),139),((143,144),149)),(138,142)),148)),((((53,54),(57,58)),55),97)),(65,131)),((((((((6,59),(64,99)),((62,(95,96)),71)),(((((((7,112),8),9),118),121),((((10,(((63,129),98),101)),120),(105,(115,((116,117),119)))),104)),((11,56),(102,(103,(106,107)))))),((((12,111),128),140),(((108,109),110),(113,114)))),((94,((122,123),(124,(125,(126,127))))),(130,(132,133)))),(((((((((((14,77),66),((78,79),80)),(67,74)),((68,69),(70,93))),92),(((15,82),83),(16,81))),(((17,84),75),76)),(((((((18,85),73),((((((19,20),((((31,(34,36)),46),(((38,40),44),45)),(32,((33,37),((39,43),41))))),(89,91)),21),(((22,(28,90)),47),(23,(24,26)))),((25,(29,((30,35),42))),27))),48),86),50),(((49,60),(51,52)),72))),87),88)),(13,(61,100))))),((((150,158),156),152),((((((((161,162),185),194),169),((164,189),174)),184),170),(167,(178,179))))),(186,188)),211),(213,215)),195),196),(3,(205,207))),198),202);
 572: 1 -100843.8438 -99046.42489 (0,((((((((((((((((((((1,201),204),200),((2,203),199)),197),((4,209),(206,208))),210),(214,216)),212),(((((((151,159),154),(168,193)),153),(((160,171),183),(176,181))),((165,166),173)),((((155,157),(177,180)),(172,182)),((163,190),175)))),((187,191),192)),(((((5,((134,135),141)),(((((((136,137),145),(146,147)),139),((143,144),149)),(142,148)),138)),((((53,54),(57,58)),55),97)),(65,131)),((((((((((6,59),(((62,(95,96)),71),(64,99))),(11,56)),(((((((7,112),8),9),118),121),(((10,(((63,129),98),101)),((115,((116,117),119)),120)),(104,105))),(102,(103,(106,107))))),(((108,109),110),(113,114))),140),((12,111),128)),((94,(132,133)),((122,123),(124,(125,(126,127)))))),((((((((((((14,77),66),((78,79),80)),(67,74)),((68,69),(70,93))),92),(((15,82),83),(16,81))),((17,84),75)),76),((((((((18,85),73),(((((19,20),(((((31,(34,36)),46),(((38,40),44),45)),((33,37),((39,43),41))),32)),(89,91)),21),(((22,(28,90)),47),(23,(24,26))))),((25,(29,((30,35),42))),27)),48),86),50),(((49,60),(51,52)),72))),87),88)),((13,(100,130)),61)))),(186,188)),((((150,158),156),152),((((((((161,162),185),194),169),170),184),167),(((164,189),174),(178,179))))),211),(213,215)),195),3),(196,(205,207))),198),202);
 573: 1 -98163.38281 -99061.79785 (0,((((((((((((((((((((1,201),204),200),((2,203),199)),(((4,209),(206,208)),212)),197),216),214),210),(((((((151,159),154),(168,193)),153),(((160,171),183),(176,181))),((165,166),173)),(((155,157),((((163,190),172),182),(177,180))),175))),((187,191),192)),(((((((5,((134,141),135)),(138,142)),148),(((((136,137),145),(146,147)),139),((143,144),149))),((((53,54),(57,58)),55),97)),(65,131)),((((((((((6,59),(((62,(95,96)),(71,94)),(64,99))),(11,56)),((102,(103,(106,107))),110)),((((((7,112),8),9),118),((108,109),(113,114))),((((10,(((63,129),98),101)),((115,((116,117),119)),120)),(104,105)),121))),((12,111),128)),((61,140),100)),(((122,123),(124,(125,(126,127)))),(130,(132,133)))),(((((((((((14,77),66),((78,79),80)),(67,74)),((68,69),(70,93))),92),(((15,82),83),(16,81))),(((17,84),75),76)),((((((18,(73,85)),48),((((((19,20),(((31,(34,36)),46),(((38,40),44),45))),((32,((33,37),((39,43),41))),(89,91))),21),(((22,(28,90)),47),(23,(24,26)))),((25,(29,((30,35),42))),27))),86),50),(((49,60),(51,52)),72))),87),88)),13))),((((150,158),156),152),((((((((161,162),185),194),169),184),167),170),(((164,189),174),(178,179))))),(186,188)),211),(213,215)),195),3),(196,(205,207))),198),202);
 574: 2 -99482.125 -99038.02452 (0,(((((((((((((((((((((1,201),204),200),((2,203),199)),197),((4,209),(206,208))),212),216),214),210),(((((((151,159),154),(168,193)),153),(((160,((165,166),173)),171),183)),(176,181)),(((((155,157),((163,190),172)),(177,180)),182),175))),((187,191),192)),((((5,(((134,135),141),(((((((136,137),145),(146,147)),139),((143,144),149)),(138,148)),142))),((((53,54),(57,58)),55),97)),(65,131)),((((((((6,59),((((62,(95,96)),94),71),(64,99))),(11,56)),(((((((7,112),8),9),121),(((10,(((63,129),98),101)),(((115,118),((116,117),119)),120)),(104,105))),((108,109),(113,114))),((102,(103,(106,107))),110))),((12,128),111)),(((122,123),(124,(125,(126,127)))),(130,(132,133)))),(((((((((((14,77),66),((78,79),80)),(67,74)),((68,69),(70,93))),92),(((15,82),83),(16,81))),((17,84),75)),76),(((((((18,85),73),(((((((19,20),((((31,(34,36)),46),(((38,40),44),45)),(32,((33,37),((39,43),41))))),(89,91)),(21,(23,(24,26)))),(22,(28,90))),47),(25,(27,(29,((30,35),42)))))),48),86),50),(((49,60),(51,52)),72))),(87,88))),(13,((61,140),100))))),((((150,158),156),152),((((((((161,162),185),194),169),184),167),170),(((164,189),174),(178,179))))),(186,188)),211),(213,215)),195),3),(196,(205,207))),198),202);
 575: 1 -98717.90625 -99065.96366 (0,((((((((((((((((((((((1,201),204),200),((2,203),199)),197),((4,209),(206,208))),(210,214)),216),212),((((((151,159),154),(168,193)),153),((160,((165,166),(171,173))),183)),(176,181))),((((155,157),182),(172,(177,180))),((163,190),175))),((187,191),192)),(((((5,((134,135),141)),(((((((136,137),145),(146,147)),142),138),(139,148)),((143,144),149))),65),((((53,54),(57,58)),55),97)),((((((((6,59),71),((62,(95,96)),(64,99))),((((((7,112),8),9),((108,109),110)),((113,114),128)),((((10,(((63,129),98),101)),((((115,116),(117,119)),(118,120)),121)),105),((102,(103,(106,107))),104)))),(((11,56),140),(12,111))),((94,((122,123),(124,(125,(126,127))))),(130,(132,133)))),((((((((((((14,77),66),((78,79),80)),(67,74)),((68,69),(70,93))),92),(((15,82),83),(16,81))),((17,84),75)),76),(((((18,85),(((((((19,20),48),((((25,(29,((30,35),42))),27),(((31,(34,36)),46),(((38,40),44),45))),(32,((33,37),((39,43),41))))),(89,91)),21),(((22,(28,90)),47),(23,(24,26)))),73)),86),50),(((49,60),(51,52)),72))),(87,88)),131)),(13,(61,100))))),((((150,158),156),152),((((((((161,162),185),194),169),184),170),167),(((164,189),174),(178,179))))),(186,188)),215),(211,213)),(205,207)),3),196),195),198),202);
 576: 1 -98385.76562 -99043.33911 (0,(((((((((((((((((((((1,201),204),200),((2,203),199)),(((4,209),(206,208)),212)),197),216),214),210),((((((151,159),154),(168,193)),153),(((160,((165,166),173)),171),((176,181),183))),(((155,157),(175,(177,180))),(((163,190),172),182)))),((187,191),192)),(((((5,((134,135),141)),(((((((136,137),145),(146,147)),139),((143,144),149)),138),(142,148))),((((53,54),(57,58)),55),97)),(65,131)),(((((((6,59),(((62,(95,96)),(71,94)),(64,99))),(11,56)),((((((((7,112),8),9),118),121),(((10,(((63,129),98),101)),((115,((116,117),119)),120)),(104,105))),((108,109),(113,114))),((102,(103,(106,107))),110))),(((13,130),(132,133)),((122,123),(124,(125,(126,127)))))),(((12,128),111),(61,140))),((((((((((((14,77),66),((78,79),80)),(67,74)),((68,69),(70,93))),92),(((15,82),83),(16,81))),((17,84),75)),76),((((18,(((((((19,20),((((31,(34,36)),46),(((38,40),44),45)),(32,((33,37),((39,43),41))))),(89,91)),21),(((22,(28,90)),47),(23,(24,26)))),((25,(29,((30,35),42))),27)),((48,73),85))),86),50),(((49,60),(51,52)),72))),(87,88)),100)))),((((150,158),156),152),((((((((161,162),185),194),169),170),184),167),(((164,189),174),(178,179))))),188),186),211),(213,215)),195),3),(196,(205,207))),198),202);
 577: 1 -101679.9219 -99062.72126 (0,((((((((((((((((((((((1,201),204),200),((2,203),199)),197),((4,209),(206,208))),212),216),214),210),(((((((((151,159),154),(168,193)),153),160),(176,181)),((165,166),(171,173))),183),((((155,157),182),(((163,190),172),(177,180))),175))),((187,191),192)),((((5,(((134,135),141),(((((((136,137),145),(146,147)),139),(138,142)),((143,144),149)),148))),((((53,54),(57,58)),55),97)),(65,131)),(((((((6,59),(((62,(95,96)),(71,94)),(64,99))),(11,56)),((((((((7,112),8),9),118),121),(((((10,(((63,129),98),101)),115),105),104),(((116,117),119),120))),((108,109),(113,114))),((102,(103,(106,107))),110))),(((12,111),128),((61,140),100))),(((13,130),(132,133)),((122,123),(124,(125,(126,127)))))),((((((((((14,77),66),((78,79),80)),(67,74)),((((15,82),83),(16,81)),92)),((68,69),(70,93))),(((17,84),75),76)),(((49,60),(51,52)),72)),((((((18,85),73),((((((19,20),((((31,(34,36)),46),(((38,40),44),45)),(32,((33,37),((39,43),41))))),(89,91)),21),(((22,(28,90)),47),(23,(24,26)))),((25,(29,((30,35),42))),27))),48),86),50)),(87,88))))),((((150,158),156),152),((((((((161,162),185),194),169),170),184),167),(((164,189),174),(178,179))))),(186,188)),215),(211,213)),(205,207)),3),196),195),198),202);
 578: 1 -99740.40625 -99074.00314 (0,(((((((((((((((((((((1,201),204),200),((2,203),199)),197),(((4,209),(206,208)),212)),216),214),210),((((((151,159),154),(168,193)),153),(((160,(171,183)),(176,181)),((165,166),173))),((((155,157),182),(172,(177,180))),((163,190),175)))),((187,191),192)),(((((5,((134,135),141)),((((((((136,137),145),(146,147)),142),138),139),148),((143,144),149))),((((53,54),(57,58)),55),97)),(65,131)),(((((((((6,59),99),(((62,(95,96)),71),64)),(11,56)),(((((((7,112),8),9),121),104),((((10,63),((98,129),101)),(102,(((115,118),(117,119)),(116,120)))),105)),(103,(106,107)))),(((12,111),140),(((108,109),110),((113,114),128)))),((94,((122,123),(124,(125,(126,127))))),(130,(132,133)))),(((((((((((14,77),66),((78,79),80)),(67,74)),((68,69),(70,93))),92),(((15,82),83),(16,81))),((17,84),75)),76),(((((((18,85),73),(((((19,20),((((31,(34,36)),46),(((38,40),44),45)),((32,((33,37),((39,43),41))),(89,91)))),21),((((22,(28,90)),24),47),(23,26))),((25,(29,((30,35),42))),27))),48),86),50),(((49,60),(51,52)),72))),(87,88))),(13,(61,100))))),((((150,158),156),152),((((((((161,162),185),194),169),184),167),170),(((164,189),174),(178,179))))),(186,188)),211),(213,215)),(205,207)),3),196),195),198),202);
 579: 2 -98327.78906 -99044.08501 (0,((((((((((((((((((((((1,201),204),200),((2,203),199)),197),((4,209),(206,208))),212),216),214),210),(((((((151,159),154),(168,193)),153),(((160,((165,166),173)),171),183)),(176,181)),(((155,157),((((163,190),172),182),(177,180))),175))),((187,191),192)),((((((5,134),(135,141)),((((((((136,137),145),(146,147)),138),148),139),((143,144),149)),142)),((((53,54),(57,58)),55),97)),(65,131)),(((((((((6,99),59),((62,(95,96)),(64,(71,94)))),(11,56)),(((((((7,112),8),9),121),(((10,(((63,129),98),101)),(((115,118),((116,117),119)),120)),(104,105))),((108,109),(113,114))),((102,(103,(106,107))),110))),((12,128),111)),(((122,123),(124,(125,(126,127)))),(130,(132,133)))),((((((((((((14,77),66),((78,79),80)),(67,74)),((68,69),(70,93))),92),(((15,82),83),(16,81))),((17,84),75)),76),(((((18,85),((((((19,20),((((31,(34,36)),46),(((38,40),44),45)),((32,((33,37),((39,43),41))),(89,91)))),21),(((22,(28,90)),47),(23,(24,26)))),((25,(29,((30,35),42))),27)),(48,73))),86),50),(((49,60),(51,52)),72))),(87,88)),100)),(13,(61,140))))),(186,188)),((((150,158),156),152),((((((((161,162),185),194),169),170),184),167),(((164,189),174),(178,179))))),211),(213,215)),(205,207)),3),196),195),198),202);
 580: 1 -98873.25 -99039.87253 (0,(((((((((((((((((((((1,201),204),200),((2,203),199)),((4,(206,208)),209)),(197,216)),(210,214)),212),((((((151,159),154),(168,193)),153),((160,((165,166),(171,173))),183)),(176,181))),((((155,157),(177,180)),(((163,190),172),182)),175)),((187,191),192)),((((5,(((134,135),141),(((((((136,137),145),(146,147)),139),((143,144),149)),(142,148)),138))),((((53,54),(57,58)),55),97)),(65,131)),((((((((6,(((62,(95,96)),94),(64,99))),(59,71)),(11,56)),(((((((7,112),8),9),121),(((10,(((63,129),98),101)),((115,((116,117),119)),(118,120))),(104,105))),((108,109),(113,114))),((102,(103,(106,107))),110))),((12,128),111)),(((122,123),(124,(125,(126,127)))),(130,(132,133)))),(((((((((((14,77),66),((78,79),80)),(67,74)),((68,69),(70,93))),92),(((15,82),83),(16,81))),((17,84),75)),76),((((((18,85),((((((19,20),((((31,(34,36)),46),(((38,40),44),45)),((32,((33,37),((39,43),41))),(89,91)))),21),(((22,(28,90)),47),(23,(24,26)))),((25,(29,((30,35),42))),27)),73)),48),86),50),(((49,60),(51,52)),72))),(87,88))),(13,((61,140),100))))),((((150,158),156),152),((((((((161,162),185),194),169),184),167),170),(((164,189),174),(178,179))))),188),186),211),(213,215)),195),3),(196,(205,207))),198),202);
 581: 5 -97806.9375 -99056.68471 (0,((((((((((((((((((((1,201),204),200),((2,203),199)),((4,(206,208)),209)),197),216),(210,214)),212),(((((((151,159),154),(168,193)),153),((160,(171,183)),(176,181))),((165,166),173)),((((155,157),182),(172,(177,180))),((163,190),175)))),((187,191),192)),(((((5,((134,135),141)),(((((((136,137),145),(146,147)),139),((143,144),149)),(138,142)),148)),((((53,54),(57,58)),55),97)),(65,131)),((((((((6,59),(((62,(95,96)),71),(64,99))),(11,56)),(((((((7,112),8),9),((108,109),110)),((113,114),128)),(((10,(((63,129),98),101)),(((115,((116,117),119)),(118,120)),121)),105)),((102,(103,(106,107))),104))),((12,111),140)),((94,((122,123),(124,(125,(126,127))))),(130,(132,133)))),((((((((((14,77),66),92),((67,74),((78,79),80))),((68,69),(70,93))),(((15,82),83),(16,81))),((17,84),75)),76),(((((((18,85),73),((((((19,20),(((25,(29,((30,35),42))),27),((((31,(34,36)),46),(((38,40),44),45)),((32,((39,43),41)),(33,37))))),(89,91)),(21,(23,(24,26)))),(22,(28,90))),47)),48),86),50),(((49,60),(51,52)),72))),(87,88))),(13,(61,100))))),((((150,158),156),152),(((((((161,162),185),194),169),184),167),((((164,189),174),(178,179)),170)))),(186,188)),211),(213,215)),195),3),(196,(205,207))),198),202);
 582: 1 -97380.42188 -99034.19528 (0,(((((((((((((((((((((1,201),204),200),((2,203),199)),((4,(206,208)),209)),197),216),(210,214)),212),((((((151,159),154),(168,193)),153),(((160,((165,166),173)),171),183)),(176,181))),((((155,157),182),(((163,190),172),(177,180))),175)),((187,191),192)),((((5,(((134,135),141),((((((136,137),145),(146,147)),139),((143,144),149)),((138,148),142)))),((((53,54),(57,58)),55),97)),(65,131)),((((((((6,59),(((62,(95,96)),(71,94)),(64,99))),(11,56)),(((((((7,112),8),9),121),((108,109),(113,114))),(((10,(((63,129),98),101)),(((115,118),((116,117),119)),120)),(104,105))),((102,(103,(106,107))),110))),((12,128),111)),(((122,123),(124,(125,(126,127)))),(130,(132,133)))),(((((((((((14,77),66),((78,79),80)),(67,74)),((68,69),(70,93))),92),(((15,82),83),(16,81))),((17,84),75)),76),(((((((18,85),73),((((((19,20),(((31,(34,36)),46),(((38,40),44),45))),((32,((33,37),((39,43),41))),(89,91))),21),(((22,(28,90)),47),(23,(24,26)))),((25,(29,((30,35),42))),27))),48),86),50),(((49,60),(51,52)),72))),(87,88))),(13,((61,140),100))))),(186,188)),((((150,158),156),152),((((((((161,162),185),194),169),184),170),167),(((164,189),174),(178,179))))),211),(213,215)),195),3),(196,(205,207))),198),202);
 583: 1 -97644.63281 -99035.94681 (0,((((((((((((((((((((((1,201),204),200),((2,203),199)),197),((4,209),(206,208))),214),210),216),212),((((((151,159),154),(168,193)),153),(((160,(171,173)),(165,166)),183)),(176,181))),(((155,157),((((163,190),172),182),(177,180))),175)),((187,191),192)),(((((5,((134,135),141)),(((((((136,137),145),(146,147)),138),139),(142,148)),((143,144),149))),((((53,54),(57,58)),55),97)),(65,131)),(((((((((6,59),(((62,(95,96)),(71,94)),(64,99))),(11,56)),(((((((7,112),8),9),121),(((10,(((63,129),98),101)),((115,((116,117),119)),(118,120))),(104,105))),((108,109),(113,114))),((102,(103,(106,107))),110))),((12,128),111)),(((122,123),(124,(125,(126,127)))),(130,(132,133)))),(((((((((((14,77),66),((78,79),80)),(67,74)),((68,69),(70,93))),92),(((15,82),83),(16,81))),(((17,84),75),76)),(((((((18,85),73),(((((19,20),21),((((31,(34,36)),46),(((38,40),44),45)),((32,((33,37),((39,43),41))),(89,91)))),(((22,(28,90)),47),(23,(24,26)))),((25,(29,((30,35),42))),27))),48),86),50),(((49,60),(51,52)),72))),(87,88)),100)),13),(61,140)))),((((150,158),156),152),((((((((161,162),185),194),169),170),184),167),(((164,189),174),(178,179))))),(186,188)),211),(213,215)),195),3),(196,(205,207))),198),202);
 584: 1 -100679.8125 -99074.96272 (0,((((((((((((((((((((1,201),204),200),((2,203),199)),197),((4,209),(206,208))),212),216),214),210),((((((((151,159),154),(168,193)),153),((165,166),173)),(((160,171),183),(176,181))),(((((155,157),182),(172,(177,180))),(163,190)),175)),((187,191),192))),((((((5,(((134,135),141),(((((((136,137),145),(146,147)),139),((143,144),149)),138),(142,148)))),((((53,54),(57,58)),55),97)),(65,131)),(61,100)),((((((((((((6,59),71),62),((64,99),(95,96))),(11,56)),((((((7,112),8),9),(118,121)),((((10,(((63,129),98),101)),((115,((116,117),119)),120)),105),104)),(102,(103,(106,107))))),(((108,109),110),(113,114))),140),((12,111),128)),((94,((122,123),(124,(125,(126,127))))),(130,(132,133)))),((((((((((((14,77),66),((78,79),80)),(67,74)),((68,(70,93)),(69,92))),(((15,82),83),(16,81))),84),(17,75)),76),(((((((18,85),73),((((((19,20),((((31,(34,36)),46),(((38,40),44),45)),(32,((33,37),((39,43),41))))),(89,91)),21),(((22,(28,90)),47),(23,(24,26)))),((25,(29,((30,35),42))),27))),48),86),50),(((49,60),(51,52)),72))),87),88)),13)),((((150,158),156),152),((((((((161,162),185),194),169),167),184),170),(((164,189),174),(178,179)))))),(186,188)),211),(213,215)),(205,207)),3),196),195),198),202);
 585: 1 -100835.5234 -99047.79433 (0,((((((((((((((((((((((1,201),204),200),((2,203),199)),197),((4,209),(206,208))),214),210),216),212),((((((151,159),154),(168,193)),153),(((160,((165,166),173)),171),183)),(176,181))),((((155,157),182),(172,(177,180))),((163,190),175))),((187,191),192)),(((((5,((134,135),141)),((((((((136,137),145),(146,147)),143),138),139),(142,148)),(144,149))),((((53,54),(57,58)),55),97)),(65,131)),((((((((6,59),(((62,(95,96)),(71,94)),(64,99))),((11,56),(102,(103,(106,107))))),(((((((7,112),8),9),118),121),(((10,(((63,129),98),101)),((115,((116,117),119)),120)),(104,105))),(((108,109),110),(113,114)))),(((12,111),128),140)),(((122,123),(124,(125,(126,127)))),(130,(132,133)))),(((((((((((14,77),66),((78,79),80)),(67,74)),92),((68,69),(70,93))),(((15,82),83),(16,81))),((17,84),75)),76),(((((((18,85),73),((((((19,20),((((31,(34,36)),46),(((38,40),44),45)),(32,((33,37),((39,43),41))))),(89,91)),21),(((22,(28,90)),47),(23,(24,26)))),((25,(29,((30,35),42))),27))),48),86),50),(((49,60),(51,52)),72))),(87,88))),(13,(61,100))))),((((150,158),156),152),((((((((161,162),185),194),169),184),170),167),(((164,189),174),(178,179))))),(186,188)),211),(213,215)),195),3),(196,(205,207))),198),202);
 586: 1 -99848.11719 -99063.17641 (0,(((((((((((((((((((((((1,201),204),200),((2,203),199)),197),((4,209),(206,208))),214),210),216),212),((((((151,159),154),(168,193)),153),(((160,((165,166),173)),171),183)),(176,181))),((((155,157),182),(((163,190),172),(177,180))),175)),((187,191),192)),((((5,((134,135),141)),(((((((136,137),145),(146,147)),139),((143,144),149)),(138,142)),148)),((((53,54),(57,58)),55),97)),(((((((6,59),(((62,(95,96)),71),(64,99))),((((((7,112),8),9),((108,109),110)),((113,114),128)),((((10,(((63,129),98),101)),(((115,((116,117),119)),(118,120)),121)),105),((102,(103,(106,107))),104)))),(((11,56),140),(12,111))),((94,((122,123),(124,(125,(126,127))))),(130,(132,133)))),(13,(61,100))),(((((((((((14,77),66),((78,79),80)),(67,74)),((68,69),(70,93))),((((15,82),83),(16,81)),92)),((17,84),75)),76),(((((((18,85),73),(((((19,20),((((25,(29,((30,35),42))),27),(((31,(34,36)),46),(((38,40),44),45))),(32,((33,37),((39,43),41))))),(89,91)),(21,(28,90))),((22,47),(23,(24,26))))),48),86),50),(((49,60),(51,52)),72))),(87,88)),(65,131))))),(186,188)),((((150,158),156),152),((((((((161,162),185),194),169),170),184),167),(((164,189),174),(178,179))))),211),(213,215)),(205,207)),3),196),195),198),202);
 587: 2 -95498.76562 -99054.81964 (0,((((((((((((((((((((1,201),204),200),((2,203),199)),((4,(206,208)),209)),197),216),(210,214)),212),(((((((151,159),154),(168,193)),153),(((160,((165,166),173)),171),183)),(176,181)),(((155,157),(175,(177,180))),(((163,190),172),182)))),((187,191),192)),(((((5,((134,135),141)),(((((((136,137),145),(146,147)),139),((143,144),149)),(138,142)),148)),((((53,54),(57,58)),55),97)),(65,131)),((((((((6,59),((((62,(95,96)),94),71),(64,99))),11),(((((((7,112),8),9),121),((((10,(63,((98,129),101))),((115,((116,117),119)),(118,120))),104),105)),((108,109),(113,114))),((102,(103,(106,107))),110))),(((122,123),(124,(125,(126,127)))),(130,(132,133)))),((((((((((14,77),66),((78,79),80)),(67,74)),((((15,82),83),(16,81)),92)),((68,69),(70,93))),((17,84),75)),76),((((((18,85),(((((((19,20),(((31,(34,36)),46),(((38,40),44),45))),((32,((33,37),((39,43),41))),(89,91))),(21,(28,90))),((22,47),(23,(24,26)))),((25,(29,((30,35),42))),27)),73)),48),86),50),(((49,60),(51,52)),72))),(87,88))),(((12,128),111),56)),(13,((61,140),100))))),(186,188)),((((150,158),156),152),((((((((161,162),185),194),169),170),184),167),(((164,189),174),(178,179))))),211),(213,215)),195),3),(196,(205,207))),198),202);
 588: 2 -97900.89844 -99053.27157 (0,((((((((((((((((((((((1,201),204),200),((2,203),199)),197),((4,209),(206,208))),212),214),216),210),((((((151,159),154),(168,193)),153),(((160,((165,166),173)),171),183)),(176,181))),((((155,157),(177,180)),(((163,190),172),182)),175)),((187,191),192)),(((((5,((134,135),141)),(((((((136,137),145),(146,147)),139),149),((138,142),148)),(143,144))),((((53,54),(57,58)),55),97)),(65,131)),(((((((6,59),(((62,(95,96)),(71,94)),(64,99))),((((((((7,112),8),9),118),121),(((10,(((63,129),98),101)),((115,((116,117),119)),120)),(104,105))),((108,109),(113,114))),((11,56),((102,(103,(106,107))),110)))),((12,128),111)),((122,123),(124,(125,(126,127))))),(((((((((((14,77),66),((78,79),80)),(67,74)),92),((68,69),(70,93))),(((15,82),83),(16,81))),((17,84),75)),76),((((((18,85),((((((((19,20),(((((31,(34,36)),46),(((38,40),44),45)),((33,37),((39,43),41))),32)),(89,91)),(21,22)),((23,24),((28,90),47))),26),((25,(29,((30,35),42))),27)),73)),48),86),50),(((49,60),(51,52)),72))),(87,88))),((13,((61,140),100)),((130,132),133))))),((((150,158),156),152),((((((((161,162),185),194),169),170),184),167),(((164,189),174),(178,179))))),(186,188)),211),(213,215)),195),3),(196,(205,207))),198),202);
 589: 1 -96333.30469 -99089.38613 (0,((((((((((((((((((((((1,201),204),200),((2,203),199)),((4,(206,208)),209)),197),216),(210,214)),212),((((((151,159),154),(168,193)),153),(((160,((165,166),173)),171),183)),(176,181))),((((155,157),(177,180)),(((163,190),172),182)),175)),((187,191),192)),((((((((5,((134,135),141)),((((((136,137),145),(146,147)),139),(138,((143,144),149))),(142,148))),65),140),(12,111)),(11,56)),61),(((((((((6,99),59),(((62,(95,96)),71),(64,94))),((((((((7,112),8),9),118),121),((63,129),((116,117),119))),(((10,(105,120)),115),(98,101))),((104,110),((108,109),((113,114),128))))),((97,((122,123),(124,((125,126),127)))),(130,(132,133)))),(((53,(54,(57,58))),55),(102,(103,(106,107))))),(((((((((((14,77),66),92),((67,74),((78,79),80))),((68,69),(70,93))),((((15,82),83),81),16)),((17,84),75)),76),(((((((18,47),((((((19,20),((((25,(29,((30,35),42))),27),(((31,(34,36)),46),(((38,40),44),45))),(32,((33,37),((39,43),41))))),(89,91)),21),(23,(24,26))),(22,(28,90)))),(73,85)),48),86),50),(((49,60),(51,52)),72))),(87,88)),131)),100),13))),(186,188)),((((150,158),156),152),((((((((161,162),185),194),169),170),184),167),(((164,189),174),(178,179))))),211),(213,215)),(205,207)),3),196),195),198),202);
 590: 1 -100863.4375 -99048.94808 (0,((((((((((((((((((((1,201),204),200),((2,203),199)),197),((4,209),(206,208))),210),(214,216)),212),(((((((151,159),154),(168,193)),153),(((160,171),183),(176,181))),((165,166),173)),((((155,157),(177,180)),(172,182)),((163,190),175)))),((187,191),192)),(((((5,((134,135),141)),(((((((136,137),145),(146,147)),139),((143,144),149)),(142,148)),138)),((((53,54),(57,58)),55),97)),(65,131)),((((((((((6,59),(((62,(95,96)),71),(64,99))),(11,56)),(((((((7,112),8),9),118),121),(((10,(((63,129),98),101)),((115,((116,117),119)),120)),(104,105))),(102,(103,(106,107))))),(((108,109),110),(113,114))),140),((12,111),128)),((94,(132,133)),((122,123),(124,(125,(126,127)))))),(((((((((((14,77),66),((78,79),80)),(67,74)),((68,69),(70,93))),92),(((15,82),83),(16,81))),((17,84),75)),76),((((((((18,85),73),((((19,20),((((((31,(34,36)),46),(((38,40),44),45)),((33,37),((39,43),41))),32),(89,91))),21),(((22,(28,90)),47),(23,(24,26))))),((25,(29,((30,35),42))),27)),48),86),50),(((49,60),(51,52)),72))),(87,88))),((13,(100,130)),61)))),(186,188)),((((150,158),156),152),((((((((161,162),185),194),169),170),184),167),(((164,189),174),(178,179))))),211),(213,215)),195),3),(196,(205,207))),198),202);
 591: 1 -101351.9922 -99048.67166 (0,(((((((((((((((((((((1,201),204),200),((2,203),199)),197),((4,209),(206,208))),212),216),214),210),(((((((151,159),154),(168,193)),153),(((160,171),183),(176,181))),((165,166),173)),((((155,157),(177,180)),(((163,190),172),182)),175))),((187,191),192)),(((((5,((134,135),141)),(((((((136,137),145),(146,147)),139),((143,144),149)),138),(142,148))),((((53,54),(57,58)),55),97)),(65,131)),((((((((6,59),(((62,(95,96)),71),(64,99))),(11,56)),((((12,128),111),(((108,109),110),(113,114))),140)),(((((((7,112),8),9),118),121),(((10,(((63,129),98),101)),(((115,116),(117,119)),120)),(104,105))),(102,(103,(106,107))))),((94,((122,123),(124,(125,(126,127))))),(130,(132,133)))),((((((((((((14,77),66),((78,79),80)),(67,74)),((68,69),(70,93))),92),(((15,82),83),(16,81))),((17,84),75)),76),(((((((18,85),73),((((((19,20),((((31,(34,36)),46),(((38,40),44),45)),(32,((33,37),((39,43),41))))),(89,91)),21),(((22,(28,90)),47),(23,(24,26)))),((25,(29,((30,35),42))),27))),48),86),50),(((49,60),(51,52)),72))),87),88)),(13,(61,100))))),(186,188)),((((150,158),156),152),((((((((161,162),185),194),169),184),167),170),(((164,189),174),(178,179))))),211),(213,215)),195),3),(196,(205,207))),198),202);
 592: 1 -100910.3906 -99039.43897 (0,(((((((((((((((((((((1,201),204),200),((2,203),199)),(((4,209),(206,208)),212)),197),216),214),210),(((((((151,159),154),153),(168,193)),(160,((165,166),173))),((171,183),(176,181))),(((155,157),((((163,190),172),182),(177,180))),175))),((187,191),192)),((((((5,((134,135),141)),(((((((136,137),145),(146,147)),139),((143,144),149)),138),(142,148))),((((53,54),(57,58)),55),97)),65),131),(((((((((6,(11,56)),((62,(95,96)),(64,(71,94)))),59),99),(((((((7,112),8),9),121),(((10,(((63,129),98),101)),((115,((116,117),119)),(118,120))),(104,105))),((108,109),(113,114))),((102,(103,(106,107))),110))),((12,128),111)),(((122,123),(124,(125,(126,127)))),(130,(132,133)))),((((((((((14,77),66),((78,79),80)),(67,74)),((68,69),(70,93))),92),(((15,82),83),(16,81))),(((17,84),75),76)),(((((((18,85),73),((((((19,20),(((31,(34,36)),46),(((38,40),44),45))),((32,((33,37),((39,43),41))),(89,91))),21),(((22,(28,90)),47),(23,(24,26)))),((25,(29,((30,35),42))),27))),48),86),50),(((49,60),(51,52)),72))),(87,88))),(13,((61,140),100))))),((((150,158),156),152),((((((((161,162),185),194),169),170),184),167),(((164,189),174),(178,179))))),(186,188)),215),(211,213)),(205,207)),3),196),195),198),202);
 593: 1 -99690.70312 -99061.68616 (0,(((((((((((((((((((((1,201),204),200),((2,203),199)),((4,209),(206,208))),197),212),214),216),210),(((((((151,159),154),(168,193)),153),(((160,171),183),(176,181))),((165,166),173)),((((155,157),(177,180)),(((163,190),172),182)),175))),((187,191),192)),((((((5,((134,135),141)),(((((((136,137),145),(146,147)),139),((143,144),149)),138),(142,148))),65),((((53,54),(57,58)),55),97)),131),(((((((((((6,59),(62,71)),((64,99),(95,96))),(11,56)),(((((((7,112),8),9),118),121),((((10,(((63,129),98),101)),((115,((116,117),119)),120)),105),104)),(102,(103,(106,107))))),(((108,109),110),(113,114))),140),((12,111),128)),((94,((122,123),(124,(125,(126,127))))),(132,133))),((((((((((14,77),66),((78,79),80)),(67,74)),((68,69),(70,93))),92),(((15,82),83),(16,81))),((17,84),75)),(((((((18,(48,86)),((((((19,20),((((31,(34,36)),46),(((38,40),44),45)),((((32,43),39),41),(33,37)))),(89,91)),21),(((22,(28,90)),47),(23,(24,26)))),((25,(29,((30,35),42))),27))),73),85),50),(((49,60),(51,52)),72)),76)),(87,88))),((13,130),(61,100))))),(186,188)),((((150,158),156),152),(((((((161,162),185),194),169),(167,184)),170),(((164,189),174),(178,179))))),211),(213,215)),195),3),(196,(205,207))),198),202);
 594: 1 -100497.6641 -99041.85936 (0,(((((((((((((((((((((1,201),204),200),((2,203),199)),197),((4,209),(206,208))),212),216),214),210),(((((((151,159),154),(168,193)),153),((160,((165,166),(171,173))),183)),(176,181)),((((155,157),182),(((163,190),172),(177,180))),175))),((187,191),192)),(((((5,((134,135),141)),(((((((136,137),145),(146,147)),139),((143,144),149)),(138,142)),148)),((((53,54),(57,58)),55),97)),(65,131)),(((((((((6,59),(((62,(95,96)),(71,94)),(64,99))),(((((((((7,112),8),9),118),10),((108,109),(113,114))),(104,105)),((((63,129),101),98),(((115,((116,117),119)),120),121))),((102,(103,(106,107))),110))),(11,56)),((12,128),111)),((61,140),100)),(((122,123),(124,(125,(126,127)))),(130,(132,133)))),(((((((((((14,77),66),((78,79),80)),(67,74)),(68,(70,93))),(69,92)),(((15,82),83),(16,81))),((17,84),75)),76),(((((((18,85),73),(((((19,20),((((31,(34,36)),46),(((38,40),44),45)),((32,((33,37),((39,43),41))),(89,91)))),21),(((22,(28,90)),47),(23,(24,26)))),((25,(29,((30,35),42))),27))),48),86),50),(((49,60),(51,52)),72))),(87,88))),13))),(186,188)),((((150,158),156),152),((((((((161,162),185),194),169),184),167),170),(((164,189),174),(178,179))))),211),(213,215)),195),3),(196,(205,207))),198),202);
 595: 1 -97144.45312 -99043.77694 (0,(((((((((((((((((((((1,201),204),200),((2,203),199)),197),((4,209),(206,208))),212),216),214),210),(((((((151,159),154),(168,193)),153),(((160,((165,166),173)),171),183)),(176,181)),(((155,157),((((163,190),172),182),(177,180))),175))),((187,191),192)),((((((5,141),134),(135,(((((((136,137),145),(146,147)),139),((143,144),149)),(138,142)),148))),((((53,54),(57,58)),55),97)),(((((((6,59),(((62,(95,96)),(71,94)),(64,99))),100),(((((((((7,112),8),9),118),121),(((10,(((63,129),98),101)),((115,(117,119)),(116,120))),(104,105))),((108,109),(113,114))),((102,(103,(106,107))),110)),((13,(((((((((((14,77),66),((78,79),80)),(67,74)),((68,69),(70,93))),92),(((15,82),83),(16,81))),((17,84),75)),76),(((((18,85),(((((((19,20),((((31,(34,36)),46),(((38,40),44),45)),(32,((33,37),((39,43),41))))),(89,91)),21),(((22,(28,90)),47),(23,(24,26)))),((25,(29,((30,35),42))),27)),(48,73))),86),50),(((49,60),(51,52)),72))),(87,88))),(((122,123),(124,(125,(126,127)))),(130,(132,133)))))),((12,128),111)),((11,56),61)),140)),(65,131))),(186,188)),((((150,158),156),152),((((((((161,162),185),194),169),170),184),167),(((164,189),174),(178,179))))),211),(213,215)),195),3),(196,(205,207))),198),202);
 596: 1 -102230.3281 -99055.77748 (0,((((((((((((((((((((1,201),204),200),((2,203),199)),((4,((206,208),212)),209)),197),216),214),210),(((((((((151,159),154),(168,193)),153),((165,166),173)),(160,171)),183),(176,181)),((((155,157),182),(((163,190),172),(177,180))),175))),((187,191),192)),((((5,(((134,135),141),(((((((136,137),145),(146,147)),139),((143,144),149)),(138,142)),148))),((((53,(57,58)),54),55),97)),(65,131)),((((((((6,59),(((62,(95,96)),(71,94)),(64,99))),(11,56)),((((((7,112),8),9),((108,109),(113,114))),(((((10,63),((98,129),101)),((115,((116,117),119)),(118,120))),(104,105)),121)),((102,(103,(106,107))),110))),((12,128),111)),((61,140),100)),((13,((122,123),(124,(125,(126,127))))),(130,(132,133)))),(((((((((((14,77),66),((78,79),80)),(67,74)),((68,69),(70,93))),92),(((15,82),83),(16,81))),(((17,84),75),76)),(((((((((18,85),73),47),((19,20),(((21,(22,(28,90))),(23,(24,26))),((((31,(34,36)),46),(((38,40),44),45)),((32,((33,37),((39,43),41))),(89,91)))))),(25,(27,(29,((30,35),42))))),48),86),50),(((49,60),(51,52)),72))),87),88)))),((((150,158),156),152),((((((((161,162),185),194),169),184),167),170),(((164,189),174),(178,179))))),(186,188)),211),(213,215)),195),3),(196,(205,207))),198),202);
 597: 1 -99803.0625 -99059.8534 (0,((((((((((((((((((((((1,201),204),200),((2,203),199)),197),((4,209),(206,208))),214),212),216),210),(((((((151,159),154),193),153),168),(((160,((165,166),173)),171),183)),(176,181))),((((155,157),(163,190)),((172,182),(177,180))),175)),((187,191),192)),(((((5,((134,135),141)),(((((((136,137),145),(146,147)),139),(138,142)),148),((143,144),149))),((((53,54),(57,58)),55),97)),(65,131)),((((((((6,(11,56)),((((62,(95,96)),94),71),(64,99))),59),(((((((7,112),8),9),121),((108,109),(113,114))),(((10,(((63,129),98),101)),((115,((116,117),119)),(118,120))),(104,105))),((102,(103,(106,107))),110))),((12,128),111)),(((122,123),(124,(125,(126,127)))),(130,(132,133)))),(((((((((((14,77),66),((78,79),80)),(67,74)),((68,69),(70,93))),92),(((15,82),83),(16,81))),((17,84),75)),76),((((((18,85),((((((((19,20),((((31,(34,36)),46),(((38,40),44),45)),(32,((33,37),((39,43),41))))),(89,91)),(21,24)),23),26),(((22,(28,90)),47),((25,(29,((30,35),42))),27))),73)),48),86),50),(((49,60),(51,52)),72))),(87,88))),(13,((61,140),100))))),(186,188)),((((150,158),156),152),((((((((161,162),185),194),169),170),184),167),(((164,189),174),(178,179))))),211),(213,215)),195),3),(196,(205,207))),198),202);
 598: 1 -99937.57812 -99055.99089 (0,(((((((((((((((((((((1,201),204),200),((2,203),199)),197),((4,209),(206,208))),212),216),214),210),(((((((151,159),154),(168,193)),153),((176,181),183)),(160,((165,166),(171,173)))),((((155,157),182),(172,(177,180))),((163,190),175)))),((187,191),192)),(((((5,((134,135),141)),(((((((136,137),145),(146,147)),139),((143,144),149)),(138,142)),148)),((((53,54),(57,58)),55),97)),(65,131)),((((((((6,59),(64,99)),((62,(95,96)),71)),(((((((7,112),8),9),118),121),((((10,(((63,129),98),101)),120),(105,(115,((116,117),119)))),104)),((11,56),(102,(103,(106,107)))))),((((12,111),128),140),(((108,109),110),(113,114)))),((94,((122,123),(124,(125,(126,127))))),(130,(132,133)))),(((((((((((14,77),66),((78,79),80)),(67,74)),((68,69),(70,93))),92),(((15,82),83),(16,81))),(((17,84),75),76)),(((((((18,85),73),((((((19,20),((((31,(34,36)),46),(((38,40),44),45)),(32,((33,37),((39,43),41))))),(89,91)),21),(((22,(28,90)),47),(23,(24,26)))),((25,(29,((30,35),42))),27))),48),86),50),(((49,60),(51,52)),72))),87),88)),(13,(61,100))))),(((((150,158),156),152),(((((((161,162),185),194),169),((164,189),174)),184),170)),(167,(178,179)))),(186,188)),211),(213,215)),195),196),(3,(205,207))),198),202);
 599: 1 -99657.36719 -99050.44488 (0,((((((((((((((((((((1,201),204),200),((2,203),199)),((4,(206,208)),209)),197),216),(210,214)),212),(((((((151,159),154),(168,193)),153),(((160,((165,166),173)),171),183)),(176,181)),((((155,157),(177,180)),(172,182)),((163,190),175)))),((187,191),192)),(((((5,((134,135),141)),(((((((136,137),145),(146,147)),139),((143,144),149)),(138,142)),148)),((((53,54),(57,58)),55),97)),(65,131)),((((((((6,(11,56)),59),((62,(95,96)),(64,(71,94)))),(((((((7,112),8),9),121),(((10,((63,129),(98,101))),((115,((116,117),119)),(118,120))),(104,105))),((108,109),(113,114))),(99,((102,(103,(106,107))),110)))),((12,128),111)),(((122,123),(124,(125,(126,127)))),(130,(132,133)))),((((((((((14,77),66),((78,79),80)),((67,74),(83,92))),((68,69),(70,93))),((15,82),(16,81))),((17,84),75)),76),(((((((18,85),73),((((((19,20),((((31,(34,36)),46),(((38,40),44),45)),(32,((33,37),((39,43),41))))),(89,91)),21),(((22,(28,90)),47),(23,(24,26)))),((25,(29,((30,35),42))),27))),48),86),50),(((49,60),(51,52)),72))),(87,88))),(13,((61,140),100))))),((((150,158),156),152),((((((((161,162),185),194),169),170),184),167),(((164,189),174),(178,179))))),(186,188)),211),(213,215)),195),3),(196,(205,207))),198),202);
 600: 2 -101845.1719 -99036.19663 (0,(((((((((((((((((((((1,201),204),200),((2,203),199)),197),((4,209),(206,208))),212),216),214),210),(((((((((151,159),154),(168,193)),153),160),(176,181)),(((165,166),173),171)),183),(((155,157),(175,(177,180))),(((163,190),172),182)))),((187,191),192)),(((((5,((134,135),141)),(((((((136,137),145),(146,147)),139),((143,144),149)),(138,142)),148)),((((53,54),(57,58)),55),97)),(65,131)),((((((((6,59),(((62,(95,96)),(71,94)),(64,99))),(11,56)),((((((((7,112),8),9),118),121),(((10,(((63,129),98),101)),((115,((116,117),119)),120)),(104,105))),((108,109),(113,114))),((102,(103,(106,107))),110))),(((12,111),128),((61,140),100))),(((122,123),(124,(125,(126,127)))),(130,(132,133)))),(((((((((((14,77),66),((78,79),80)),(67,74)),((68,69),(70,93))),92),(((15,82),83),(16,81))),((17,84),75)),76),(((((((18,85),73),(((((19,20),(((31,(34,36)),46),(((38,40),44),45))),((32,((33,37),((39,43),41))),(89,91))),(21,((25,(29,((30,35),42))),27))),(((22,(28,90)),47),(23,(24,26))))),48),86),50),(((49,60),(51,52)),72))),(87,88))),13))),((((150,158),156),152),((((((((161,162),185),194),169),184),167),170),(((164,189),174),(178,179))))),(186,188)),211),(213,215)),195),3),(196,(205,207))),198),202);
 601: 1 -99613.57812 -99034.18188 (0,((((((((((((((((((((1,201),204),200),((2,203),199)),((4,(206,208)),209)),197),216),(210,214)),212),(((((((151,159),154),(168,193)),153),(((160,((165,166),173)),171),183)),(176,181)),((((155,157),(177,180)),(((163,190),172),182)),175))),((187,191),192)),(((((5,((134,135),141)),(((((((136,137),145),(146,147)),139),((143,144),149)),(138,142)),148)),65),(((((53,54),(57,58)),55),97),131)),((((((((6,59),(((62,(95,96)),(71,94)),(64,99))),(11,56)),((((((((7,112),8),9),118),121),(((10,(((63,129),98),101)),((115,((116,117),119)),120)),(104,105))),((108,109),(113,114))),((102,(103,(106,107))),110))),((12,111),128)),(((((((((((14,77),66),((78,79),80)),(67,74)),((68,69),(70,93))),92),(((15,82),83),(16,81))),((17,84),75)),76),((((((18,(73,85)),((((((19,20),((((31,(34,36)),46),(((38,40),44),45)),(32,((33,37),((39,43),41))))),(89,91)),21),(((22,(28,90)),47),(23,(24,26)))),((25,(29,((30,35),42))),27))),48),86),50),(((49,60),(51,52)),72))),(87,88))),(((122,123),(124,(125,(126,127)))),(130,(132,133)))),(13,((61,140),100))))),((((150,158),156),152),((((((((161,162),185),194),169),170),184),167),(((164,189),174),(178,179))))),(186,188)),211),(213,215)),195),3),(196,(205,207))),198),202);
 602: 1 -99601.75781 -99039.69406 (0,(((((((((((((((((((1,201),204),200),((2,203),199)),197),((4,209),(206,208))),((210,212),214)),216),(((((((151,159),154),(168,193)),153),(((160,171),183),(176,181))),((165,166),173)),((((155,157),182),(((163,190),172),(177,180))),175))),((187,191),192)),(((((5,((134,135),141)),(((((((136,137),145),(146,147)),139),((143,144),149)),138),(142,148))),((((53,54),(57,58)),55),97)),(65,131)),((((((((6,59),(((62,(95,96)),(71,94)),(64,99))),(11,56)),(((((((7,112),8),9),121),(((10,(((63,129),98),101)),((115,((116,117),119)),(118,120))),(104,105))),(((108,109),110),(113,114))),(102,(103,(106,107))))),((12,128),111)),(((122,123),(124,(125,(126,127)))),(130,(132,133)))),((((((((((14,77),66),((78,79),80)),(67,74)),((68,69),(70,93))),92),(((15,82),83),(16,81))),(((17,84),75),76)),(((((((18,85),73),((((19,20),(21,((((31,(34,36)),46),(((38,40),44),45)),((32,((33,37),((39,43),41))),(89,91))))),(((22,(28,90)),47),(23,(24,26)))),((25,(29,((30,35),42))),27))),48),86),50),(((49,60),(51,52)),72))),(87,88))),(13,((61,140),100))))),((((150,158),156),152),((((((((161,162),185),194),169),170),184),167),(((164,189),174),(178,179))))),(186,188)),211),(213,215)),195),3),(196,(205,207))),198),202);
 603: 1 -100160.5 -99045.92391 (0,(((((((((((((((((((((1,201),204),200),((2,203),199)),197),((4,209),(206,208))),212),216),214),210),((((((151,159),154),153),(168,193)),((160,((171,183),(176,181))),((165,166),173))),((((155,157),182),(((163,190),172),(177,180))),175))),((187,191),192)),(((((5,((134,135),141)),(((((((136,137),145),(146,147)),139),((143,144),149)),138),(142,148))),((((53,54),(57,58)),55),97)),(65,131)),((((((((6,59),(((62,(95,96)),(71,94)),(64,99))),(11,56)),(((((((7,112),8),9),121),((108,109),(113,114))),(((10,((((63,129),101),98),104)),((115,((116,117),119)),(118,120))),105)),((102,(103,(106,107))),110))),((12,128),111)),(((122,123),(124,(125,(126,127)))),(130,(132,133)))),(((((((((14,77),66),((67,74),((78,79),80))),((68,(69,92)),(70,93))),(((15,82),83),(16,81))),((17,84),75)),76),(((((((18,85),73),((((((19,20),((((31,(34,36)),46),(((38,40),44),45)),(32,((33,37),((39,43),41))))),(89,91)),21),(((22,(28,90)),47),(23,(24,26)))),((25,(29,((30,35),42))),27))),48),86),50),(((49,60),(51,52)),72))),(87,88))),(13,((61,140),100))))),((((150,158),156),152),((((((((161,162),185),194),169),170),184),167),(((164,189),174),(178,179))))),(186,188)),211),(213,215)),195),3),(196,(205,207))),198),202);
 604: 2 -98308.82812 -99078.80402 (0,((((((((((((((((((((((1,201),204),200),((2,203),199)),((4,(206,208)),209)),197),216),(210,214)),212),(((((((151,159),154),193),153),168),(((160,((165,166),173)),171),183)),(176,181))),((((155,157),(177,180)),(((163,190),172),182)),175)),131),((187,191),192)),((((((((5,((134,135),141)),(((((((136,137),145),(146,147)),139),((143,144),149)),(138,148)),142)),65),140),(12,111)),(11,56)),61),(((((6,59),(((62,(95,96)),(71,94)),(64,99))),((((((((7,112),8),9),118),121),((63,129),((116,117),119))),((10,(105,(115,120))),(98,101))),((104,110),((108,109),((113,114),128))))),((((53,((54,(57,58)),55)),(102,(103,(106,107)))),(132,133)),((97,((122,123),(124,(125,(126,127))))),130))),(13,((((((((((((14,77),66),((78,79),80)),(67,74)),92),((68,69),(70,93))),(((15,82),83),(16,81))),((17,84),75)),76),((((((18,85),((((((19,20),((((25,(29,((30,35),42))),27),(((31,(34,36)),46),(((38,40),44),45))),(32,((33,37),((39,43),41))))),(89,91)),21),(((22,(28,90)),47),(23,(24,26)))),73)),48),86),50),(((49,60),(51,52)),72))),(87,88)),100))))),(186,188)),((((150,158),156),152),((((((((161,162),185),194),169),184),167),170),(((164,189),174),(178,179))))),211),(213,215)),195),3),(196,(205,207))),198),202);
 605: 1 -101437.2344 -99053.88846 (0,(((((((((((((((((((((1,201),204),200),((2,203),199)),197),((4,209),(206,208))),212),216),214),210),(((((((151,159),154),(168,193)),153),(((160,((165,166),173)),171),183)),(176,181)),((((155,157),182),(((163,190),172),(177,180))),175))),((187,191),192)),(((((5,((134,135),141)),(((((((136,137),145),(146,147)),139),((143,144),149)),138),(142,148))),((((53,54),(57,58)),55),97)),65),(((((((((6,59),(((62,(95,96)),(71,94)),(64,99))),(((((((7,112),8),9),121),(((10,(((63,129),101),98)),((115,(117,119)),((116,120),118))),(104,105))),((108,109),(113,114))),((102,(103,(106,107))),110))),(11,56)),((12,128),111)),(61,140)),(((122,123),(124,(125,(126,127)))),(130,(132,133)))),(13,100)),((((((((((((14,77),66),((78,79),80)),(67,74)),((68,69),(70,93))),92),(((15,82),83),(16,81))),((17,84),75)),76),(((((((18,85),73),(((((((19,20),((((31,(34,36)),46),(((38,40),44),45)),(32,((33,37),((39,43),41))))),(89,91)),(21,(23,(24,26)))),(22,(28,90))),47),((25,(29,((30,35),42))),27))),48),86),50),(((49,60),(51,52)),72))),(87,88)),131)))),((((((((150,158),156),152),184),(((((161,162),185),194),169),170)),167),(((164,189),174),(178,179))),188)),186),211),(213,215)),195),3),(196,(205,207))),198),202);
 606: 2 -96360.49219 -99055.79762 (0,((((((((((((((((((((((1,201),204),200),((2,203),199)),197),((4,209),(206,208))),212),216),214),210),((((((151,159),154),(168,193)),153),((160,((165,166),(171,173))),183)),(176,181))),((((155,157),(177,180)),(172,182)),((163,190),175))),((187,191),192)),(((((5,((134,135),141)),(((((((136,137),145),(146,147)),139),((143,144),149)),(138,142)),148)),((((53,54),(57,58)),55),97)),(65,131)),((((((((6,59),(((62,(95,96)),71),(64,99))),(11,56)),(((((((7,112),8),9),118),121),(((10,(((63,129),98),101)),((115,((116,117),119)),120)),(104,105))),(102,(103,(106,107))))),((12,111),((((108,109),110),((113,114),128)),140))),((((94,132),130),((122,123),(124,(125,(126,127))))),133)),(((((((((14,77),66),((78,79),80)),(67,74)),((68,69),(70,93))),(((15,82),(16,81)),(83,92))),(((17,84),75),76)),(((((((18,73),85),((((19,20),(((((31,(34,36)),46),(((38,40),44),45)),((33,37),((39,43),41))),32)),(21,((((22,(28,90)),47),(23,(24,26))),(89,91)))),((25,(29,((30,35),42))),27))),48),86),50),(((49,60),(51,52)),72))),(87,88))),(13,(61,100))))),((((150,158),156),152),((((((((161,162),185),194),169),184),167),170),(((164,189),174),(178,179))))),(186,188)),215),(211,213)),195),3),(196,(205,207))),198),202);
 607: 2 -101242.4062 -99052.38834 (0,(((((((((((((((((((((1,201),204),200),((2,203),199)),197),((4,209),(206,208))),212),216),214),210),(((((5,((134,135),141)),(((((((136,137),145),(146,147)),138),139),(142,148)),((143,144),149))),((((53,54),(57,58)),55),97)),(65,131)),(((((((6,59),(((62,(95,96)),(71,94)),(64,99))),(11,56)),((((((((7,112),8),9),118),121),(((10,(((63,129),98),101)),((115,((116,117),119)),120)),(104,105))),((108,109),(113,114))),((102,(103,(106,107))),110))),(((12,128),111),((61,100),140))),(((13,130),(132,133)),((122,123),(124,(125,(126,127)))))),(((((((((14,77),66),((78,79),80)),(67,74)),((((15,82),83),(16,81)),92)),((68,69),(70,93))),(((17,84),75),76)),(((((((18,86),((((((19,20),21),((((31,(34,36)),46),(((38,40),44),45)),((32,((33,37),((39,43),41))),(89,91)))),((22,(28,90)),(23,(24,26)))),47),((25,(29,((30,35),42))),27))),48),73),85),50),(((49,60),(51,52)),72))),(87,88))))),(((((((151,159),154),(168,193)),153),(((160,((165,166),173)),171),183)),(176,181)),((((155,157),182),(((163,190),172),(177,180))),175))),((187,191),192)),((((150,158),156),152),((((((((161,162),185),194),169),184),167),170),(((164,189),174),(178,179))))),(186,188)),211),(213,215)),195),3),(196,(205,207))),198),202);
 608: 1 -97534.4375 -99046.56796 (0,(((((((((((((((((((((1,201),204),200),((2,203),199)),197),((4,209),(206,208))),212),216),214),210),(((((((151,159),154),(168,193)),153),((160,((165,166),(171,173))),183)),(176,181)),((((155,157),182),(((163,190),172),(177,180))),175))),((187,191),192)),(((((5,((134,135),141)),(((((((136,137),145),(146,147)),139),((143,144),149)),(138,142)),148)),((((53,54),(57,58)),55),97)),(65,131)),((((((((6,59),(((62,(95,96)),(71,94)),(64,99))),(11,56)),((((((((((7,112),8),9),118),10),((108,109),(113,114))),(104,105)),((((63,129),98),101),(((115,((116,117),119)),120),121))),(102,(103,(106,107)))),110)),(((12,128),111),((61,140),100))),(((122,123),(124,(125,(126,127)))),(130,(132,133)))),(((((((((((14,77),66),((78,79),80)),(67,74)),(68,(70,93))),(69,92)),(((15,82),83),(16,81))),((17,84),75)),76),(((((((18,85),73),(((((19,20),((((31,(34,36)),46),(((38,40),44),45)),((32,((33,37),((39,43),41))),(89,91)))),21),(((22,(28,90)),47),(23,(24,26)))),((25,(29,((30,35),42))),27))),48),86),50),(((49,60),(51,52)),72))),(87,88))),13))),((((150,158),156),152),((((((((161,162),185),194),169),184),167),170),(((164,189),174),(178,179))))),(186,188)),211),(213,215)),195),3),(196,(205,207))),198),202);
 609: 1 -98739.875 -99044.63558 (0,(((((((((((((((((((((1,201),204),200),((2,203),199)),197),((4,209),(206,208))),212),216),214),210),(((((((151,159),154),(168,193)),153),(((160,((165,166),173)),171),183)),(176,181)),(((155,157),((((163,190),172),182),(177,180))),175))),((187,191),192)),((((((5,141),134),(135,(((((((136,137),145),(146,147)),139),((143,144),149)),(138,142)),148))),((((53,54),(57,58)),55),97)),(65,131)),(((((((6,59),(((62,(95,96)),(71,94)),(64,99))),100),(((((((((7,112),8),9),118),121),(((10,(((63,129),98),101)),((115,(117,119)),(116,120))),(104,105))),((108,109),(113,114))),((102,(103,(106,107))),110)),((13,((((((((((14,77),66),((78,79),80)),(67,74)),((68,69),(70,93))),92),(((15,82),83),(16,81))),((17,84),75)),76),((((((18,85),(((((((19,20),((((31,(34,36)),46),(((38,40),44),45)),(32,((33,37),((39,43),41))))),(89,91)),21),(((22,(28,90)),47),(23,(24,26)))),((25,(29,((30,35),42))),27)),(48,73))),86),50),(((49,60),(51,52)),72)),(87,88)))),(((122,123),(124,(125,(126,127)))),(130,(132,133)))))),((12,128),111)),((11,56),61)),140))),(186,188)),((((150,158),156),152),((((((((161,162),185),194),169),170),184),167),(((164,189),174),(178,179))))),211),(213,215)),195),3),(196,(205,207))),198),202);
 610: 1 -98692.60938 -99038.74949 (0,((((((((((((((((((((1,201),204),200),((2,203),199)),((4,(206,208)),209)),197),216),(210,214)),212),(((((((151,159),154),(168,193)),153),(((160,((165,166),173)),171),183)),(176,181)),((((155,157),(177,180)),(((163,190),172),182)),175))),((187,191),192)),(((((5,((134,135),141)),(((((((136,137),145),(146,147)),139),((143,144),149)),(138,142)),148)),65),131),(((((((((6,59),(((62,(95,96)),(71,94)),(64,99))),(11,56)),((((((((7,112),8),9),118),121),(((10,(((63,129),98),101)),((115,((116,117),119)),120)),(104,105))),((108,109),(113,114))),((102,(103,(106,107))),110))),((12,111),128)),(((((((((((14,77),66),((78,79),80)),(67,74)),((68,69),(70,93))),92),(((15,82),83),(16,81))),((17,84),75)),76),(((((((18,85),73),((((((19,20),((((31,(34,36)),46),(((38,40),44),45)),(32,((33,37),((39,43),41))))),(89,91)),21),(((22,(28,90)),47),(23,(24,26)))),((25,(29,((30,35),42))),27))),48),86),50),(((49,60),(51,52)),72))),(87,88))),(((122,123),(124,(125,(126,127)))),(130,(132,133)))),(13,((61,140),100))),((((53,54),(57,58)),55),97)))),((((150,158),156),152),((((((((161,162),185),194),169),170),184),167),(((164,189),174),(178,179))))),(186,188)),211),(213,215)),195),3),(196,(205,207))),198),202);
 611: 1 -95612.23438 -99036.69341 (0,(((((((((((((((((((((((1,201),204),200),((2,203),199)),197),((4,(206,208)),209)),214),216),210),212),((((((151,159),154),(168,193)),153),(176,181)),(((160,((165,166),173)),171),183))),((((155,157),182),(172,(177,180))),((163,190),175))),((187,191),192)),(((((5,((134,135),141)),(((((((136,137),145),(146,147)),139),((143,144),149)),(138,142)),148)),((((53,54),(57,58)),55),97)),(65,131)),((((((((6,59),(((62,(95,96)),(71,94)),(64,99))),(11,56)),((((((((7,112),8),9),118),121),(((10,(((63,129),98),101)),((115,((116,117),119)),120)),(104,105))),((108,109),(113,114))),((102,(103,(106,107))),110))),((12,128),111)),((61,140),100)),(((13,130),(132,133)),((122,123),(124,(125,(126,127)))))),((((((((((14,77),66),((78,79),80)),(67,74)),((68,69),(70,93))),92),(((15,82),83),(16,81))),(((17,84),75),76)),((((((18,85),((((((19,20),((((31,(34,36)),46),(((38,40),44),45)),((32,((33,37),((39,43),41))),(89,91)))),21),(((22,(28,90)),47),(23,(24,26)))),((25,(29,((30,35),42))),27)),73)),48),86),50),(((49,60),(51,52)),72))),(87,88))))),((((150,158),156),152),((((((((161,162),185),194),169),184),167),170),(((164,189),174),(178,179))))),(186,188)),215),(211,213)),(205,207)),3),196),195),198),202);
 612: 1 -98845.48438 -99063.48522 (0,((((((((((((((((((((((1,201),204),200),((2,203),199)),197),((4,209),(206,208))),212),216),214),210),((((((151,159),154),(168,193)),153),(((160,((165,166),173)),171),183)),(176,181))),((((155,157),(163,190)),((172,182),(177,180))),175)),((187,191),192)),(((((5,((134,135),141)),(((((((136,137),145),(146,147)),139),((143,144),149)),(138,142)),148)),((((53,54),(57,58)),55),97)),65),(((((((6,59),(62,71)),((64,99),(95,96))),(((((((7,112),8),9),((108,109),110)),((113,114),128)),(((10,(((63,129),98),101)),((((115,(116,118)),(117,119)),120),121)),(104,105))),((((11,56),140),(12,111)),(102,(103,(106,107)))))),((94,((122,123),(124,(125,(126,127))))),(130,(132,133)))),((((((((((((14,77),66),((78,79),80)),(67,74)),((68,69),(70,93))),92),(((15,82),83),(16,81))),((17,84),75)),76),((((18,((((((19,20),((((25,(29,((30,35),42))),27),((32,((33,37),((39,43),41))),(89,91))),(((31,(34,36)),46),(((38,40),44),45)))),21),(23,(24,26))),((22,(28,90)),47)),((48,73),85))),86),50),(((49,60),(51,52)),72))),(87,88)),131)),(13,(61,100))))),((((150,158),156),152),((((((((161,162),185),194),169),184),167),170),(((164,189),174),(178,179))))),(186,188)),211),(213,215)),195),3),(196,(205,207))),198),202);
 613: 3 -97894.23438 -99059.52796 (0,((((((((((((((((((((1,201),204),200),((2,203),199)),((4,((206,208),212)),209)),197),216),214),210),(((((((151,159),154),(168,193)),153),(((160,171),183),(176,181))),((165,166),173)),((((155,157),182),(172,(177,180))),((163,190),175)))),((187,191),192)),((((5,((134,135),((((((((136,137),145),(146,147)),139),((143,144),149)),138),(142,148)),141))),((((53,54),(57,58)),55),97)),(65,131)),(((((((((((6,59),71),((62,(95,96)),(64,99))),(11,56)),((((10,(((63,129),98),101)),((115,((116,117),119)),120)),(104,105)),((102,(103,(106,107))),121))),(((((7,112),8),9),118),(((108,109),110),(113,114)))),140),((12,111),128)),((94,((122,123),(124,(125,(126,127))))),(130,(132,133)))),(((((((((14,77),66),((78,79),80)),((68,69),(70,93))),((((15,82),83),(67,74)),((16,81),92))),((17,84),75)),76),(((((((18,85),73),((((((19,20),((((31,(34,36)),46),(((38,40),44),45)),(32,((33,37),((39,43),41))))),(89,91)),21),(((22,(28,90)),47),(23,(24,26)))),((25,(29,((30,35),42))),27))),48),86),50),(((49,60),(51,52)),72))),(87,88))),(13,(61,100))))),(186,188)),((((150,158),156),152),((((((((161,162),185),194),169),184),167),170),(((164,189),174),(178,179))))),211),(213,215)),195),3),(196,(205,207))),198),202);
 614: 2 -95483.72656 -99046.67154 (0,(((((((((((((((((((((1,201),204),200),((2,203),199)),(((4,209),(206,208)),212)),197),216),214),210),(((((((151,159),154),(168,193)),153),(((160,171),183),(176,181))),((165,166),173)),((((155,157),(177,180)),(172,182)),((163,190),175)))),((187,191),192)),(((((5,((134,135),141)),(((((((136,137),145),(146,147)),139),((143,144),149)),138),(142,148))),((((53,54),(57,58)),55),97)),(65,131)),((((((((6,59),(((62,(95,96)),71),(64,99))),(11,56)),(((((((7,112),8),9),118),121),(((10,(((63,129),98),101)),((115,((116,117),119)),120)),(104,105))),(102,(103,(106,107))))),((((12,111),128),(((108,109),110),(113,114))),140)),((94,((122,123),(124,(125,(126,127))))),(130,(132,133)))),((((((((((((14,77),66),((78,79),80)),(67,74)),((68,69),(70,93))),92),(((15,82),83),(16,81))),((17,84),75)),76),(((((((18,85),73),((((((19,20),((((31,(34,36)),46),(((38,40),44),45)),(32,((33,37),((39,43),41))))),(89,91)),21),(((22,(28,90)),47),(23,(24,26)))),((25,(29,((30,35),42))),27))),48),86),50),(((49,60),(51,52)),72))),(87,88)),100)),(13,61)))),((((150,158),156),152),((((((((161,162),185),194),169),184),167),170),(((164,189),174),(178,179))))),(186,188)),211),(213,215)),(205,207)),3),196),195),198),202);
 615: 1 -97164.57812 -99081.25036 (0,(((((((((((((((((((((1,201),204),200),((2,203),199)),((4,(206,208)),209)),197),216),(210,214)),212),((((((151,159),154),(168,193)),153),((160,((165,166),(171,173))),183)),(176,181))),((((155,157),(163,190)),((172,182),(177,180))),175)),((187,191),192)),((((((((((((5,141),(((((((136,137),145),(146,147)),139),((143,144),149)),(138,148)),142)),(65,(134,135))),140),(11,56)),(12,111)),((((6,59),71),((62,(95,96)),(64,99))),((((((7,112),8),9),(108,109)),(((((10,98),105),(((63,129),118),(((115,((116,117),119)),120),121))),104),(101,(113,114)))),(((102,(103,(106,107))),110),128)))),((94,((122,123),(124,(125,(126,127))))),(130,(132,133)))),((((53,54),(57,58)),55),97)),(((((((((((14,77),66),((78,79),80)),(67,74)),((68,69),(70,93))),92),(((15,82),83),(16,81))),((17,84),75)),76),((((18,((((((19,20),((((31,(34,36)),46),(((38,40),44),45)),32)),((((((25,(29,((30,35),42))),27),37),33),((39,43),41)),(89,91))),21),(((22,(28,90)),47),(23,(24,26)))),((48,73),85))),86),50),(((49,60),(51,52)),72))),(87,88))),(13,(61,100))),131)),((((150,158),156),152),((((((((161,162),185),194),169),184),167),170),(((164,189),174),(178,179))))),(186,188)),211),(213,215)),195),3),(196,(205,207))),198),202);
 616: 3 -100534.0312 -99054.20308 (0,(((((((((((((((((((((1,201),204),200),((2,203),199)),197),((4,209),(206,208))),212),216),214),210),(((((((151,159),154),(168,193)),153),(((160,((165,166),173)),171),183)),(176,181)),(((155,157),((((163,190),172),182),(177,180))),175))),((187,191),192)),((((((5,141),134),(135,(((((((136,137),145),(146,147)),139),((143,144),149)),(138,142)),148))),((((53,54),(57,58)),55),97)),(65,131)),(((((((6,59),(((62,(95,96)),(71,94)),(64,99))),100),(((((((((7,112),8),9),118),121),(((10,(((63,129),98),101)),((115,(117,119)),(116,120))),(104,105))),((108,109),(113,114))),((102,(103,(106,107))),110)),((13,(((((((((((14,77),66),((78,79),80)),(67,74)),((68,69),(70,93))),92),(((15,82),83),(16,81))),((17,84),75)),76),((((18,85),((((((((19,20),((((31,(34,36)),46),(((38,40),44),45)),(32,((33,37),((39,43),41))))),(89,91)),21),(((22,(28,90)),47),(23,(24,26)))),((25,(29,((30,35),42))),27)),(48,73)),86)),50),(((49,60),(51,52)),72))),(87,88))),(((122,123),(124,(125,(126,127)))),(130,(132,133)))))),((12,128),111)),((11,56),61)),140))),(186,188)),((((150,158),156),152),((((((((161,162),185),194),169),170),184),167),(((164,189),174),(178,179))))),211),(213,215)),195),3),(196,(205,207))),198),202);
 617: 1 -96815.625 -99058.96397 (0,(((((((((((((((((((((1,201),204),200),((2,203),199)),197),((4,209),(206,208))),212),216),214),210),(((((((151,159),154),(168,193)),153),(((160,171),183),(176,181))),((165,166),173)),((((155,157),182),(172,(177,180))),((163,190),175)))),((187,191),192)),(((((5,((134,135),141)),(((((((136,137),145),(146,147)),139),((143,144),149)),138),(142,148))),((((53,54),(57,58)),55),97)),(65,131)),((((((((6,59),(((62,(95,96)),71),(64,99))),56),(((((((7,112),8),9),118),121),(((10,(((63,129),98),101)),((115,(117,119)),(116,120))),(104,105))),(11,(102,(103,(106,107)))))),((((12,111),128),140),(((108,109),110),(113,114)))),((94,((122,123),(124,(125,(126,127))))),(130,(132,133)))),(((((((((((14,77),66),((78,79),80)),(67,74)),((68,69),(70,93))),92),(((15,82),83),(16,81))),((17,84),75)),76),(((((18,85),(((((((19,20),((((31,(34,36)),46),(((38,40),44),45)),(32,((33,37),((39,43),41))))),(89,91)),21),(((22,(28,90)),47),(23,(24,26)))),((25,(29,((30,35),42))),27)),(48,73))),86),50),(((49,60),(51,52)),72))),(87,88))),(13,(61,100))))),(186,188)),((((150,158),156),152),((((((161,162),185),194),((167,184),169)),170),(((164,189),174),(178,179))))),211),(213,215)),195),3),(196,(205,207))),198),202);
 618: 1 -98782.70312 -99049.99502 (0,(((((((((((((((((((((1,201),204),200),((2,203),199)),197),((4,209),(206,208))),212),216),214),210),(((((((151,159),154),(168,193)),153),(((160,171),183),(176,181))),((165,166),173)),((((155,157),(172,182)),(175,(177,180))),(163,190)))),((187,191),192)),(((((5,((134,135),141)),(((((((136,137),145),(146,147)),139),((143,144),149)),(138,142)),148)),((((53,54),(57,58)),55),97)),(65,131)),(((((((6,(11,56)),(59,(((62,(95,96)),71),(64,99)))),(((((((7,112),8),9),118),121),((((10,(((63,129),98),101)),((115,((116,117),119)),120)),105),104)),(102,(103,(106,107))))),(((12,111),128),((((108,109),110),(113,114)),140))),((94,((122,123),(124,(125,(126,127))))),(130,(132,133)))),(13,(61,100))),(((((((((14,77),66),((67,74),((78,79),80))),((68,69),(70,93))),((((15,82),83),(16,81)),92)),((17,84),75)),76),((((((18,85),(((((((19,20),((((31,(34,36)),46),(((38,40),44),45)),(((32,37),33),((39,43),41)))),(89,91)),21),(((22,(28,90)),47),(23,(24,26)))),((25,(29,((30,35),42))),27)),73)),48),86),50),(((49,60),(51,52)),72))),(87,88))))),((((150,158),156),152),(((((((161,162),185),194),169),(167,184)),170),(((164,189),174),(178,179))))),(186,188)),211),(213,215)),195),3),(196,(205,207))),198),202);
 619: 3 -99307.69531 -99036.81097 (0,(((((((((((((((((((((1,201),204),200),((2,203),199)),197),((4,209),(206,208))),212),216),214),210),(((((((151,159),154),(168,193)),153),(((160,((165,166),173)),171),183)),(176,181)),(((155,157),((((163,190),172),182),(177,180))),175))),((187,191),192)),(((((5,((134,135),141)),(((((((136,137),145),(146,147)),142),138),(139,148)),((143,144),149))),((((53,54),(57,58)),55),97)),(65,131)),((((((((6,59),(((62,(95,96)),(71,94)),(64,99))),(11,56)),((((((((7,112),8),9),118),121),(((10,(((63,129),98),101)),((115,((116,117),119)),120)),(104,105))),((108,109),(113,114))),((102,(103,(106,107))),110))),(((122,123),(124,(125,(126,127)))),(130,(132,133)))),(((12,111),128),((61,140),100))),(((((((((((14,77),66),((78,79),80)),(67,74)),((68,69),(70,93))),92),(((15,82),83),(16,81))),((17,84),75)),76),(((((((18,85),73),((((((19,20),(((((31,(34,36)),46),(((38,40),44),45)),((33,37),((39,43),41))),32)),(89,91)),21),(((22,(28,90)),47),(23,(24,26)))),((25,(29,((30,35),42))),27))),48),86),50),(((49,60),(51,52)),72))),(87,88))),13))),((((150,158),156),152),((((((((161,162),185),194),169),184),167),170),(((164,189),174),(178,179))))),(186,188)),211),(213,215)),195),3),(196,(205,207))),198),202);
 620: 2 -96721.39062 -99040.11088 (0,(((((((((((((((((((((1,201),204),200),((2,203),199)),197),((4,209),(206,208))),212),216),214),210),(((((((151,159),154),(168,193)),153),(((160,((165,166),173)),171),183)),(176,181)),(((155,157),((((163,190),172),182),(177,180))),175))),((187,191),192)),((((((5,141),134),(135,(((((((136,137),145),(146,147)),139),((143,144),149)),(138,142)),148))),((((53,54),(57,58)),55),97)),(65,131)),(((((((6,59),(((62,(95,96)),(71,94)),(64,99))),100),(((((((((7,112),8),9),118),121),(((10,(((63,129),98),101)),((115,(117,119)),(116,120))),(104,105))),((108,109),(113,114))),((102,(103,(106,107))),110)),((13,(((((((((((14,77),66),((78,79),80)),(67,74)),((68,69),(70,93))),92),(((15,82),83),(16,81))),((17,84),75)),76),(((((18,85),(((((((19,20),((((31,(34,36)),46),(((38,40),44),45)),(32,((33,37),((39,43),41))))),(89,91)),21),(((22,(28,90)),47),(23,(24,26)))),((25,(29,((30,35),42))),27)),(48,73))),86),50),(((49,60),(51,52)),72))),(87,88))),(((122,123),(124,(125,(126,127)))),(130,(132,133)))))),((12,128),111)),((11,56),61)),140))),(186,188)),((((150,158),156),152),((((((((161,162),185),194),169),170),184),167),(((164,189),174),(178,179))))),211),(213,215)),195),3),(196,(205,207))),198),202);
 621: 3 -99548.85938 -99072.11049 (0,((((((((((((((((((((((((1,201),204),200),((2,203),199)),197),((4,209),(206,208))),214),210),216),212),((((((151,159),154),(168,193)),153),((160,((165,166),(171,173))),183)),(176,181))),((((155,157),(177,180)),(172,182)),((163,190),175))),188),((187,191),192)),(((((5,((134,135),141)),(((((((136,137),145),(146,147)),142),138),(139,((143,144),149))),148)),((((53,54),(57,58)),55),97)),(65,131)),(((((((6,59),(((62,(95,96)),71),(64,99))),((((((((7,112),8),9),((108,109),110)),((113,114),128)),(((10,(((63,129),98),101)),105),((((115,116),(117,119)),(118,120)),121))),(((11,56),140),(102,(103,(106,107))))),(104,111))),12),((94,((122,123),(124,(125,(126,127))))),(130,(132,133)))),((((((((((14,77),66),((78,79),80)),(67,74)),((((15,82),83),(16,81)),92)),((68,69),(70,93))),((17,84),75)),76),(((((((18,85),73),((((((19,20),((((25,(29,((30,35),42))),27),(((31,(34,36)),46),(((38,40),44),45))),(32,((33,37),((39,43),41))))),(89,91)),(21,(23,(24,26)))),(22,(28,90))),47)),48),86),50),(((49,60),(51,52)),72))),(87,88))),(13,(61,100))))),((((150,158),156),152),(((((((161,162),185),194),169),((164,189),174)),(170,184)),(167,(178,179))))),186),211),(213,215)),(205,207)),3),196),195),198),202);
 622: 1 -100244.7422 -99064.09775 (0,(((((((((((((((((((((1,201),204),200),((2,203),199)),((4,(206,208)),209)),197),216),(210,214)),212),((((((151,159),154),(168,193)),153),(((160,((165,166),173)),171),183)),(176,181))),((((155,157),(177,180)),(172,182)),((163,190),175))),((187,191),192)),(((((5,((134,135),141)),(((((((136,137),145),(146,147)),139),138),((143,144),149)),(142,148))),((53,(54,(57,58))),55)),(65,131)),((((((((6,59),71),((62,(95,96)),(64,99))),(((((((7,112),8),9),((108,109),110)),((113,114),128)),(((10,(((63,129),98),101)),(((115,(117,119)),(116,120)),(118,121))),(104,105))),(((11,56),140),(102,(103,(106,107)))))),(12,111)),((94,((122,123),(124,(125,(126,127))))),((97,133),(130,132)))),(((((((((((14,77),66),((78,79),80)),(67,74)),((68,69),(70,93))),92),(((15,82),83),(16,81))),((17,84),75)),76),(((((((18,85),73),((((((19,20),((((25,(29,((30,35),42))),27),(((31,(34,36)),46),(((38,40),44),45))),(32,((33,37),((39,43),41))))),(89,91)),(21,(23,(24,26)))),(22,(28,90))),47)),48),86),50),(((49,60),(51,52)),72))),(87,88))),(13,(61,100))))),((((150,158),156),152),((((((((161,162),185),194),169),184),167),170),(((164,189),174),(178,179))))),(186,188)),211),(213,215)),195),3),(196,(205,207))),198),202);
 623: 4 -99019.20312 -99055.54428 (0,(((((((((((((((((((((1,201),204),200),((2,203),199)),((4,(206,208)),209)),197),216),(210,214)),212),((((((151,159),154),(168,193)),153),(((160,((165,166),173)),171),183)),(176,181))),((((155,157),182),(172,(177,180))),((163,190),175))),((187,191),192)),(((((5,((134,135),141)),(((((((136,137),145),(146,147)),139),((143,144),149)),138),(142,148))),((((53,54),(57,58)),55),97)),(65,131)),((((((((6,59),(((62,(95,96)),(71,94)),(64,99))),(11,56)),(((((((7,112),8),9),121),(((10,(((63,129),98),101)),((115,((116,117),119)),(118,120))),(104,105))),((108,109),(113,114))),((102,(103,(106,107))),110))),(((122,123),(124,(125,(126,127)))),(130,(132,133)))),((12,128),111)),((((((((14,(68,69)),(70,93)),(((66,77),((78,79),80)),(67,74))),(((15,82),83),((16,92),81))),(((17,84),75),76)),(((((((18,85),73),((((((19,20),((((31,(34,36)),46),(((38,40),44),45)),((32,(33,37)),((39,43),41)))),(89,91)),21),(((22,(28,90)),47),(23,(24,26)))),((25,(29,((30,35),42))),27))),48),86),50),(((49,60),(51,52)),72))),87),88)),(13,((61,140),100))))),((((150,158),152),156),((((((((161,162),185),194),169),170),184),167),((164,189),(174,(178,179)))))),(186,188)),211),(213,215)),195),3),(196,(205,207))),198),202);
 624: 2 -100107.4531 -99048.33307 (0,(((((((((((((((((((((1,201),204),200),((2,203),199)),197),((4,209),(206,208))),212),214),216),210),(((((((151,159),154),(168,193)),153),(((160,((165,166),173)),171),183)),(176,181)),((((155,157),(177,180)),(172,182)),((163,190),175)))),((187,191),192)),(((((5,((134,135),141)),(((((((136,137),145),(146,147)),139),((143,144),149)),138),(142,148))),((((53,54),(57,58)),55),97)),(65,131)),(((((((((6,59),(62,71)),((64,99),(95,96))),(11,56)),(((((((7,112),8),9),118),121),((((10,(((63,129),98),101)),((115,((116,117),119)),120)),105),104)),(102,(103,(106,107))))),((((12,111),128),140),(((108,109),(113,114)),110))),((94,((122,123),(124,(125,(126,127))))),(130,(132,133)))),(((((((((((14,77),66),((78,79),80)),(67,74)),(68,(70,93))),(69,92)),(((15,82),83),(16,81))),((17,84),75)),76),(((((18,85),((((((19,20),((((31,(34,36)),46),(((38,40),44),45)),(32,((33,37),((39,43),41))))),(89,91)),(21,((25,(29,((30,35),42))),27))),(((22,(28,90)),47),(23,(24,26)))),(48,73))),86),50),(((49,60),(51,52)),72))),(87,88))),(13,(61,100))))),((((150,158),156),152),((((((((161,162),185),194),169),184),167),170),(((164,189),174),(178,179))))),(186,188)),215),(211,213)),195),3),(196,(205,207))),198),202);
 625: 1 -98530.8125 -99045.16579 (0,((((((((((((((((((((1,201),204),200),((2,203),199)),((4,((206,208),212)),209)),197),216),214),210),((((((151,159),154),(168,193)),153),(((160,((165,166),173)),171),((176,181),183))),((((155,157),(177,180)),(172,182)),((163,190),175)))),((187,191),192)),((((5,(((134,135),141),(((((((136,137),145),(146,147)),139),((143,144),149)),(138,148)),142))),((((53,54),(57,58)),55),97)),(65,131)),((((((((6,59),(((62,(95,96)),(71,94)),(64,99))),(11,56)),((((((((7,112),8),9),118),121),(((10,(((63,129),98),101)),((115,((116,117),119)),120)),(104,105))),((108,109),(113,114))),((102,(103,(106,107))),110))),((12,128),140)),(((122,123),(124,(125,(126,127)))),(130,(132,133)))),(((((((((((14,77),66),((78,79),80)),(67,74)),((68,69),(70,93))),92),(((15,82),83),(16,81))),((17,84),75)),76),(((((((18,85),73),((((((19,20),((((31,(34,36)),46),(((38,40),44),45)),(32,((33,37),((39,43),41))))),(89,91)),21),(((22,(28,90)),47),(23,(24,26)))),((25,(29,((30,35),42))),27))),48),86),50),(((49,60),(51,52)),72))),(87,88))),((13,111),(61,100))))),((((150,158),156),152),(((((((161,162),185),194),169),184),167),(((164,189),(174,(178,179))),170)))),(186,188)),211),(213,215)),195),3),(196,(205,207))),198),202);
 626: 2 -97133.75781 -99040.82893 (0,((((((((((((((((((((((1,201),204),200),((2,203),199)),((4,(206,208)),209)),197),216),(210,214)),212),((((((151,159),154),(168,193)),153),(((160,((165,166),173)),171),183)),(176,181))),((((155,157),182),(((163,190),172),(177,180))),175)),((187,191),192)),((((((5,134),(135,141)),((((((((136,137),145),(146,147)),142),138),139),148),((143,144),149))),((((53,54),(57,58)),55),97)),(65,131)),((((((((6,59),(((62,(95,96)),(71,94)),(64,99))),((((((((7,112),8),9),118),121),(((10,(((63,129),98),101)),((115,((116,117),119)),120)),(104,105))),((108,109),(113,114))),((102,(103,(106,107))),110))),((((11,56),(61,140)),111),(12,128))),100),(((122,123),(124,(125,(126,127)))),(130,(132,133)))),(((((((((14,77),66),((67,74),((78,79),80))),(((68,69),(70,93)),92)),(((15,82),83),(16,81))),((17,84),75)),76),(((((((18,85),73),((((((19,20),(((31,(34,36)),46),(((38,40),44),45))),((32,((33,37),((39,43),41))),(89,91))),(21,(23,(24,26)))),((22,(28,90)),47)),((25,(29,((30,35),42))),27))),48),86),50),(((49,60),(51,52)),72))),(87,88))),13))),188),((((150,158),156),152),((((((((161,162),185),194),169),170),184),167),(((164,189),174),(178,179))))),186),211),(213,215)),195),3),(196,(205,207))),198),202);
 627: 1 -98099.0625 -99062.41956 (0,((((((((((((((((((((((1,201),204),200),((2,203),199)),197),((4,(206,208)),209)),212),216),214),210),(((((((151,159),154),(168,193)),153),(((160,171),183),(176,181))),((165,166),173)),((((155,157),182),(172,(177,180))),((163,190),175)))),((187,191),192)),(((((5,((134,135),141)),(((((((136,137),145),(146,147)),139),((143,144),149)),138),(142,148))),((((53,54),(57,58)),55),97)),(65,131)),(((((((6,59),(((62,(95,96)),71),(64,99))),((((((((7,112),8),9),118),121),(((((10,63),((98,129),101)),((115,((116,117),119)),120)),105),104)),(102,(103,(106,107)))),((((12,111),128),140),(((108,109),110),(113,114))))),((94,((122,123),(124,(125,(126,127))))),(130,(132,133)))),(((((((((((14,77),66),((78,79),80)),(67,74)),92),((68,69),(70,93))),(((15,82),83),(16,81))),((17,84),75)),76),(((((18,85),(((((((19,20),((((31,(34,36)),46),(((38,40),44),45)),(32,((33,37),((39,43),41))))),(89,91)),21),(((22,(28,90)),47),(23,(24,26)))),((25,(29,((30,35),42))),27)),(48,73))),86),50),(((49,60),(51,52)),72))),(87,88))),(13,(61,100))),(11,56)))),((((150,158),156),152),(((((((161,162),185),194),169),(167,170)),184),(((164,189),174),(178,179))))),(186,188)),211),(213,215)),195),3),(196,207)),198),205),202);
 628: 1 -99793.10938 -99046.28252 (0,(((((((((((((((((((((1,201),204),200),((2,203),199)),197),((4,209),(206,208))),212),216),214),210),(((((((151,159),154),(168,193)),153),(((160,((165,166),173)),171),183)),(176,181)),(((155,157),(175,(177,180))),(((163,190),172),182)))),((187,191),192)),((((((5,134),(135,(((((((136,137),145),(146,147)),139),((143,144),149)),(138,148)),142))),141),((((53,54),(57,58)),55),97)),(65,131)),(((((((6,59),(((62,(95,96)),(71,94)),(64,99))),(11,56)),((((((((7,112),8),9),118),121),(((10,(((63,129),98),101)),((115,((116,117),119)),120)),(104,105))),((108,109),(113,114))),((102,(103,(106,107))),110))),(((12,111),128),((61,140),100))),(((13,(132,133)),130),((122,123),(124,(125,(126,127)))))),(((((((((14,77),66),((78,79),80)),((68,69),(70,93))),((((15,82),83),(16,81)),((67,74),92))),((17,84),75)),76),((((((18,85),(((((((19,20),((((31,(34,36)),46),(((38,40),44),45)),(32,((33,37),((39,43),41))))),(89,91)),21),(((22,(28,90)),47),(23,(24,26)))),((25,(29,((30,35),42))),27)),73)),48),86),50),(((49,60),(51,52)),72))),(87,88))))),((((150,158),156),152),((((((((161,162),185),194),169),170),184),167),(((164,189),174),(178,179))))),(186,188)),211),(213,215)),195),3),(196,(205,207))),198),202);
 629: 2 -97980.89062 -99039.78057 (0,((((((((((((((((((((((1,201),204),200),((2,203),199)),((4,(206,208)),209)),197),216),(210,214)),212),((((((151,159),154),(168,193)),153),(((160,((165,166),173)),171),183)),(176,181))),((((155,157),182),(((163,190),172),(177,180))),175)),((187,191),192)),((((((5,134),(135,141)),((((((((136,137),145),(146,147)),142),138),139),148),((143,144),149))),((((53,54),(57,58)),55),97)),(65,131)),((((((((6,59),(((62,(95,96)),(71,94)),(64,99))),((((((((7,112),8),9),118),121),(((10,(((63,129),98),101)),((115,((116,117),119)),120)),(104,105))),((108,109),(113,114))),((102,(103,(106,107))),110))),(((11,56),(61,140)),((12,128),111))),100),(((122,123),(124,(125,(126,127)))),(130,(132,133)))),(((((((((14,77),66),((67,74),((78,79),80))),(((68,69),(70,93)),92)),(((15,82),83),(16,81))),((17,84),75)),76),((((((18,(73,85)),((((((19,20),(((31,(34,36)),46),(((38,40),44),45))),((32,((33,37),((39,43),41))),(89,91))),(21,(23,(24,26)))),((22,(28,90)),47)),((25,(29,((30,35),42))),27))),48),86),50),(((49,60),(51,52)),72))),(87,88))),13))),188),((((150,158),156),152),((((((((161,162),185),194),169),170),184),167),(((164,189),174),(178,179))))),186),211),(213,215)),195),3),(196,(205,207))),198),202);
 630: 2 -98344.96875 -99035.89961 (0,(((((((((((((((((((((1,201),204),200),((2,203),199)),((4,(206,208)),209)),197),216),(210,214)),212),((((((151,159),154),(168,193)),153),(((160,((165,166),173)),171),183)),(176,181))),((((155,157),182),(((163,190),172),(177,180))),175)),((187,191),192)),(((((5,((134,135),141)),(((((((136,137),145),(146,147)),139),((143,144),149)),138),(142,148))),((((53,54),(57,58)),55),97)),(65,131)),((((((((6,59),(((62,(95,96)),94),(64,99))),71),(11,56)),(((((((7,112),8),9),121),(((10,(((63,129),98),101)),((115,((116,117),119)),(118,120))),(104,105))),((108,109),(113,114))),(((12,128),111),((102,(103,(106,107))),110)))),(((122,123),(124,(125,(126,127)))),(130,(132,133)))),(((((((((((14,77),66),((78,79),80)),(67,74)),((68,69),(70,93))),92),(((15,82),83),(16,81))),((17,84),75)),76),((((((18,(73,85)),((((((19,20),((((31,(34,36)),46),(((38,40),44),45)),32)),(((33,37),((39,43),41)),(89,91))),(21,(22,(28,90)))),((23,(24,26)),47)),((25,(29,((30,35),42))),27))),48),86),50),(((49,60),(51,52)),72))),(87,88))),(13,((61,140),100))))),((((150,158),156),152),((((((((161,162),185),194),169),170),184),167),(((164,189),174),(178,179))))),(186,188)),211),(213,215)),195),3),(196,(205,207))),198),202);
 631: 1 -99486.03906 -99056.33403 (0,(((((((((((((((((((((1,201),204),200),((2,203),199)),197),((4,209),(206,208))),212),216),214),210),(((((((151,159),154),(168,193)),153),(((160,((165,166),173)),171),183)),(176,181)),((((155,157),182),(((163,190),172),(177,180))),175))),((187,191),192)),(((((5,((134,135),141)),(((((((136,137),145),(146,147)),139),((143,144),149)),138),(142,148))),((((53,54),(57,58)),55),97)),(65,131)),(((((((6,59),(((62,(95,96)),(71,94)),(64,99))),(11,56)),((((((((7,112),8),9),121),(((10,(((63,129),98),101)),((115,((116,117),119)),(118,120))),(104,105))),((108,109),(113,114))),((102,(103,(106,107))),110)),((12,128),111))),(((122,123),(124,(125,(126,127)))),(130,(132,133)))),((((((((14,77),66),((67,74),((78,79),80))),(((68,69),(70,93)),92)),(((15,82),83),(16,81))),(((17,84),75),76)),(((((((18,85),73),(((((19,20),(((((31,(34,36)),46),(((38,40),44),45)),37),((32,(33,((39,43),41))),(89,91)))),21),(((22,(28,90)),47),(23,(24,26)))),((25,(29,((30,35),42))),27))),48),86),50),(((49,60),(52,72)),51))),(87,88))),(13,((61,140),100))))),((((150,158),156),152),(((((((161,162),185),194),169),((164,189),174)),(167,(170,184))),(178,179)))),(186,188)),211),(213,215)),195),3),(196,(205,207))),198),202);
 632: 2 -100967.8438 -99040.92468 (0,((((((((((((((((((((1,201),204),200),((2,203),199)),(((4,209),(206,208)),212)),197),216),214),210),(((((((151,159),154),(168,193)),153),(((160,((165,166),173)),171),183)),(176,181)),(((155,157),182),(((163,190),172),(175,(177,180)))))),((187,191),192)),(((((5,((134,135),141)),(((((((136,137),145),(146,147)),139),138),((143,144),149)),(142,148))),((((53,54),(57,58)),55),97)),(65,131)),(((((((((6,99),59),((62,(95,96)),(64,(71,94)))),(11,56)),(((((((7,112),8),9),121),(((10,(((63,129),98),101)),((115,((116,117),119)),(118,120))),(104,105))),((108,109),(113,114))),((102,(103,(106,107))),110))),((12,128),111)),(((122,123),(124,(125,(126,127)))),(130,(132,133)))),((((((((((14,77),66),((78,79),80)),(67,74)),((((15,82),83),(16,81)),92)),((68,69),(70,93))),((17,84),75)),76),((((((18,85),(((((((19,20),((((31,(34,36)),46),(((38,40),44),45)),(32,((33,37),((39,43),41))))),(89,91)),21),(((22,(28,90)),47),(23,(24,26)))),((25,(29,((30,35),42))),27)),73)),48),86),50),(((49,60),(51,52)),72))),(87,88))),(13,((61,140),100))))),((((150,158),156),152),((((((((161,162),185),194),169),184),167),170),(((164,189),174),(178,179))))),(186,188)),211),(213,215)),195),3),(196,(205,207))),198),202);
 633: 1 -98431.74219 -99078.7585 (0,((((((((((((((((((((((1,201),204),200),((2,203),199)),((4,(206,208)),209)),197),216),(210,214)),212),((((((151,159),154),(168,193)),153),((160,((165,166),(171,173))),183)),(176,181))),((((155,157),(163,190)),((172,182),(177,180))),175)),((187,191),192)),(((((5,((134,135),141)),(((((((136,137),145),(146,147)),139),((143,144),149)),138),(142,148))),((((53,54),(57,58)),55),97)),(65,131)),((((((((6,59),(((62,(95,96)),71),(64,99))),((((((7,112),8),9),((108,109),110)),((113,114),128)),(((10,(((63,129),98),101)),(((115,((116,117),119)),(118,120)),121)),105))),(11,((102,(103,(106,107))),104))),((12,111),(56,140))),((94,((122,123),(124,(125,(126,127))))),(130,(132,133)))),(((((((((((14,77),66),((78,79),80)),(67,74)),((68,69),(70,93))),92),(((15,82),83),(16,81))),((17,84),75)),76),((((((((((18,47),((19,20),(((25,(29,((30,35),42))),27),(((((31,(34,36)),46),(((38,40),44),45)),((33,37),((39,43),41))),32)))),(89,91)),(21,(22,(28,90)))),(23,(24,26))),(73,85)),48),86),50),(((49,60),(51,52)),72))),(87,88))),(13,(61,100))))),((((150,158),156),152),((((((((161,162),185),194),169),170),184),167),(((164,189),174),(178,179))))),(186,188)),211),(213,215)),(205,207)),3),196),195),198),202);
 634: 2 -99784.95312 -99038.76244 (0,(((((((((((((((((((((1,201),204),200),((2,203),199)),197),((4,(206,208)),209)),214),210),216),212),(((((((151,159),154),153),(168,193)),(176,181)),(((160,((165,166),173)),171),183)),(((155,157),182),(((163,190),172),(175,(177,180)))))),((187,191),192)),(((((5,((134,135),141)),(((((((136,137),145),(146,147)),139),((143,144),149)),(138,142)),148)),65),(((((53,54),(57,58)),55),97),131)),((((((((6,59),(((62,(95,96)),(71,94)),(64,99))),(11,56)),((((((((7,112),8),9),118),121),(((10,(((63,129),98),101)),((115,((116,117),119)),120)),(104,105))),((108,109),(113,114))),((102,(103,(106,107))),110))),((12,111),128)),((61,140),100)),(((13,130),(132,133)),((122,123),(124,(125,(126,127)))))),((((((((((((14,77),66),((78,79),80)),(67,74)),((68,69),(70,93))),92),(((15,82),83),(16,81))),((17,84),75)),76),((((((18,85),((((((19,20),21),(((((31,(34,36)),46),(((38,40),44),45)),(((33,37),((39,43),41)),(89,91))),32)),(((22,(28,90)),47),(23,(24,26)))),((25,(29,((30,35),42))),27)),73)),48),86),50),(((49,60),(51,52)),72))),87),88)))),(186,188)),((((150,158),156),152),((((((((161,162),185),194),169),170),184),167),(((164,189),174),(178,179))))),211),(213,215)),195),3),(196,(205,207))),198),202);
 635: 1 -101554.8281 -99038.67546 (0,(((((((((((((((((((((1,201),204),200),((2,203),199)),197),((4,209),(206,208))),212),216),214),210),(((((((151,159),154),(168,193)),153),((160,((165,166),(171,173))),183)),(176,181)),(((((155,157),((163,190),172)),(177,180)),182),175))),((187,191),192)),(((((5,((134,135),141)),(((((((136,137),145),(146,147)),142),138),(139,148)),((143,144),149))),((((53,54),(57,58)),55),97)),(65,131)),((((((((6,59),(((62,(95,96)),(71,94)),(64,99))),(11,56)),((((((((7,112),8),9),118),121),(((10,(((63,129),98),101)),((115,((116,117),119)),120)),(104,105))),((108,109),(113,114))),((102,(103,(106,107))),110))),(((12,128),111),((61,140),100))),(((122,123),(124,(125,(126,127)))),(130,(132,133)))),((((((((((14,77),66),((67,74),((78,79),80))),((68,69),(70,93))),92),(((15,82),83),(16,81))),((17,84),75)),76),((((((18,85),(((((19,20),((((31,(34,36)),46),(((38,40),44),45)),((32,((33,37),((39,43),41))),(89,91)))),(21,((25,(29,((30,35),42))),27))),(((22,(28,90)),47),(23,(24,26)))),73)),48),86),50),(((49,60),(51,52)),72))),(87,88))),13))),(186,188)),((((150,158),156),152),((((((((161,162),185),194),169),184),170),167),(((164,189),174),(178,179))))),211),(213,215)),195),3),(196,(205,207))),198),202);
 636: 2 -99271.91406 -99043.27348 (0,(((((((((((((((((((((1,201),204),200),((2,203),199)),197),((4,209),(206,208))),214),210),216),212),(((((((151,159),154),(168,193)),153),(176,181)),(((160,((165,166),173)),171),183)),(((((155,157),182),((163,190),172)),(177,180)),175))),((187,191),192)),(((((5,((134,135),141)),(((((((136,137),145),(146,147)),139),((143,144),149)),(138,142)),148)),((((53,54),(57,58)),55),97)),(65,131)),(((((((((6,59),(((62,(95,96)),(71,94)),(64,99))),((((((((((14,77),66),((78,79),80)),(67,74)),92),((68,69),(70,93))),(((15,82),83),(16,81))),(((17,84),75),76)),(((((((18,85),73),(((((19,20),((((31,(34,36)),46),(((38,40),44),45)),((32,((33,37),((39,43),41))),(89,91)))),21),(((22,(28,90)),47),(23,(24,26)))),((25,(29,((30,35),42))),27))),48),86),50),(((49,60),(51,52)),72))),(87,88))),((((((((7,112),8),9),118),121),((((10,(((63,129),98),101)),((115,((116,117),119)),120)),(104,105)),(113,114))),(108,109)),((102,(103,(106,107))),110))),(11,56)),((61,140),100)),((12,128),111)),(((122,123),(124,(125,(126,127)))),(130,(132,133)))),13))),((((150,158),156),152),((((((((161,162),185),194),169),184),167),170),(((164,189),174),(178,179))))),(186,188)),211),(213,215)),195),3),(196,(205,207))),198),202);
 637: 7 -96053.85156 -99047.64161 (0,(((((((((((((((((((((1,201),204),200),((2,203),199)),((4,(206,208)),209)),197),216),(210,214)),212),((((((151,159),154),(168,193)),153),(((160,((165,166),173)),171),183)),(176,181))),((((155,157),(177,180)),(172,182)),((163,190),175))),((187,191),192)),((((((5,((134,135),141)),(((((((136,137),145),(146,147)),139),((143,144),149)),138),(142,148))),65),131),((((53,54),(57,58)),55),97)),((((((((6,59),(((62,(95,96)),71),(64,99))),(11,56)),((((((((7,112),8),9),118),121),102),((((10,(((63,129),98),101)),((115,((116,117),119)),120)),105),104)),(103,(106,107)))),((12,111),((((108,109),110),((113,114),128)),140))),((94,((122,123),(124,(125,(126,127))))),(132,133))),(((((((((((14,77),66),((78,79),80)),(67,74)),((68,69),(70,93))),92),(((15,82),83),(16,81))),((17,84),75)),76),(((((((18,85),73),((((((19,20),((((31,(34,36)),46),(((38,40),44),45)),32)),(((33,37),((39,43),41)),(89,91))),21),(((22,(28,90)),47),(23,(24,26)))),((25,(29,((30,35),42))),27))),48),86),50),(((49,60),(51,52)),72))),(87,88))),((13,130),(61,100))))),((((150,158),156),152),((((((((161,162),185),194),169),((164,189),174)),184),(167,(178,179))),170))),(186,188)),211),(213,215)),195),3),(196,(205,207))),198),202);
 638: 1 -100866.8281 -99047.39835 (0,((((((((((((((((((((1,201),204),200),((2,203),199)),197),((4,209),(206,208))),216),(210,214)),212),(((((((151,159),154),(168,193)),153),(((160,171),183),(176,181))),((165,166),173)),((((155,157),(163,190)),((172,182),(177,180))),175))),((187,191),192)),(((((5,((134,135),141)),(((((((136,137),145),(146,147)),139),((143,144),149)),(138,142)),148)),65),(((((53,54),(57,58)),55),97),131)),((((((((6,59),((((62,(95,96)),94),71),(64,99))),(11,56)),((((((((7,112),8),9),118),121),(((10,(((63,129),98),101)),((115,((116,117),119)),120)),(104,105))),((108,109),(113,114))),((102,(103,(106,107))),110))),(((122,123),(124,(125,(126,127)))),(130,(132,133)))),(((12,111),128),140)),(((((((((((14,77),66),((78,79),80)),(67,74)),((68,69),(70,93))),92),(((15,82),83),(16,81))),((17,84),75)),((((((((18,73),(((((((19,20),((((31,(34,36)),46),(((38,40),44),45)),(32,((33,37),((39,43),41))))),(89,91)),(21,(23,(24,26)))),(22,(28,90))),47),((25,(29,((30,35),42))),27))),48),86),50),85),(((49,60),(51,52)),72)),76)),(87,88)),100)),(13,61)))),((((150,158),156),152),((((((((161,162),185),194),169),((164,189),174)),170),(167,(178,179))),184))),(186,188)),211),(213,215)),195),3),(196,(205,207))),198),202);
 639: 1 -97204.99219 -99038.57286 (0,(((((((((((((((((((((1,201),204),200),((2,203),199)),((4,(206,208)),209)),197),216),(210,214)),212),((((((151,159),154),(168,193)),153),(((160,((165,166),173)),171),183)),(176,181))),((((155,157),182),(((163,190),172),(177,180))),175)),((187,191),192)),((((((5,((134,135),141)),(((((((136,137),145),(146,147)),139),((143,144),149)),138),(142,148))),((((53,54),(57,58)),55),97)),65),131),((((((((6,59),(((62,(95,96)),(71,94)),(64,99))),(11,56)),(((((((7,112),8),9),121),(((10,(((63,129),98),101)),((115,((116,117),119)),(118,120))),(104,105))),((108,109),(113,114))),((102,(103,(106,107))),110))),((12,128),111)),(((122,123),(124,(125,(126,127)))),(130,(132,133)))),(((((((((((14,77),66),((78,79),80)),(67,74)),((68,(70,93)),69)),92),(((15,82),83),(16,81))),((17,84),75)),76),(((((((18,85),73),(((((19,20),((((31,(34,36)),46),(((38,40),44),45)),((32,((33,37),((39,43),41))),(89,91)))),21),(((22,(28,90)),47),(23,(24,26)))),((25,(29,((30,35),42))),27))),48),86),50),(((49,60),(51,52)),72))),(87,88))),(13,((61,140),100))))),((((150,158),156),152),((((((((161,162),185),194),169),170),184),167),(((164,189),174),(178,179))))),(186,188)),211),(213,215)),195),3),(196,(205,207))),198),202);
 640: 1 -98710.70312 -99036.83165 (0,((((((((((((((((((((((1,201),204),200),((2,203),199)),((4,(206,208)),209)),197),216),(210,214)),212),((((((151,159),154),(168,193)),153),((160,((165,166),(171,173))),183)),(176,181))),((((155,157),(177,180)),175),(((163,190),172),182))),((187,191),192)),((((5,(((134,135),141),(((((((136,137),145),(146,147)),139),((143,144),149)),(142,148)),138))),((((53,54),(57,58)),55),97)),(65,131)),((((((((6,(((62,(95,96)),94),(64,99))),(59,71)),(11,56)),(((((((7,112),8),9),121),(((10,(((63,129),98),101)),((115,((116,117),119)),(118,120))),(104,105))),((108,109),(113,114))),((102,(103,(106,107))),110))),((12,128),111)),(((122,123),(124,(125,(126,127)))),(130,(132,133)))),(((((((((((14,77),66),((78,79),80)),(67,74)),((68,69),(70,93))),92),(((15,82),83),(16,81))),((17,84),75)),76),((((((18,85),((((((19,20),((((31,(34,36)),46),(((38,40),44),45)),((32,((33,37),((39,43),41))),(89,91)))),21),(((22,(28,90)),47),(23,(24,26)))),((25,(29,((30,35),42))),27)),73)),48),86),50),(((49,60),(51,52)),72))),(87,88))),(13,((61,140),100))))),((((150,158),156),152),((((((((161,162),185),194),169),184),167),170),(((164,189),174),(178,179))))),188),186),211),(213,215)),195),3),(196,(205,207))),198),202);
 641: 3 -99868.72656 -99080.95507 (0,((((((((((((((((((((((1,201),204),200),((2,203),199)),((4,(206,208)),209)),197),216),(210,214)),212),((((((151,159),154),(168,193)),153),(((160,((165,166),173)),171),183)),(176,181))),((((155,157),(177,180)),(((163,190),172),182)),175)),((187,191),192)),((((((((5,((134,135),141)),(((((((136,137),145),(146,147)),139),((143,144),149)),138),(142,148))),65),140),(12,111)),(11,56)),61),(((((((((6,99),59),(((62,(95,96)),71),(64,94))),((((((((7,112),8),9),118),121),((63,129),((116,117),119))),(((10,(105,120)),115),(98,101))),((104,110),((108,109),((113,114),128))))),((97,((122,123),(124,(125,(126,127))))),(130,(132,133)))),(((53,(54,(57,58))),55),(102,(103,(106,107))))),(((((((((((14,77),66),((67,74),((78,79),80))),((68,69),(70,93))),92),(((15,82),83),(16,81))),((17,84),75)),76),(((((((18,47),((((((19,20),((((25,(29,((30,35),42))),27),(((31,(34,36)),46),(((38,40),44),45))),(32,((33,37),((39,43),41))))),(89,91)),21),(23,(24,26))),(22,(28,90)))),(73,85)),48),86),50),(((49,60),(51,52)),72))),(87,88)),131)),100),13))),(186,188)),((((150,158),156),152),((((((((161,162),185),194),169),170),184),167),(((164,189),174),(178,179))))),211),(213,215)),(205,207)),3),196),195),198),202);
 642: 1 -102480.7734 -99090.3178 (0,(((((((((((((((((((((1,201),204),200),((2,203),199)),197),((4,209),(206,208))),214),210),216),212),(((((((151,159),154),193),153),168),(((160,((165,166),173)),171),183)),(176,181))),((((155,157),182),(((163,190),172),(177,180))),175)),(((((((((((((5,((134,135),141)),(((((((136,137),145),(146,147)),139),((143,144),149)),(138,148)),142)),65),140),(11,56)),(12,111)),(104,110)),((((7,112),8),9),((108,109),((113,114),128)))),(((10,(105,120)),(98,101)),((115,((116,117),119)),121))),(((((13,94),(((122,123),(125,(126,127))),124)),(130,(132,133))),(((53,((54,(57,58)),55)),97),(102,(103,(106,107))))),((((((((((((14,77),66),((78,79),80)),(67,74)),92),((68,69),(70,93))),(((15,82),83),(16,81))),((17,84),75)),76),((((18,(((19,20),((21,((((25,(29,((30,35),42))),27),37),((32,33),((39,43),41)))),(((((22,(28,90)),47),(23,(24,26))),(89,91)),(((31,(34,36)),46),(((38,40),44),45))))),(48,(73,85)))),86),50),(((49,60),(51,52)),72))),(87,88)),100))),(((6,((62,(95,96)),(64,99))),71),(59,((63,129),118)))),(61,131)),((187,191),192))),(186,188)),((((150,158),156),152),((((((((161,162),185),194),169),184),167),170),(((164,189),174),(178,179))))),215),(211,213)),195),3),(196,(205,207))),198),202);
 643: 1 -100399.8438 -99039.26268 (0,(((((((((((((((((((((1,201),204),200),((2,203),199)),197),((4,(206,208)),209)),212),216),214),210),(((((((151,159),154),(168,193)),153),((160,((165,166),(171,173))),183)),(176,181)),((((155,157),182),(((163,190),172),(177,180))),175))),((187,191),192)),(((((5,((134,135),141)),(((((((136,137),145),(146,147)),139),((143,144),149)),(138,148)),142)),((((53,54),(57,58)),55),97)),(65,131)),(((((((((6,59),99),((62,(95,96)),(64,(71,94)))),(11,56)),((((((((7,112),8),9),118),121),(((10,(((63,129),98),101)),((115,((116,117),119)),120)),(104,105))),((108,109),(113,114))),(102,((103,(106,107)),110)))),(((12,111),128),((61,140),100))),(((122,123),(124,(125,(126,127)))),(130,(132,133)))),((((((((((14,77),66),((78,79),80)),(67,74)),((68,69),(70,93))),92),(((15,82),83),(16,81))),(((17,84),75),76)),(((((18,85),((((((19,20),((((31,(34,36)),46),(((38,40),44),45)),((32,((33,37),((39,43),41))),(89,91)))),(21,(23,(24,26)))),((22,(28,90)),47)),((25,(29,((30,35),42))),27)),(48,73))),86),50),(((49,60),(51,52)),72))),(87,88))),13))),((((150,158),156),152),((((((((161,162),185),194),169),170),184),167),(((164,189),174),(178,179))))),(186,188)),211),(213,215)),195),3),(196,(205,207))),198),202);
 644: 1 -99130.45312 -99063.71257 (0,(((((((((((((((((((((1,201),204),200),((2,203),199)),197),((4,209),(206,208))),216),(210,214)),212),((((((151,159),154),(168,193)),153),(((160,((165,166),173)),171),183)),(176,181))),((((155,157),182),(172,(177,180))),((163,190),175))),((187,191),192)),(((((5,((134,135),141)),(((((((136,137),145),(146,147)),139),((143,144),149)),(138,142)),148)),((((53,54),(57,58)),55),97)),(65,131)),(((((((((((6,59),(62,71)),((64,99),(95,96))),(113,114)),(11,56)),((((((((7,112),8),9),118),121),((((10,(((63,129),98),101)),120),(105,(115,((116,117),119)))),104)),(102,(103,(106,107)))),(94,((122,123),(124,(125,(126,127))))))),((108,109),110)),(((12,111),128),140)),(((((((((((14,77),66),((78,79),80)),(67,74)),(68,(70,93))),(69,92)),(((15,82),83),(16,81))),((17,84),75)),76),((((((18,85),(((((((19,20),((((31,(34,36)),46),(((38,40),44),45)),(32,((33,37),((39,43),41))))),(89,91)),21),(((22,(28,90)),47),(23,(24,26)))),((25,(29,((30,35),42))),27)),73)),48),86),50),(((49,60),(51,52)),72))),(87,88))),(130,(132,133))),(13,(61,100))))),(((((150,158),156),152),(164,189)),(((((((161,162),185),194),169),(170,184)),167),(174,(178,179))))),(186,188)),211),(213,215)),195),3),(196,(205,207))),198),202);
 645: 1 -102929.0234 -99053.60497 (0,(((((((((((((((((((((1,201),204),200),((2,203),199)),197),((4,209),(206,208))),212),216),214),210),(((((((151,159),154),(168,193)),153),((160,(171,183)),(176,181))),((165,166),173)),((((155,157),182),(172,(177,180))),((163,190),175)))),((187,191),192)),(((((5,((134,135),141)),(((((((136,137),145),(146,147)),139),(138,148)),((143,144),149)),142)),((((53,54),(57,58)),55),97)),(65,131)),(((((((((((6,59),(((62,(95,96)),71),(64,99))),(11,56)),(((((((7,112),8),9),118),121),(((10,(((63,129),98),101)),((115,(117,119)),(116,120))),(104,105))),(102,(103,(106,107))))),(((108,109),(113,114)),110)),140),(94,((122,123),(124,(125,(126,127)))))),(((((((((((14,77),66),((78,79),80)),(67,74)),((68,69),(70,93))),92),(((15,82),83),(16,81))),((17,84),75)),76),(((((((18,85),73),((((((19,20),((((31,(34,36)),46),(((38,40),44),45)),((32,((39,43),41)),(33,37)))),(89,91)),21),(((22,(28,90)),47),(23,(24,26)))),((25,(29,((30,35),42))),27))),48),86),50),(((49,60),(51,52)),72))),(87,88))),((12,111),128)),(130,(132,133))),(13,(61,100))))),((((150,158),156),152),(((((((161,162),185),194),169),(167,184)),170),(((164,189),174),(178,179))))),(186,188)),211),(213,215)),195),3),(196,(205,207))),198),202);
 646: 1 -98306.66406 -99060.42288 (0,(((((((((((((((((((((1,201),204),200),((2,203),199)),197),((4,209),(206,208))),212),214),216),210),(((((((151,159),154),(168,193)),153),(((160,171),183),(176,181))),((165,166),173)),(((155,157),(172,182)),((((163,190),175),177),180)))),((187,191),192)),((((5,((134,135),141)),(((((((136,137),145),(146,147)),139),((143,144),149)),(138,142)),148)),((((53,54),(57,58)),55),97)),((((((((6,59),(((62,(95,96)),71),(64,99))),(11,56)),(((((((7,112),8),9),118),121),(((10,(((63,129),98),101)),((115,((116,117),119)),120)),(104,105))),(102,(103,(106,107))))),((((12,111),128),140),(((108,109),110),(113,114)))),((94,((122,123),(124,(125,(126,127))))),(130,(132,133)))),(13,(61,100))),((((((((((((14,77),66),((78,79),80)),(67,74)),((68,69),(70,93))),92),(((15,82),83),(16,81))),((17,84),75)),76),((((((18,85),((((((19,20),((((31,(34,36)),46),(((38,40),44),45)),(32,((33,37),((39,43),41))))),(89,91)),(21,((25,(29,((30,35),42))),27))),(((22,(28,90)),47),(23,(24,26)))),73)),48),86),50),(((49,60),(51,52)),72))),(87,88)),(65,131))))),(186,188)),((((150,158),156),152),((((((((161,162),185),194),169),167),184),170),(((164,189),174),(178,179))))),211),(213,215)),195),3),(196,(205,207))),198),202);
 647: 1 -98785.16406 -99058.33796 (0,((((((((((((((((((((1,201),204),200),((2,203),199)),197),((4,209),(206,208))),210),(214,216)),212),(((((((151,159),154),(168,193)),153),(((160,171),183),(176,181))),((165,166),173)),((((155,157),(177,180)),(172,182)),((163,190),175)))),((187,191),192)),((((5,(((134,135),141),(((((((136,137),145),(146,147)),139),((143,144),149)),138),(142,148)))),((((53,54),(57,58)),55),97)),(65,131)),(((((((((6,59),((62,(95,96)),71)),(64,99)),(11,56)),(((((((7,112),8),9),118),121),(((10,(((63,129),98),101)),((115,(117,119)),(116,120))),(104,105))),(102,(103,(106,107))))),((((12,111),128),140),(((108,109),(113,114)),110))),((94,((122,123),(124,(125,(126,127))))),(132,133))),(((((((((((14,77),66),((78,79),80)),(67,74)),((68,69),(70,93))),92),(((15,82),83),(16,81))),((17,84),75)),76),((((((18,86),((((((19,20),((((31,(34,36)),46),(((38,40),44),45)),(32,((33,37),((39,43),41))))),(89,91)),21),(((22,(28,90)),47),(23,(24,26)))),((25,(29,((30,35),42))),27))),(73,85)),48),50),(((49,60),(51,52)),72))),(87,88))),((13,130),(61,100))))),((((150,158),156),152),((((((((161,162),185),194),169),184),167),170),(((164,189),174),(178,179))))),(186,188)),215),(211,213)),195),3),(196,(205,207))),198),202);
 648: 1 -96431.61719 -99053.24725 (0,(((((((((((((((((((((1,201),204),200),((2,203),199)),((4,((206,208),212)),209)),197),216),214),210),(((((((151,159),154),(168,193)),153),(((160,171),183),(176,181))),((165,166),173)),((((155,157),182),(172,(177,180))),((163,190),175)))),((187,191),192)),((((5,(((134,135),141),(((((((136,137),145),(146,147)),139),((143,144),149)),138),(142,148)))),((((53,54),(57,58)),55),97)),(65,131)),((((((((6,59),(((62,(95,96)),71),(64,99))),(11,56)),(((((((7,112),8),9),118),121),(((10,(((63,129),98),101)),((115,((116,117),119)),120)),(104,105))),(102,(103,(106,107))))),(((12,128),111),((((108,109),110),(113,114)),140))),((94,((122,123),(124,(125,(126,127))))),(130,(132,133)))),(((((((((((14,77),66),((78,79),80)),((68,69),(70,93))),(67,74)),92),(((15,82),83),(16,81))),((17,84),75)),76),(((((((18,85),73),((((((19,20),((((31,(34,36)),46),(((38,40),44),45)),((32,(33,37)),((39,43),41)))),(89,91)),21),(((22,(28,90)),47),(23,(24,26)))),((25,(29,((30,35),42))),27))),48),86),50),(((49,60),(51,52)),72))),(87,88))),(13,(61,100))))),((((150,158),156),152),((((((((161,162),185),194),169),184),167),170),(((164,189),174),(178,179))))),(186,188)),215),213),211),195),3),(196,(205,207))),198),202);
 649: 2 -101437.9375 -99041.29351 (0,(((((((((((((((((((((1,201),204),200),((2,203),199)),197),((4,209),(206,208))),212),216),214),210),(((((((151,159),154),(168,193)),153),(((160,((165,166),173)),171),183)),(176,181)),((((155,157),182),(172,(177,180))),((163,190),175)))),((187,191),192)),(((((5,((134,135),141)),(((((((136,137),145),(146,147)),((143,144),149)),139),138),(142,148))),((((53,54),(57,58)),55),97)),(65,131)),(((((((((6,59),(((62,(95,96)),(71,94)),(64,99))),(11,56)),((((((((7,112),8),9),118),121),((10,(((63,129),98),101)),((104,120),(105,(115,((116,117),119)))))),((108,109),(113,114))),((102,(103,(106,107))),110))),140),((12,128),111)),(61,100)),(((13,130),(132,133)),((122,123),(124,(125,(126,127)))))),((((((((((14,77),66),((78,79),80)),(67,74)),((((15,82),83),(16,81)),92)),((68,69),(70,93))),((17,84),75)),76),(((((((18,85),73),((((19,20),((((31,(34,36)),46),(((38,40),44),45)),((32,((33,37),((39,43),41))),(89,91)))),(21,((25,(29,((30,35),42))),27))),(((22,(28,90)),47),(23,(24,26))))),48),86),50),(((49,60),(51,52)),72))),(87,88))))),((((150,158),156),152),((((((((161,162),185),194),169),184),167),170),(((164,189),174),(178,179))))),(186,188)),211),(213,215)),195),3),(196,(205,207))),198),202);
 650: 1 -101665.125 -99041.25467 (0,(((((((((((((((((((((1,201),204),200),((2,203),199)),197),((4,209),(206,208))),212),216),214),210),(((((((151,159),154),(168,193)),153),(((160,((165,166),173)),171),183)),(176,181)),((((155,157),182),(((163,190),172),(177,180))),175))),((187,191),192)),(((((5,((134,135),141)),((((((136,137),145),(146,147)),139),((143,144),149)),(138,(142,148)))),((((53,54),(57,58)),55),97)),(65,131)),((((((((6,59),(((62,(95,96)),(71,94)),(64,99))),(11,56)),((((((((7,112),8),9),118),121),(((10,(((63,129),98),101)),((115,((116,117),119)),120)),(104,105))),((108,109),(113,114))),((102,(103,(106,107))),110))),((12,111),128)),((61,140),100)),(((13,130),(132,133)),((122,123),(124,(125,(126,127)))))),((((((((((14,77),66),((78,79),80)),(67,74)),((68,69),(70,93))),(((15,82),83),((16,81),92))),(((17,84),75),76)),((((((18,85),((((((19,20),((((31,(34,36)),46),(((38,40),44),45)),((32,((33,37),((39,43),41))),(89,91)))),21),(((22,(28,90)),47),(23,(24,26)))),(25,(27,(29,((30,35),42))))),73)),48),86),50),(((49,60),(51,52)),72))),87),88)))),((((150,158),156),152),((((((((161,162),185),194),169),((164,189),174)),170),(167,(178,179))),184))),(186,188)),211),(213,215)),195),3),(196,(205,207))),198),202);
 651: 1 -100416.0547 -99051.14791 (0,((((((((((((((((((((1,201),204),200),((2,203),199)),197),((4,209),(206,208))),216),(210,214)),212),((((((((151,159),154),193),153),168),(176,181)),(((160,(171,173)),(165,166)),183)),((((155,157),182),(172,(177,180))),((163,190),175)))),((187,191),192)),(((((5,((134,135),141)),(((((((136,137),145),(146,147)),139),((143,144),149)),(138,148)),142)),((((53,54),(57,58)),55),97)),(65,131)),(((((((((6,59),(((62,(95,96)),(71,94)),(64,99))),((11,56),(102,(103,(106,107))))),(((((((7,112),8),9),118),121),(((108,109),110),(113,114))),(((10,(((63,129),98),101)),((115,((116,117),119)),120)),(104,105)))),140),(((12,111),128),100)),(((122,123),(124,(125,(126,127)))),(130,(132,133)))),(((((((((((14,77),66),((78,79),80)),(67,74)),((68,69),(70,93))),92),(((15,82),83),(16,81))),((17,84),75)),76),(((((((18,85),73),((((((19,20),(((((31,(34,36)),46),(((38,40),44),45)),((33,37),((39,43),41))),32)),(89,91)),21),(((22,(28,90)),47),(23,(24,26)))),((25,(29,((30,35),42))),27))),48),86),50),(((49,60),(51,52)),72))),(87,88))),(13,61)))),(186,188)),((((150,158),156),152),((((((((161,162),185),194),169),170),184),167),(((164,189),174),(178,179))))),211),(213,215)),195),3),(196,(205,207))),198),202);
 652: 1 -97505.67969 -99038.25667 (0,(((((((((((((((((((((1,201),204),200),((2,203),199)),197),((4,209),(206,208))),212),216),214),210),(((((((151,159),154),(168,193)),153),(((160,171),183),(176,181))),((165,166),173)),(((155,157),((((163,190),172),182),(177,180))),175))),((187,191),192)),((((5,(((134,135),141),(((((((136,137),145),(146,147)),139),((143,144),149)),(138,142)),148))),((((53,54),(57,58)),55),97)),(65,131)),(((((((((6,59),99),((62,(95,96)),(64,(71,94)))),((((((((7,112),8),9),118),121),(((10,(((63,129),98),101)),((115,((116,117),119)),120)),(104,105))),((108,109),(113,114))),((102,(103,(106,107))),110))),((11,56),(61,140))),(((12,128),111),100)),(((122,123),(124,(125,(126,127)))),(130,(132,133)))),(((((((((14,77),66),92),((67,74),((78,79),80))),((68,69),(70,93))),(((15,82),83),(16,81))),(((17,84),75),76)),(((((((18,85),73),((((((19,20),(((31,(34,36)),46),(((38,40),44),45))),((32,((33,37),((39,43),41))),(89,91))),21),(((22,(28,90)),47),(23,(24,26)))),((25,(29,((30,35),42))),27))),48),86),50),(((49,60),(51,52)),72))),(87,88))),13))),((((150,158),156),152),((((((((161,162),185),194),169),184),170),167),(((164,189),174),(178,179))))),(186,188)),211),(213,215)),195),3),(196,(205,207))),198),202);
 653: 2 -97145.25 -99038.20226 (0,(((((((((((((((((((((1,201),204),200),((2,203),199)),197),((4,(206,208)),209)),212),216),214),210),(((((((151,159),154),(168,193)),153),(((160,((165,166),173)),171),183)),(176,181)),(((155,157),(175,(177,180))),(((163,190),172),182)))),((187,191),192)),(((((5,((134,135),141)),((((((((136,137),145),(146,147)),142),138),139),148),((143,144),149))),((((53,54),(57,58)),55),97)),(65,131)),((((((((6,59),(((62,(95,96)),(71,94)),(64,99))),(11,56)),((((((((7,112),8),9),118),121),(((10,(((63,129),98),101)),((115,((116,117),119)),120)),(104,105))),((108,109),(113,114))),((102,(103,(106,107))),110))),((12,111),(((61,140),100),128))),(((122,123),(124,(125,(126,127)))),(130,(132,133)))),(((((((((((14,77),66),((78,79),80)),(67,74)),((68,69),(70,93))),92),(((15,82),83),(16,81))),((17,84),75)),76),(((((((18,85),73),((((((19,20),((((31,(34,36)),46),(((38,40),44),45)),(32,((33,37),((39,43),41))))),(89,91)),21),(((22,(28,90)),47),(23,(24,26)))),((25,(29,((30,35),42))),27))),48),86),50),(((49,60),(51,52)),72))),(87,88))),13))),((((150,158),156),152),((((((((161,162),185),194),169),170),184),167),(((164,189),174),(178,179))))),(186,188)),211),(213,215)),195),3),(196,(205,207))),198),202);
 654: 1 -98233.85938 -99058.06419 (0,(((((((((((((((((((((1,201),204),200),((2,203),199)),197),((4,209),(206,208))),212),216),214),210),(((((((151,159),154),(168,193)),153),(((160,((165,166),173)),171),183)),(176,181)),((((155,157),182),(172,(177,180))),((163,190),175)))),((187,191),192)),((((((5,((134,135),141)),(((((((136,137),145),(146,147)),139),((143,144),149)),(138,148)),142)),((((53,54),(57,58)),55),97)),65),131),((((((((6,59),99),(((62,(95,96)),(71,94)),64)),(11,56)),(((((((7,112),8),9),118),121),(((10,((63,129),(98,101))),((115,((116,117),119)),120)),(104,105))),(102,(103,(106,107))))),(((((12,111),128),(((108,109),110),(113,114))),140),((((((((((((14,77),66),((78,79),80)),(67,74)),((68,69),(70,93))),92),(((15,82),83),(16,81))),((17,84),75)),76),(((((((18,85),73),(((((((19,20),((((31,(34,36)),46),(((38,40),44),45)),((32,(33,37)),((39,43),41)))),(89,91)),(21,((25,(29,((30,35),42))),27))),(23,(24,26))),(22,(28,90))),47)),48),86),50),(((49,60),(51,52)),72))),(87,88)),100))),(((122,123),(124,(125,(126,127)))),(130,(132,133)))),(13,61)))),((((150,158),156),152),((((((161,162),185),194),169),184),((((164,189),174),(167,(178,179))),170)))),(186,188)),211),(213,215)),195),3),(196,(205,207))),198),202);
 655: 1 -95211.25 -99046.38664 (0,((((((((((((((((((((1,201),204),200),((2,203),199)),197),((4,209),(206,208))),216),(210,214)),212),(((((((151,159),154),(168,193)),153),(((160,171),183),(176,181))),((165,166),173)),((((155,157),(163,190)),((172,182),(177,180))),175))),((187,191),192)),((((((5,((134,135),141)),(((((((136,137),145),(146,147)),139),((143,144),149)),(138,142)),148)),65),131),((((53,54),(57,58)),55),97)),(((((((((6,59),((((62,(95,96)),94),71),(64,99))),(11,56)),((((((((7,112),8),9),118),121),(((10,(((63,129),98),101)),((115,((116,117),119)),120)),(104,105))),((108,109),(113,114))),((102,(103,(106,107))),110))),140),((12,111),128)),(((((((((((14,77),66),((78,79),80)),(67,74)),((68,69),(70,93))),92),(((15,82),83),(16,81))),((17,84),75)),((((((((18,73),(((((((19,20),((((31,(34,36)),46),(((38,40),44),45)),(32,((33,37),((39,43),41))))),(89,91)),(21,(23,(24,26)))),(22,(28,90))),47),((25,(29,((30,35),42))),27))),48),86),50),85),(((49,60),(51,52)),72)),76)),(87,88)),100)),(((122,123),(124,(125,(126,127)))),(130,(132,133)))),(13,61)))),((((150,158),156),152),((((((((161,162),185),194),169),((164,189),174)),(167,(178,179))),170),184))),(186,188)),211),(213,215)),195),3),(196,(205,207))),198),202);
 656: 1 -101777.2969 -99063.48539 (0,((((((((((((((((((((((1,201),204),200),((2,203),199)),197),((4,209),(206,208))),216),(210,214)),212),((((((151,159),154),(168,193)),153),((160,((165,166),(171,173))),183)),(176,181))),((((155,157),182),(172,(177,180))),((163,190),175))),((187,191),192)),(((((5,((134,135),141)),(((((((136,137),145),(146,147)),142),138),(139,148)),((143,144),149))),((((53,54),(57,58)),55),97)),65),(((((((((6,59),71),((62,(95,96)),(64,99))),(((((((7,112),8),9),128),((108,109),110)),(113,114)),((((10,(((63,129),98),101)),((((115,116),(117,119)),(118,120)),121)),(104,105)),(102,(103,(106,107)))))),(((11,56),140),(12,111))),(94,((122,123),(124,(125,(126,127)))))),(130,(132,133))),(13,(61,100))),((((((((((((14,77),66),((78,79),80)),(67,74)),((68,69),(70,93))),92),(((15,82),83),(16,81))),((17,84),75)),76),(((((((18,85),73),(((((19,20),((((25,(29,((30,35),42))),27),(((31,(34,36)),46),(((38,40),44),45))),(32,((33,37),((39,43),41))))),(89,91)),21),(((22,(28,90)),47),(23,(24,26))))),48),86),50),(((49,60),(51,52)),72))),(87,88)),131)))),188),(((((150,158),156),152),(164,189)),((((((((161,162),185),194),169),170),184),167),(174,(178,179))))),186),211),(213,215)),195),3),(196,(205,207))),198),202);
 657: 1 -99744.54688 -99038.70893 (0,(((((((((((((((((((((1,201),204),200),((2,203),199)),197),((4,209),(206,208))),212),216),214),210),(((((((151,159),154),(168,193)),153),(((160,((165,166),173)),171),183)),(176,181)),((((155,157),182),(((163,190),172),(177,180))),175))),((187,191),192)),(((((5,((134,135),141)),((((((136,137),145),(146,147)),139),((143,144),149)),(138,(142,148)))),((((53,54),(57,58)),55),97)),(65,131)),((((((((6,59),(((62,(95,96)),(71,94)),(64,99))),(11,56)),((((((((7,112),8),9),118),121),((108,109),(113,114))),(((10,(((63,129),98),101)),((115,((116,117),119)),120)),(104,105))),((102,(103,(106,107))),110))),((12,111),128)),((61,140),100)),(((13,130),(132,133)),((122,123),(124,(125,(126,127)))))),((((((((((14,77),66),((78,79),80)),(67,74)),((68,69),(70,93))),(((15,82),83),((16,81),92))),(((17,84),75),76)),((((((18,85),((((((19,20),((((31,(34,36)),46),(((38,40),44),45)),((32,((33,37),((39,43),41))),(89,91)))),21),(((22,(28,90)),47),(23,(24,26)))),((25,(29,((30,35),42))),27)),73)),48),86),50),(((49,60),(51,52)),72))),87),88)))),((((150,158),156),152),((((((((161,162),185),194),169),((164,189),174)),170),(167,(178,179))),184))),(186,188)),211),(213,215)),195),3),(196,(205,207))),198),202);
 658: 1 -98287.83594 -99048.48956 (0,((((((((((((((((((((((((1,201),204),200),((2,203),199)),((4,(206,208)),209)),197),214),216),212),210),((((((151,159),154),(168,193)),153),(((160,((165,166),173)),171),183)),(176,181))),(((155,157),182),((((163,190),172),(177,180)),175))),((187,191),192)),(((((5,((134,135),141)),(((((((136,137),145),(146,147)),139),((143,144),149)),(138,148)),142)),((((53,54),(57,58)),55),97)),(65,131)),(((((((6,59),(11,56)),(((62,(95,96)),(71,94)),(64,99))),((((((((7,112),8),9),118),121),(((10,((63,129),(98,101))),((115,((116,117),119)),120)),(104,105))),((108,109),(113,114))),((102,(103,(106,107))),110))),(((12,111),128),((61,140),100))),(((13,130),(132,133)),((122,123),(124,(125,(126,127)))))),(((((((((14,77),66),((78,79),80)),(67,74)),((((15,82),83),(16,81)),92)),((68,69),(70,93))),(((17,84),75),76)),(((((((18,85),73),(((((19,20),((((31,(34,36)),46),(((38,40),44),45)),((32,((33,37),((39,43),41))),(89,91)))),21),(((22,(28,90)),47),(23,(24,26)))),((25,(29,((30,35),42))),27))),48),86),50),(((49,60),(51,52)),72))),(87,88))))),((((150,158),156),152),((((((((161,162),185),194),169),184),167),170),(((164,189),174),(178,179))))),(186,188)),215),211),213),(205,207)),3),196),195),198),202);
 659: 2 -94900.35938 -99056.64904 (0,((((((((((((((((((((1,201),204),200),((2,203),199)),((4,(206,208)),209)),197),216),(210,214)),212),(((((((151,159),154),(168,193)),153),((160,(171,183)),(176,181))),((165,166),173)),((((155,157),182),(172,(177,180))),((163,190),175)))),((187,191),192)),(((((5,((134,135),141)),(((((((136,137),145),(146,147)),139),((143,144),149)),(138,142)),148)),((((53,54),(57,58)),55),97)),(65,131)),((((((((6,59),(((62,(95,96)),71),(64,99))),(11,56)),(((((((7,112),8),9),((108,109),110)),((113,114),128)),(((10,(((63,129),98),101)),105),(((115,((116,117),119)),(118,120)),121))),((102,(103,(106,107))),104))),((12,111),140)),(((94,((122,123),(124,(125,(126,127))))),130),(132,133))),((((((((((14,77),66),92),((67,74),((78,79),80))),((68,69),(70,93))),(((15,82),83),(16,81))),((17,84),75)),76),(((((((18,85),73),((((((19,20),(((25,(29,((30,35),42))),27),((((31,(34,36)),46),(((38,40),44),45)),(32,((33,37),((39,43),41)))))),(89,91)),(21,(23,(24,26)))),(22,(28,90))),47)),48),86),50),(((49,60),(51,52)),72))),(87,88))),(13,(61,100))))),((((150,158),156),152),(((((((161,162),185),194),169),(167,184)),170),(((164,189),174),(178,179))))),(186,188)),211),(213,215)),195),3),(196,(205,207))),198),202);
 660: 1 -98580.53125 -99048.76555 (0,(((((((((((((((((((((1,201),204),200),((2,203),199)),197),((4,209),(206,208))),210),(214,216)),212),(((((((151,159),154),193),153),168),(176,181)),(((160,((165,166),173)),171),183))),((((155,157),182),(172,(177,180))),((163,190),175))),((187,191),192)),((((((5,((134,135),141)),(((((((136,137),145),(146,147)),139),((143,144),149)),138),(142,148))),((((53,54),(57,58)),55),97)),(65,131)),(((((((((6,99),59),(((62,(95,96)),(71,94)),64)),(11,56)),(((((((7,112),8),9),121),(((10,(((63,129),98),101)),((115,((116,117),119)),(118,120))),(104,105))),((108,109),(113,114))),((102,(103,(106,107))),110))),((12,128),111)),(((122,123),(124,(125,(126,127)))),(130,(132,133)))),(((((((((((14,77),66),((78,79),80)),(67,74)),((68,69),(70,93))),92),(((15,82),83),(16,81))),((17,84),75)),76),(((((((18,85),73),(((((19,20),((((31,(34,36)),46),(((38,40),44),45)),((32,((33,37),((39,43),41))),(89,91)))),21),(((22,(28,90)),47),(23,(24,26)))),((25,(29,((30,35),42))),27))),48),86),50),(((49,60),(51,52)),72))),(87,88))),(13,((61,140),100)))),((((150,158),156),152),((((((((161,162),185),194),169),170),184),167),(((164,189),174),(178,179)))))),(186,188)),211),(213,215)),(205,207)),3),196),195),198),202);
 661: 1 -97892.125 -99042.38188 (0,((((((((((((((((((((((1,201),204),200),((2,203),199)),197),((4,209),(206,208))),212),216),214),210),(((((((151,159),154),(168,193)),153),(((160,((165,166),173)),171),183)),(176,181)),((((155,157),182),(((163,190),172),(177,180))),175))),((187,191),192)),(((((5,((134,135),141)),(((((((136,137),145),(146,147)),139),((143,144),149)),138),(142,148))),65),(((((53,54),(57,58)),55),97),131)),(((((((6,(11,56)),59),(((62,(95,96)),(71,94)),(64,99))),(((((((7,112),8),9),121),(((10,(((63,129),98),101)),(((115,118),119),((116,117),120))),(104,105))),((108,109),(113,114))),(((12,128),111),((102,(103,(106,107))),110)))),(((122,123),(124,(125,(126,127)))),(130,(132,133)))),((((((((((((14,77),66),((78,79),80)),(67,74)),((68,69),(70,93))),92),(((15,82),83),(16,81))),((17,84),75)),76),(((((((18,85),73),(((((((19,20),(((31,(34,36)),46),(((38,40),44),45))),(32,((33,37),((39,43),41)))),(89,91)),21),(((22,(28,90)),47),(23,(24,26)))),((25,(29,((30,35),42))),27))),48),86),50),(((49,60),(51,52)),72))),(87,88)),100)),(13,(61,140))))),(186,188)),((((150,158),156),152),((((((((161,162),185),194),169),170),184),167),(((164,189),174),(178,179))))),211),(213,215)),(205,207)),3),196),195),198),202);
 662: 1 -98394.84375 -99048.93659 (0,((((((((((((((((((((((1,201),204),200),((2,203),199)),197),((4,209),(206,208))),212),214),216),210),(((((((151,159),154),(168,193)),153),(((160,171),183),(176,181))),((165,166),173)),((((155,157),182),(172,(177,180))),((163,190),175)))),188),((187,191),192)),((((((5,((134,135),141)),(((((((136,137),145),(146,147)),139),((143,144),149)),(138,142)),148)),65),131),((((53,54),(57,58)),55),97)),(((((((((6,59),(((62,(95,96)),71),64)),99),((((((((((14,77),66),((78,79),80)),(67,74)),((68,69),(70,93))),92),(((15,82),83),(16,81))),(((17,84),75),76)),(((((((18,85),73),(((((19,20),21),(((((31,(34,36)),46),(((38,40),44),45)),(((33,37),((39,43),41)),(89,91))),32)),(((22,(28,90)),47),(23,(24,26)))),((25,(29,((30,35),42))),27))),48),86),50),(((49,60),(51,52)),72))),(87,88))),((((((((7,112),8),9),118),121),((((10,(((63,129),98),101)),((115,((116,117),119)),120)),105),104)),(((108,109),110),(113,114))),(102,(103,(106,107))))),((94,((122,123),(124,(125,(126,127))))),(130,(132,133)))),((12,128),111)),(13,(61,100))),((11,56),140)))),((((150,158),156),152),((((((((161,162),185),194),169),184),167),170),(((164,189),174),(178,179))))),186),211),(213,215)),195),3),(196,(205,207))),198),202);
 663: 1 -100589.3438 -99043.77746 (0,(((((((((((((((((((((1,201),204),200),((2,203),199)),197),((4,209),(206,208))),212),216),214),210),(((((((151,159),154),(168,193)),153),((165,166),173)),((160,(171,183)),(176,181))),((((155,157),182),(((163,190),172),(177,180))),175))),((187,191),192)),(((((5,((134,135),141)),(((((((136,137),145),(146,147)),142),138),(139,148)),((143,144),149))),((((53,54),(57,58)),55),97)),(65,131)),((((((((6,59),(((62,(95,96)),71),(64,99))),(11,56)),(((((((7,112),8),9),118),121),((((10,(((63,129),98),101)),((115,((116,117),119)),120)),105),104)),(102,(103,(106,107))))),((((12,128),111),(((108,109),110),(113,114))),140)),((94,((122,123),(124,(125,(126,127))))),(130,(132,133)))),(((((((((14,77),66),((78,79),80)),(67,74)),(((68,69),(70,93)),92)),(((15,82),83),(16,81))),((17,84),75)),((((((((18,85),73),((((((19,20),((((31,(34,36)),46),(((38,40),44),45)),((32,((39,43),41)),(33,37)))),(89,91)),21),(((22,(28,90)),47),(23,(24,26)))),((25,(29,((30,35),42))),27))),48),86),50),(((49,60),(51,52)),72)),76)),(87,88))),(13,(61,100))))),(186,188)),((((150,158),156),152),((((((((161,162),185),194),169),170),184),167),(((164,189),174),(178,179))))),211),(213,215)),195),3),(196,(205,207))),198),202);
 664: 1 -99329.83594 -99057.68692 (0,((((((((((((((((((((((1,201),204),200),((2,203),199)),197),((4,209),(206,208))),214),210),216),212),(((((((151,159),154),193),153),168),((160,(((165,166),173),171)),183)),(176,181))),((((155,157),182),(172,(177,180))),((163,190),175))),((187,191),192)),((((5,(((134,141),135),(((((((136,137),145),(146,147)),139),((143,144),149)),(142,148)),138))),((((53,54),(57,58)),55),97)),(65,131)),((((((((6,59),(((62,(95,96)),(71,94)),(64,99))),((((((((7,112),8),9),118),121),(((10,(((63,129),98),101)),((115,((116,117),119)),120)),(104,105))),(((108,109),110),(113,114))),(103,(106,107)))),((11,56),102)),(((12,111),128),140)),(((122,123),(124,(125,(126,127)))),(130,(132,133)))),(((((((((((14,77),66),((78,79),80)),(67,74)),((68,69),(70,93))),92),(((15,82),83),(16,81))),((17,84),75)),76),(((((18,85),((((((19,20),((((31,(34,36)),46),(((38,40),44),45)),((32,((33,37),((39,43),41))),(89,91)))),(21,(22,(28,90)))),((23,(24,26)),47)),((25,(29,((30,35),42))),27)),(48,73))),86),50),(((49,60),(51,52)),72))),(87,88))),(13,(61,100))))),((((150,158),156),152),(((((((161,162),185),194),169),184),(((167,(178,179)),174),170)),(164,189)))),(186,188)),211),(213,215)),195),3),(196,(205,207))),198),202);
 665: 2 -98388.8125 -99077.95163 (0,(((((((((((((((((((((1,201),204),200),((2,203),199)),197),((4,(206,208)),209)),212),216),214),210),(((((((151,159),154),(168,193)),153),(((160,((165,166),173)),171),183)),(176,181)),(((((155,157),182),((163,190),172)),(177,180)),175))),((187,191),192)),(((((5,141),(134,135)),((((((136,137),145),(146,147)),139),((143,144),149)),((138,142),148))),((((53,54),(57,58)),55),97)),((((((((6,59),(((62,(95,96)),(71,94)),(64,99))),(11,56)),((((((((7,112),8),9),118),121),((((10,120),(105,(115,((116,117),119)))),(((63,129),98),101)),(104,113))),(109,114)),((102,(103,(106,107))),110))),(((12,111),128),((61,140),100))),108),(((13,130),(132,133)),((122,123),(124,(125,(126,127)))))),((((((((((((14,77),66),((78,79),80)),(67,74)),((68,69),(70,93))),92),(((15,82),83),(16,81))),((17,84),75)),76),((((((18,85),((((((19,20),((((31,(34,36)),46),(((38,40),44),45)),((32,((33,37),((39,43),41))),(89,91)))),((21,(24,26)),23)),((22,(28,90)),47)),((25,(29,((30,35),42))),27)),73)),48),86),50),(((49,60),(51,52)),72))),(87,88)),(65,131))))),(((((150,158),156),152),((((((((161,162),185),194),169),((164,189),174)),170),(167,(178,179))),184)),188)),186),211),(213,215)),195),3),(196,(205,207))),198),202);
 666: 1 -100769.4219 -99043.87586 (0,((((((((((((((((((((1,201),204),200),((2,203),199)),((4,((206,208),212)),209)),197),216),214),210),(((((((151,159),154),(168,193)),153),(((160,((165,166),173)),171),183)),(176,181)),(((155,157),((((163,190),172),182),(177,180))),175))),((187,191),192)),(((((5,((134,135),141)),(((((((136,137),145),(146,147)),139),((143,144),149)),(138,142)),148)),((((53,54),(57,58)),55),97)),(65,131)),((((((((6,59),(((62,(95,96)),(71,94)),(64,99))),(11,56)),(((((((((7,112),8),9),118),10),((108,109),(113,114))),(104,105)),((((63,129),101),98),(((115,((116,117),119)),120),121))),((102,(103,(106,107))),110))),(((122,123),(124,(125,(126,127)))),(130,(132,133)))),((12,128),111)),((((((((((14,77),66),((78,79),80)),(67,74)),((68,69),(70,93))),92),(((15,82),83),(16,81))),(((17,84),75),76)),(((((((18,85),73),((19,20),(((21,((25,(29,((30,35),42))),27)),((((31,(34,36)),46),(((38,40),44),45)),((32,((33,37),((39,43),41))),(89,91)))),(((22,(28,90)),47),(23,(24,26)))))),48),86),50),(((49,60),(51,52)),72))),(87,88))),(13,((61,140),100))))),(186,188)),((((150,158),156),152),(((((((161,162),185),194),169),(167,184)),170),(((164,189),174),(178,179))))),211),(213,215)),195),3),(196,(205,207))),198),202);
 667: 1 -98045.84375 -99103.62635 (0,(((((((((((((((((((((1,201),204),200),((2,203),199)),197),((4,209),(206,208))),216),(210,214)),212),(((((((151,159),154),153),(168,193)),(160,((165,166),173))),((171,183),(176,181))),((((155,157),(177,180)),(((163,190),172),182)),175))),((187,191),192)),(((((((((((5,((134,135),141)),(((((((136,137),145),(146,147)),139),((143,144),149)),(138,148)),142)),65),140),(11,56)),(12,111)),(((6,((62,(95,96)),(64,99))),((59,129),71)),(((((((7,112),8),9),121),(((10,(98,101)),(115,120)),105)),(((104,110),(108,109)),((113,114),128))),((63,118),((116,117),119))))),((94,((122,123),(124,(125,(126,127))))),(130,(132,133)))),((((53,54),(55,(57,58))),97),(102,(103,(106,107))))),(13,(((((((((((14,77),66),((78,79),80)),(67,74)),(((68,69),(70,93)),92)),(((15,82),83),(16,81))),76),((17,84),75)),((((18,((((((19,20),(((((25,(29,((30,35),42))),27),37),((32,33),((39,43),41))),(((31,(34,36)),46),(((38,40),44),45)))),(89,91)),21),((((22,(28,90)),24),47),(23,26))),((48,73),85))),86),50),(((49,60),(51,52)),72))),(87,88)),100))),(61,131))),186),188),((((150,158),156),152),((((((((((161,162),185),194),169),(164,189)),174),170),184),167),(178,179)))),215),(211,213)),195),3),(196,(205,207))),198),202);
 668: 1 -99168.20312 -99037.59745 (0,(((((((((((((((((((((1,201),204),200),((2,203),199)),((4,(206,208)),209)),197),216),(210,214)),212),(((((((151,159),154),(168,193)),153),((160,((165,166),(171,173))),183)),(176,181)),(((155,157),182),(((163,190),172),(175,(177,180)))))),((187,191),192)),(((((5,((134,135),141)),(((((((136,137),145),(146,147)),138),139),(142,148)),((143,144),149))),(((53,54),(55,(57,58))),97)),(65,131)),((((((((6,59),(((62,(95,96)),(71,94)),(64,99))),(11,56)),(((((((7,112),8),9),121),(((10,(((63,129),98),101)),((115,((116,117),119)),(118,120))),(104,105))),((108,109),(113,114))),((102,(103,(106,107))),110))),((12,128),111)),(((122,123),(124,(125,(126,127)))),(130,(132,133)))),(((((((((((14,77),66),((78,79),80)),(67,74)),((68,69),(70,93))),92),(((15,82),83),(16,81))),((17,84),75)),76),(((((((18,85),73),((((((19,20),((32,((33,37),((39,43),41))),(89,91))),(((31,(34,36)),46),(((38,40),44),45))),21),(((22,(28,90)),47),(23,(24,26)))),((25,(29,((30,35),42))),27))),48),86),50),(((49,60),(51,52)),72))),(87,88))),(13,((61,140),100))))),188),186),((((150,158),156),152),((((((((161,162),185),194),169),170),184),167),(((164,189),174),(178,179))))),211),(213,215)),195),3),(196,(205,207))),198),202);
 669: 1 -99920.25 -99043.3173 (0,(((((((((((((((((((((1,201),204),200),((2,203),199)),197),((4,209),(206,208))),212),216),214),210),(((((((151,159),154),(168,193)),153),((160,(171,183)),(176,181))),((165,166),173)),((((155,157),182),(172,(177,180))),((163,190),175)))),((187,191),192)),(((((5,((134,135),141)),(((((((136,137),145),(146,147)),139),((143,144),149)),(138,142)),148)),((((53,54),(57,58)),55),97)),(65,131)),((((((((6,59),71),((62,(95,96)),(64,99))),(((((((7,112),8),9),118),121),(((10,(((63,129),98),101)),((115,((116,117),119)),120)),(104,105))),((11,56),(102,(103,(106,107)))))),(((12,111),128),((((108,109),110),(113,114)),140))),((94,((122,123),(124,(125,(126,127))))),(130,(132,133)))),((((((((((14,77),66),((67,74),((78,79),80))),92),(((15,82),83),(16,81))),((68,69),(70,93))),((17,84),75)),76),((((((18,85),(((((((19,20),((((31,(34,36)),46),(((38,40),44),45)),((32,((39,43),41)),(33,37)))),(89,91)),21),(((22,(28,90)),47),(23,(24,26)))),((25,(29,((30,35),42))),27)),73)),48),86),50),(((49,60),(51,52)),72))),(87,88))),(13,(61,100))))),((((150,158),156),152),((((((((161,162),185),194),169),184),167),170),(((164,189),174),(178,179))))),(186,188)),215),(211,213)),195),3),(196,(205,207))),198),202);
 670: 1 -99119.79688 -99048.48916 (0,((((((((((((((((((((1,201),204),200),((2,203),199)),197),((4,209),(206,208))),210),(214,216)),212),((((((((151,159),154),(168,193)),153),(((160,171),183),(176,181))),((165,166),173)),(163,190)),(((155,157),(175,(177,180))),(172,182)))),((187,191),192)),((((5,(((134,135),141),(((((((136,137),145),(146,147)),139),((143,144),149)),138),(142,148)))),((((53,54),(57,58)),55),97)),(65,131)),((((((((6,59),(((62,(95,96)),71),(64,99))),(11,56)),(((((((7,112),8),9),118),121),(((10,(((63,129),98),101)),((115,((116,117),119)),120)),(104,105))),(102,(103,(106,107))))),((((12,111),128),140),(((108,109),110),(113,114)))),((94,((122,123),(124,(125,(126,127))))),(132,133))),(((((((((((14,77),66),((78,79),80)),(67,74)),((68,69),(70,93))),92),(((15,82),83),(16,81))),((17,84),75)),76),(((((((18,85),73),(((((((19,20),((((31,(34,36)),46),(((38,40),44),45)),(32,((33,37),((39,43),41))))),(89,91)),21),((22,(28,90)),(23,(24,26)))),47),((25,(29,((30,35),42))),27))),48),86),50),(((49,60),(51,52)),72))),(87,88))),((13,130),(61,100))))),((((150,158),156),152),((((((((161,162),185),194),169),167),184),170),(((164,189),174),(178,179))))),(186,188)),211),(213,215)),195),3),(196,(205,207))),198),202);
 671: 1 -99716.375 -99038.21506 (0,(((((((((((((((((((1,201),204),200),((2,203),199)),197),((4,209),(206,208))),((210,212),214)),216),(((((((151,159),154),(168,193)),153),(((160,171),183),(176,181))),((165,166),173)),((((155,157),182),(((163,190),172),(177,180))),175))),((187,191),192)),(((((5,((134,135),141)),(((((((136,137),145),(146,147)),139),((143,144),149)),138),(142,148))),((((53,54),(57,58)),55),97)),(65,131)),((((((((6,59),(((62,(95,96)),(71,94)),(64,99))),(11,56)),(((((((7,112),8),9),121),(((10,(((63,129),98),101)),((115,((116,117),119)),(118,120))),(104,105))),(((108,109),110),(113,114))),(102,(103,(106,107))))),((12,128),111)),(((122,123),(124,(125,(126,127)))),(130,(132,133)))),((((((((((14,77),66),((78,79),80)),(67,74)),((68,69),(70,93))),92),(((15,82),83),(16,81))),(((17,84),75),76)),(((((((18,85),73),(((((19,20),21),((((31,(34,36)),46),(((38,40),44),45)),((32,((33,37),((39,43),41))),(89,91)))),(((22,(28,90)),47),(23,(24,26)))),((25,(29,((30,35),42))),27))),48),86),50),(((49,60),(51,52)),72))),(87,88))),(13,((61,140),100))))),((((150,158),156),152),((((((((161,162),185),194),169),170),184),167),(((164,189),174),(178,179))))),(186,188)),211),(213,215)),195),3),(196,(205,207))),198),202);
 672: 1 -101773.2969 -99055.71277 (0,(((((((((((((((((((((1,201),204),200),((2,203),199)),((4,209),(206,208))),197),212),216),214),210),(((((((151,159),154),(168,193)),153),(((160,171),183),(176,181))),((165,166),173)),((((155,157),182),(172,(177,180))),((163,190),175)))),((187,191),192)),((((5,(((134,135),141),(((((((136,137),145),(146,147)),139),((143,144),149)),(138,148)),142))),((((53,54),(57,58)),55),97)),(65,131)),((((((((6,59),(((62,(95,96)),71),(64,99))),(11,56)),(((((((7,112),8),9),118),102),((103,(106,107)),121)),(((10,(((63,129),98),101)),((115,((116,117),119)),120)),(104,105)))),((((12,111),128),140),(((108,109),110),(113,114)))),((94,((122,123),(124,(125,(126,127))))),(130,(132,133)))),((((((((((14,77),66),((78,79),80)),(67,74)),(((68,69),(70,93)),92)),(((15,82),83),(16,81))),((17,84),75)),76),(((((18,85),((((((19,20),((((31,(34,36)),46),(((38,40),44),45)),((32,((39,43),41)),(33,37)))),(89,91)),(21,((25,(29,((30,35),42))),27))),(((22,(28,90)),47),(23,(24,26)))),(48,73))),86),50),(((49,60),(51,52)),72))),(87,88))),(13,(61,100))))),((((150,158),156),152),(((((((161,162),185),194),169),((164,189),174)),((167,170),184)),(178,179)))),(186,188)),211),(213,215)),195),3),(196,(205,207))),198),202);
 673: 3 -97853.75 -99060.84169 (0,(((((((((((((((((((((1,201),204),200),((2,203),199)),197),((4,209),(206,208))),212),216),214),210),(((((((151,159),154),(168,193)),153),((160,((165,166),(171,173))),183)),(176,181)),(((155,157),182),(((163,190),172),(175,(177,180)))))),((187,191),192)),(((((5,((134,135),141)),((((((136,137),145),(146,147)),139),((143,144),149)),(138,(142,148)))),((((53,54),(57,58)),55),97)),(65,131)),((((((((6,59),(((62,(95,96)),(71,94)),(64,99))),(11,56)),(((((((((7,112),8),9),118),121),120),(((10,((63,129),98)),101),(105,(115,((116,117),119))))),((108,109),(113,114))),((102,(103,(106,107))),(104,110)))),((12,128),111)),(((122,123),(124,(125,(126,127)))),(130,(132,133)))),((((((((14,77),92),(((66,((78,79),80)),(67,74)),((68,69),(70,93)))),(((15,82),83),(16,81))),((17,84),75)),76),(((((18,85),((((((19,20),((((31,(34,36)),46),(((38,40),44),45)),((((32,37),33),((39,43),41)),(89,91)))),21),(((22,(28,90)),47),(23,(24,26)))),((25,(29,((30,35),42))),27)),(48,73))),86),50),(((49,60),(51,52)),72))),(87,88))),(13,((61,140),100))))),(186,188)),((((150,158),156),152),((((((161,162),194),185),169),((167,170),184)),(((164,189),174),(178,179))))),211),(213,215)),195),3),(196,(205,207))),198),202);
 674: 1 -99460.55469 -99038.20185 (0,(((((((((((((((((((((1,201),204),200),((2,203),199)),197),((4,209),(206,208))),212),216),214),210),(((((((151,159),154),(168,193)),153),(((160,171),183),(176,181))),((165,166),173)),((((155,157),(177,180)),(((163,190),172),182)),175))),((187,191),192)),((((5,(((134,135),141),(((((((136,137),145),(146,147)),139),((143,144),149)),(138,142)),148))),((((53,54),(57,58)),55),97)),(65,131)),((((((((6,59),99),((62,(95,96)),(64,(71,94)))),((((((((7,112),8),9),118),121),(((10,(((63,129),98),101)),((115,((116,117),119)),120)),(104,105))),((108,109),(113,114))),((102,(103,(106,107))),110))),((11,56),((((12,128),111),100),(61,140)))),(((122,123),(124,(125,(126,127)))),(130,(132,133)))),((((((((((14,77),66),((78,79),80)),(67,74)),(((68,69),(70,93)),92)),(((15,82),83),(16,81))),((17,84),75)),76),(((((((18,85),73),((((((19,20),(((31,(34,36)),46),(((38,40),44),45))),((32,((33,37),((39,43),41))),(89,91))),21),(((22,(28,90)),47),(23,(24,26)))),((25,(29,((30,35),42))),27))),48),86),50),(((49,60),(51,52)),72))),(87,88))),13))),((((150,158),156),152),((((((((161,162),185),194),169),184),167),170),(((164,189),174),(178,179))))),(186,188)),211),(213,215)),195),3),(196,(205,207))),198),202);
 675: 1 -93799.53125 -99043.87586 (0,((((((((((((((((((((1,201),204),200),((2,203),199)),((4,((206,208),212)),209)),197),216),214),210),(((((((151,159),154),(168,193)),153),(((160,((165,166),173)),171),183)),(176,181)),(((155,157),((((163,190),172),182),(177,180))),175))),((187,191),192)),(((((5,((134,135),141)),(((((((136,137),145),(146,147)),139),((143,144),149)),(138,142)),148)),((((53,54),(57,58)),55),97)),(65,131)),((((((((6,59),(((62,(95,96)),(71,94)),(64,99))),(11,56)),(((((((((7,112),8),9),118),10),((108,109),(113,114))),(104,105)),((((63,129),101),98),(((115,((116,117),119)),120),121))),((102,(103,(106,107))),110))),(((122,123),(124,(125,(126,127)))),(130,(132,133)))),((12,128),111)),((((((((((14,77),66),((78,79),80)),(67,74)),((68,69),(70,93))),92),(((15,82),83),(16,81))),(((17,84),75),76)),(((((((18,85),73),((19,20),(((21,((25,(29,((30,35),42))),27)),((((31,(34,36)),46),(((38,40),44),45)),((32,((33,37),((39,43),41))),(89,91)))),(((22,(28,90)),47),(23,(24,26)))))),48),86),50),(((49,60),(51,52)),72))),(87,88))),(13,((61,140),100))))),(186,188)),((((150,158),156),152),(((((((161,162),185),194),169),(167,184)),170),(((164,189),174),(178,179))))),211),(213,215)),195),3),(196,(205,207))),198),202);
 676: 1 -100762.4297 -99051.9614 (0,(((((((((((((((((((1,201),204),200),((2,203),199)),((4,209),(206,208))),(197,216)),(210,214)),212),(((((((151,159),154),(168,193)),153),(176,181)),(((160,((165,166),173)),171),183)),((((155,157),182),(172,(177,180))),((163,190),175)))),((187,191),192)),(((((5,(((134,135),141),(((((((136,137),145),(146,147)),139),((143,144),149)),138),(142,148)))),(((53,54),(55,(57,58))),97)),131),65),(((((((((6,59),99),((62,(95,96)),(64,(71,94)))),(((((((7,112),8),9),118),121),(((10,(((63,129),98),101)),((115,((116,117),119)),120)),(104,105))),((11,56),(102,(103,(106,107)))))),((((12,111),128),140),(((108,109),110),(113,114)))),((100,((122,123),(124,(125,(126,127))))),(130,(132,133)))),(((((((((((14,77),66),((78,79),80)),(67,74)),((68,69),(70,93))),92),(((15,82),83),(16,81))),((17,84),75)),76),(((((((18,73),85),((((((19,20),(((((31,(34,36)),46),(((38,40),44),45)),((33,37),((39,43),41))),32)),(89,91)),21),(((22,(28,90)),47),(23,(24,26)))),((25,(29,((30,35),42))),27))),48),86),50),(((49,60),(51,52)),72))),(87,88))),13),61))),((((150,158),156),152),((((((((161,162),185),194),169),184),167),170),(((164,189),174),(178,179))))),(186,188)),211),(213,215)),195),3),(196,(205,207))),198),202);
 677: 1 -98796.57812 -99075.43213 (0,(((((((((((((((((((((1,201),204),200),((2,203),199)),(((4,209),(206,208)),212)),197),216),214),210),((((((151,159),154),(168,193)),153),(((160,(171,183)),(176,181)),((165,166),173))),((((155,157),182),(172,(177,180))),((163,190),175)))),((187,191),192)),(((((5,((134,135),141)),((((((((136,137),145),(146,147)),142),138),139),148),((143,144),149))),((((53,54),(57,58)),55),97)),(65,131)),(((((((((6,59),99),(((62,(95,96)),71),64)),(11,56)),(((((((7,112),8),9),121),104),((((10,63),((98,129),101)),(102,(((115,118),(117,119)),(116,120)))),105)),(103,(106,107)))),(((12,111),140),(((108,109),110),((113,114),128)))),((94,((122,123),(124,(125,(126,127))))),(130,(132,133)))),(((((((((((14,77),66),((78,79),80)),(67,74)),((68,69),(70,93))),92),(((15,82),83),(16,81))),((17,84),75)),76),(((((((18,85),73),(((((19,20),((((31,(34,36)),46),(((38,40),44),45)),((32,((33,37),((39,43),41))),(89,91)))),21),((((22,(28,90)),24),47),(23,26))),(25,(27,(29,((30,35),42)))))),48),86),50),(((49,60),(51,52)),72))),(87,88))),(13,(61,100))))),((((150,158),156),152),((((((((161,162),185),194),169),184),167),170),(((164,189),174),(178,179))))),(186,188)),211),(213,215)),(205,207)),3),196),195),198),202);
 678: 1 -94620.60156 -99045.27119 (0,(((((((((((((((((((((1,201),204),200),((2,203),199)),197),((4,209),(206,208))),214),210),216),212),(((((((151,159),154),(168,193)),153),(((160,((165,166),173)),171),183)),(176,181)),((((155,157),182),(((163,190),172),(177,180))),175))),((187,191),192)),(((((5,((134,135),141)),(((((((136,137),145),(146,147)),142),138),(139,((143,144),149))),148)),((((53,54),(57,58)),55),97)),(65,131)),(((((((((6,59),(((62,(95,96)),(71,94)),(64,99))),(11,56)),((((((((7,112),8),9),118),121),(((10,(((63,129),98),101)),((115,((116,117),119)),120)),(104,105))),((108,109),(113,114))),((102,(103,(106,107))),110))),((12,128),111)),((61,140),100)),(((122,123),(124,(125,(126,127)))),(130,(132,133)))),(((((((((((14,77),66),((78,79),80)),(67,74)),((68,69),(70,93))),92),(((15,82),83),(16,81))),((17,84),75)),76),(((((18,85),((((((((19,20),48),(((25,(29,((30,35),42))),27),(((31,(34,36)),46),(((38,40),44),45)))),((32,((33,37),((39,43),41))),(89,91))),(21,(22,(28,90)))),(23,(24,26))),47),73)),86),50),(((49,60),(51,52)),72))),(87,88))),13))),((((150,158),156),152),((((((((161,162),185),194),169),184),167),170),(((164,189),174),(178,179))))),(186,188)),211),(213,215)),195),3),(196,(205,207))),198),202);
 679: 1 -98959.04688 -99045.37171 (0,(((((((((((((((((((((1,201),204),200),((2,203),199)),((4,(206,208)),209)),197),216),(210,214)),212),((((((151,159),154),(153,(168,193))),(160,((165,166),173))),(171,183)),(176,181))),((((155,157),182),(((163,190),172),(177,180))),175)),((187,191),192)),((((((5,141),(134,135)),((((((136,137),145),(146,147)),139),((143,144),149)),(138,(142,148)))),((((53,54),(57,58)),55),97)),(65,131)),((((((((6,59),(((62,(95,96)),(71,94)),(64,99))),(11,56)),(((((((7,112),8),9),121),(((10,((63,129),(98,101))),((115,((116,117),119)),(118,120))),(104,105))),((108,109),(113,114))),((102,(103,(106,107))),110))),((12,128),111)),(((122,123),(124,(125,(126,127)))),(130,(132,133)))),(((((((((14,77),66),((78,79),80)),((68,69),(70,93))),(((15,82),(16,81)),(((67,74),83),92))),((17,84),75)),76),(((((((18,85),73),(((((19,20),((((31,(34,36)),46),(((38,40),44),45)),((32,((33,37),((39,43),41))),(89,91)))),21),(((22,(28,90)),47),(23,(24,26)))),((25,(29,((30,35),42))),27))),48),86),50),(((49,60),(51,52)),72))),(87,88))),(13,((61,140),100))))),((((150,158),156),152),((((((((161,162),185),194),169),184),170),167),(((164,189),174),(178,179))))),(186,188)),215),(211,213)),195),3),(196,(205,207))),198),202);
 680: 1 -98383.48438 -99037.75076 (0,(((((((((((((((((((((((1,201),204),200),((2,203),199)),197),((4,(206,208)),209)),214),210),212),216),((((((151,159),154),(168,193)),153),(((160,((165,166),173)),171),183)),(176,181))),((((155,157),182),(((163,190),172),(177,180))),175)),((187,191),192)),(((((5,((134,135),141)),(((((((136,137),145),(146,147)),139),((143,144),149)),(138,148)),142)),((((53,54),(57,58)),55),97)),(65,131)),(((((((6,59),(((62,(95,96)),(71,94)),(64,99))),(11,56)),((((((((7,112),8),9),118),121),(((10,(((63,129),98),101)),((115,((116,117),119)),120)),(104,105))),((108,109),(113,114))),((102,(103,(106,107))),110))),(((12,111),128),((61,140),100))),(((13,130),(132,133)),((122,123),(124,(125,(126,127)))))),(((((((((14,77),66),((78,79),80)),(67,74)),((((15,82),83),(16,81)),92)),((68,69),(70,93))),(((17,84),75),76)),(((((((18,85),73),(((((19,20),((((31,(34,36)),46),(((38,40),44),45)),((32,((33,37),((39,43),41))),(89,91)))),21),(((22,(28,90)),47),(23,(24,26)))),((25,(29,((30,35),42))),27))),48),86),50),(((49,60),(51,52)),72))),(87,88))))),((((150,158),156),152),((((((((161,162),185),194),169),170),184),167),(((164,189),174),(178,179))))),(186,188)),215),(211,213)),(205,207)),3),196),195),198),202);
 681: 1 -102651.7578 -99042.7793 (0,(((((((((((((((((((((1,201),204),200),((2,203),199)),197),((4,209),(206,208))),212),216),214),210),((((((((151,159),154),193),153),168),((160,((165,166),(171,173))),183)),(176,181)),((((155,157),182),(172,(177,180))),((163,190),175)))),((187,191),192)),((((((5,134),(135,(((((((136,137),145),(146,147)),139),((143,144),149)),138),(142,148)))),141),((((53,54),(57,58)),55),97)),(65,131)),((((((((6,59),(((62,(95,96)),(71,94)),(64,99))),(11,56)),((((((((7,112),8),9),118),121),(((10,(((63,129),98),101)),((115,((116,117),119)),120)),(104,105))),((108,109),(113,114))),((102,(103,(106,107))),110))),((12,111),128)),((61,140),100)),((13,((122,123),(124,(125,(126,127))))),(130,(132,133)))),(((((((((14,77),66),((78,79),80)),(67,74)),((((15,82),83),(16,81)),92)),((68,69),(70,93))),(((17,84),75),76)),((((((18,(73,85)),(((((19,20),((((31,(34,36)),46),(((38,40),44),45)),((((32,37),33),((39,43),41)),(89,91)))),21),(((22,(28,90)),47),(23,(24,26)))),((25,(29,((30,35),42))),27))),48),86),50),(((49,60),(51,52)),72))),(87,88))))),((((150,158),156),152),((((((((161,162),185),194),169),184),170),167),(((164,189),174),(178,179))))),(186,188)),211),(213,215)),195),3),(196,(205,207))),198),202);
 682: 1 -101819.1016 -99057.90869 (0,((((((((((((((((((((1,201),204),200),((2,203),199)),(((4,209),(206,208)),212)),197),216),214),210),(((((((151,159),154),(168,193)),153),(((160,((165,166),173)),171),183)),(176,181)),((((155,157),182),(((163,190),172),(177,180))),175))),((187,191),192)),(((((5,((134,135),141)),(((((((136,137),145),(146,147)),139),((143,144),149)),(138,142)),148)),((((53,54),(57,58)),55),97)),(65,131)),((((((((6,59),(((62,(95,96)),71),(64,99))),(11,56)),((((((7,112),8),9),118),(((10,(((63,129),98),101)),(((115,(117,119)),(116,120)),121)),105)),((102,(103,(106,107))),104))),((((12,111),128),140),(((108,109),110),(113,114)))),((94,((122,123),(124,(125,(126,127))))),(130,(132,133)))),((((((((((14,(66,77)),92),((67,74),((78,79),80))),((68,69),(70,93))),(((15,82),83),(16,81))),((17,84),75)),76),(((((((18,85),73),((((((19,20),((((31,(34,36)),46),(((38,40),44),45)),((32,((39,43),41)),(33,37)))),(89,91)),21),(((22,(28,90)),47),(23,(24,26)))),((25,(29,((30,35),42))),27))),48),86),50),(((49,60),(51,52)),72))),87),88)),(13,(61,100))))),(186,188)),((((150,158),156),152),(((((((161,162),185),(169,194)),184),167),170),(((164,189),174),(178,179))))),211),(213,215)),195),3),(196,(205,207))),198),202);
 683: 1 -94847.53125 -99046.75796 (0,(((((((((((((((((((((1,201),204),200),((2,203),199)),197),((4,209),(206,208))),212),214),216),210),(((((((151,159),154),153),(168,193)),(176,181)),(((160,((165,166),173)),171),183)),((((155,157),182),(172,(177,180))),((163,190),175)))),((187,191),192)),(((((5,((134,135),141)),(((((((136,137),145),(146,147)),139),((143,144),149)),138),(142,148))),((((53,54),(57,58)),55),97)),(65,131)),((((((6,59),(((62,(95,96)),(71,94)),(64,99))),(((((((((7,112),8),9),118),121),(((10,(((63,129),98),101)),((115,((116,117),119)),120)),(104,105))),((108,109),(113,114))),((102,(103,(106,107))),110)),((((13,130),(132,133)),((122,123),(124,(125,(126,127))))),((((((((14,77),66),((78,79),80)),(67,74)),((68,69),(70,93))),(((15,82),(16,81)),(83,92))),((17,84),75)),(((((((((18,85),73),((((((19,20),(((31,(34,36)),46),(((38,40),44),45))),((32,((33,37),((39,43),41))),(89,91))),(21,(23,(24,26)))),((22,(28,90)),47)),((25,(29,((30,35),42))),27))),48),86),50),(((49,60),(51,52)),72)),(87,88)),76))))),(11,56)),((61,140),100)),((12,128),111)))),(186,188)),((((150,158),156),152),((((((((161,162),185),194),169),184),170),167),(((164,189),174),(178,179))))),211),(213,215)),195),3),(196,(205,207))),198),202);
 684: 1 -100027.0156 -99059.32691 (0,((((((((((((((((((((1,201),204),200),((2,203),199)),((4,((206,208),212)),209)),197),216),214),210),((((((((151,159),154),(168,193)),153),(176,181)),(((160,((165,166),173)),171),183)),(163,190)),(((155,157),(175,(177,180))),(172,182)))),((187,191),192)),(((((5,((134,135),141)),((((((136,137),145),(146,147)),139),((143,144),149)),(138,(142,148)))),((((53,54),(57,58)),55),97)),(65,131)),(((((((6,59),(((62,(95,96)),71),(64,99))),((((((7,112),8),9),121),(((10,(((63,129),98),101)),((115,((116,117),119)),(118,120))),(104,105))),((11,56),(102,(103,(106,107)))))),((12,111),((((108,109),110),((113,114),128)),140))),((94,((122,123),(124,(125,(126,127))))),(130,(132,133)))),(((((((((((14,77),66),((78,79),80)),(67,74)),((68,69),(70,93))),92),(((15,82),83),(16,81))),((17,84),75)),76),(((((((18,85),73),(((((19,20),((((31,(34,36)),46),(((38,40),44),45)),((((32,43),39),41),(33,37)))),(89,91)),(21,((25,(29,((30,35),42))),27))),(((22,(28,90)),47),(23,(24,26))))),48),86),50),(((49,60),(51,52)),72))),(87,88))),(13,(61,100))))),((((150,158),156),152),((((((((161,162),185),194),169),184),167),170),(((164,189),174),(178,179))))),(186,188)),211),(213,215)),195),3),(196,(205,207))),198),202);
 685: 1 -98401.39844 -99054.49712 (0,((((((((((((((((((((1,201),204),200),((2,203),199)),(((4,(206,208)),209),212)),197),216),214),210),((((((((151,159),154),193),153),168),(176,181)),(((160,((165,166),173)),171),183)),((((155,157),(172,(177,180))),182),((163,190),175)))),((187,191),192)),((((((5,134),(135,(((((((136,137),145),(146,147)),139),((143,144),149)),(138,142)),148))),141),((((53,54),(57,58)),55),97)),(65,131)),(((((((((6,(11,56)),((62,(95,96)),(64,94))),(59,71)),99),(((((((7,112),8),9),121),((10,((63,((115,(((116,117),129),119)),(118,120))),(98,101))),(104,105))),((108,109),(113,114))),((102,(103,(106,107))),110))),((12,128),111)),(((122,123),(124,(125,(126,127)))),(130,(132,133)))),((((((((((14,77),66),((78,79),80)),(67,74)),((68,69),(70,93))),92),(((15,82),83),(16,81))),(((17,84),75),76)),(((((((18,85),73),((((((19,20),(((31,(34,36)),46),(((38,40),44),45))),((32,((33,37),((39,43),41))),(89,91))),21),(((22,(28,90)),47),(23,(24,26)))),((25,(29,((30,35),42))),27))),48),86),50),(((49,60),(51,52)),72))),(87,88))),(13,((61,140),100))))),(186,188)),((((150,158),156),152),((((((((161,162),185),194),169),170),184),167),(((164,189),174),(178,179))))),211),(213,215)),195),3),(196,(205,207))),198),202);
 686: 2 -96598.71875 -99045.03744 (0,((((((((((((((((((((((1,201),204),200),((2,203),199)),197),((4,209),(206,208))),212),216),214),210),(((((((151,159),154),(168,193)),153),((160,((165,166),(171,173))),183)),(176,181)),(((((155,157),((163,190),172)),(177,180)),182),175))),((187,191),192)),(((((5,((134,135),141)),(((((((136,137),145),(146,147)),142),138),(139,148)),((143,144),149))),((((53,54),(57,58)),55),97)),(65,131)),(((((((((6,59),(((62,(95,96)),(71,94)),(64,99))),(11,56)),((((((((7,112),8),9),118),121),(((10,(((63,129),98),101)),((115,((116,117),119)),120)),(104,105))),((108,109),(113,114))),((102,(103,(106,107))),110))),((12,128),111)),((61,140),100)),(((122,123),(124,(125,(126,127)))),(130,(132,133)))),13),(((((((14,77),66),((67,74),((78,79),80))),((68,69),(70,93))),((((15,82),83),(16,81)),92)),((((17,84),75),76),((((((18,85),(((((19,20),((((31,(34,36)),46),(((38,40),44),45)),((32,((33,37),((39,43),41))),(89,91)))),(21,((25,(29,((30,35),42))),27))),(((22,(28,90)),47),(23,(24,26)))),73)),48),86),50),(((49,60),(51,52)),72)))),(87,88))))),((((150,158),156),152),((((((((161,162),185),194),169),170),184),167),(((164,189),174),(178,179))))),186),188),211),(213,215)),195),3),(196,(205,207))),198),202);
 687: 1 -99152.64062 -99049.4531 (0,(((((((((((((((((((((1,201),204),200),((2,203),199)),197),((4,209),(206,208))),212),214),216),210),(((((((151,159),154),(168,193)),153),((160,(171,183)),(176,181))),((165,166),173)),((((155,157),182),(172,(177,180))),((163,190),175)))),((187,191),192)),((((5,(((134,135),141),(((((((136,137),145),(146,147)),139),((143,144),149)),138),(142,148)))),(((53,(54,(57,58))),55),97)),(65,131)),((((((((6,59),(((62,(95,96)),71),(64,99))),(11,56)),((((((7,112),8),9),121),(((10,(((63,129),98),101)),(102,((115,((116,117),119)),(118,120)))),(104,105))),(103,(106,107)))),((((12,128),111),140),(((108,109),110),(113,114)))),(((13,130),(132,133)),(94,((122,123),(124,(125,(126,127))))))),(((((((((((14,77),66),((78,79),80)),(67,74)),92),((68,69),(70,93))),(((15,82),83),(16,81))),((17,84),75)),76),(((((((18,85),73),(((((((19,20),(((((31,(34,36)),46),(((38,40),44),45)),((33,37),((39,43),41))),32)),(89,91)),(21,(23,(24,26)))),(22,(28,90))),47),((25,(29,((30,35),42))),27))),48),86),50),(((49,60),(51,52)),72))),(87,88))),(61,100)))),((((150,158),156),152),((((((((161,162),185),194),169),184),167),170),((164,189),(174,(178,179)))))),(186,188)),211),(213,215)),195),3),(196,(205,207))),198),202);
 688: 5 -100260.7031 -99053.85299 (0,(((((((((((((((((((((1,201),204),200),((2,203),199)),197),((4,209),(206,208))),212),216),214),210),((((((151,159),154),(168,193)),153),((160,((165,166),(171,173))),((176,181),183))),((((155,157),182),(172,(177,180))),((163,190),175)))),((187,191),192)),(((((5,((134,135),141)),(((((((136,137),145),(146,147)),139),((143,144),149)),(138,142)),148)),((((53,54),(57,58)),55),97)),(65,131)),((((((6,59),(((62,(95,96)),71),(64,99))),((((((((7,112),8),9),118),121),((((10,(((63,129),98),101)),120),(105,(115,((116,117),119)))),104)),((11,56),(102,(103,(106,107))))),((((12,111),128),140),(((108,109),110),(113,114))))),((94,((122,123),(124,(125,(126,127))))),(130,(132,133)))),(((((((((((14,77),66),((78,79),80)),(67,74)),((68,69),(70,93))),92),(((15,82),83),(16,81))),(((17,84),75),76)),(((((((18,85),73),((((((19,20),((((31,(34,36)),46),(((38,40),44),45)),(32,((33,37),((39,43),41))))),(89,91)),21),(((22,(28,90)),47),(23,(24,26)))),((25,(29,((30,35),42))),27))),48),86),50),(((49,60),(51,52)),72))),87),88)),(13,(61,100))))),((((150,158),156),152),((((((((161,162),185),194),169),((164,189),174)),184),170),(167,(178,179))))),(186,188)),211),(213,215)),195),196),(3,(205,207))),198),202);
 689: 2 -100308.2344 -99040.17201 (0,((((((((((((((((((((1,201),204),200),((2,203),199)),((4,(206,208)),209)),197),(212,216)),214),210),(((((((151,159),154),(168,193)),153),(((160,((165,166),173)),171),183)),(176,181)),((((155,157),182),(((163,190),172),(177,180))),175))),((187,191),192)),(((((5,((134,135),141)),(((((((136,137),145),(146,147)),138),139),(142,148)),((143,144),149))),((((53,54),(57,58)),55),97)),(65,131)),((((((6,(11,56)),(59,(((62,(95,96)),(71,94)),(64,99)))),((((((((7,112),8),9),118),121),(((10,(((63,129),98),101)),((115,((116,117),119)),120)),(104,105))),((108,109),(113,114))),((102,(103,(106,107))),110))),((((12,111),128),100),(61,140))),(((13,130),(132,133)),((122,123),(124,(125,(126,127)))))),((((((((((14,77),66),((78,79),80)),(67,74)),((68,69),(70,93))),92),(((15,82),83),(16,81))),(((17,84),75),76)),(((((((18,85),73),((((((19,20),(((((31,(34,36)),46),(((38,40),44),45)),((33,37),((39,43),41))),32)),(89,91)),21),(((22,(28,90)),47),(23,(24,26)))),((25,(29,((30,35),42))),27))),48),86),50),(((49,60),(51,52)),72))),(87,88))))),((((150,158),156),152),((((((((161,162),185),194),169),184),167),170),(((164,189),174),(178,179))))),(186,188)),211),(213,215)),195),3),(196,(205,207))),198),202);
 690: 3 -95045.34375 -99046.86824 (0,((((((((((((((((((((1,201),204),200),((2,203),199)),((4,((206,208),212)),209)),197),216),214),210),(((((((151,159),154),(168,193)),153),(((160,((165,166),173)),171),183)),(176,181)),(((155,157),((((163,190),172),182),(177,180))),175))),((187,191),192)),(((((5,((134,135),141)),(((((((136,137),145),(146,147)),139),((143,144),149)),(138,142)),148)),((((53,54),(57,58)),55),97)),(65,131)),((((((((6,59),(((62,(95,96)),(71,94)),(64,99))),(11,56)),(((((((((7,112),8),9),118),10),((108,109),(113,114))),(104,105)),(((63,(98,129)),101),(((115,((116,117),119)),120),121))),((102,(103,(106,107))),110))),((12,128),111)),(((122,123),(124,(125,(126,127)))),(130,(132,133)))),((((((((((14,77),66),((78,79),80)),(67,74)),((68,69),(70,93))),92),(((15,82),83),(16,81))),(((17,84),75),76)),(((((((18,85),73),((19,20),(((21,((25,(29,((30,35),42))),27)),((((31,(34,36)),46),(((38,40),44),45)),((32,((33,37),((39,43),41))),(89,91)))),(((22,(28,90)),47),(23,(24,26)))))),48),86),50),(((49,60),(51,52)),72))),(87,88))),(13,((61,140),100))))),(186,188)),((((150,158),156),152),((((((((161,162),185),194),169),184),167),170),(((164,189),174),(178,179))))),211),(213,215)),195),3),(196,(205,207))),198),202);
 691: 1 -99898.46875 -99044.20101 (0,(((((((((((((((((((((1,201),204),200),((2,203),199)),197),((4,209),(206,208))),212),216),214),210),(((((((151,159),154),(168,193)),153),(((160,((165,166),173)),171),183)),(176,181)),((((155,157),182),(((163,190),172),(177,180))),175))),((187,191),192)),(((((5,((134,135),141)),(((((((136,137),145),(146,147)),139),((143,144),149)),138),(142,148))),((((53,54),(57,58)),55),97)),(65,131)),((((((((6,99),59),((62,(95,96)),(64,(71,94)))),(11,56)),(((((((7,112),8),9),121),((108,109),(113,114))),(((10,(((63,129),101),98)),(((115,118),((116,117),119)),120)),(104,105))),(((12,128),111),((102,(103,(106,107))),110)))),(((122,123),(124,(125,(126,127)))),(130,(132,133)))),(((((((((((14,77),66),((78,79),80)),(67,74)),92),(((15,82),83),(16,81))),((68,69),(70,93))),((17,84),75)),76),(((((18,(((((((19,20),(((31,(34,36)),(((38,40),44),45)),46)),((32,((33,37),((39,43),41))),(89,91))),21),(((22,(28,90)),47),(23,(24,26)))),((25,(29,((30,35),42))),27)),(73,85))),48),86),50),(((49,60),(51,52)),72))),(87,88))),(13,((61,140),100))))),(186,188)),((((150,158),156),152),((((((((161,162),185),194),169),170),184),167),(((164,189),174),(178,179))))),211),(213,215)),195),3),(196,(205,207))),198),202);
 692: 3 -97834.53906 -99045.08516 (0,(((((((((((((((((((((((1,201),204),200),((2,203),199)),197),((4,209),(206,208))),212),214),216),210),(((((((151,159),154),(168,193)),153),(((160,((165,166),173)),171),183)),(176,181)),((((155,157),182),(((163,190),172),(177,180))),175))),((187,191),192)),(((((5,((134,135),141)),(((((((136,137),145),(146,147)),139),((143,144),149)),(138,142)),148)),((((53,54),(57,58)),55),97)),(65,131)),(((((((((6,59),(((62,(95,96)),(71,94)),(64,99))),100),((((((((7,112),8),9),118),121),(((10,(((63,129),98),101)),((115,((116,117),119)),120)),(104,105))),((108,109),(113,114))),((102,(103,(106,107))),110))),(11,56)),(((12,128),111),(61,140))),(((122,123),(124,(125,(126,127)))),(130,(132,133)))),(((((((((((14,77),66),((78,79),80)),(67,74)),((68,69),(70,93))),92),(((15,82),83),(16,81))),((17,84),75)),76),(((((((18,85),73),(((((19,20),((((31,(34,36)),46),(((38,40),44),45)),((32,((33,37),((39,43),41))),(89,91)))),21),(((22,(28,90)),47),(23,(24,26)))),((25,(29,((30,35),42))),27))),48),86),50),(((49,60),(51,52)),72))),(87,88))),13))),((((150,158),156),152),((((((((161,162),185),194),169),184),167),170),(((164,189),174),(178,179))))),(186,188)),211),(213,215)),207),3),196),195),198),205),202);
 693: 2 -99346.82812 -99044.10048 (0,((((((((((((((((((((((1,201),204),200),((2,203),199)),197),((4,209),(206,208))),214),210),216),212),((((((151,159),154),(168,193)),153),(((160,((165,166),173)),171),183)),(176,181))),((((155,157),182),(((163,190),172),(177,180))),175)),((187,191),192)),((((((5,134),(135,(((((((136,137),145),(146,147)),139),((143,144),149)),(138,148)),142))),141),((((53,54),(57,58)),55),97)),(65,131)),((((((((((6,59),99),((62,(95,96)),(64,(71,94)))),(11,56)),((((((((7,112),8),9),118),121),((108,109),(113,114))),(((10,(((63,129),98),101)),105),((115,((116,117),119)),120))),((102,(103,(106,107))),(104,110)))),((12,111),128)),((61,140),100)),(((122,123),(124,(125,(126,127)))),(130,(132,133)))),(((((((((((14,77),66),((78,79),80)),(67,74)),((68,69),(70,93))),92),(((15,82),83),(16,81))),((17,84),75)),76),(((((18,85),((((((19,20),((((31,(34,36)),46),(((38,40),44),45)),((32,((33,37),((39,43),41))),(89,91)))),(21,(23,(24,26)))),((22,(28,90)),47)),((25,(29,((30,35),42))),27)),(48,73))),86),50),(((49,60),(51,52)),72))),(87,88))),13))),((((150,158),156),152),((((((((161,162),185),194),169),170),184),167),(((164,189),174),(178,179))))),(186,188)),211),(213,215)),195),196),(3,(205,207))),198),202);
 694: 1 -97202.09375 -99043.55757 (0,(((((((((((((((((((((1,201),204),200),((2,203),199)),((4,(206,208)),209)),197),216),(210,214)),212),((((((151,159),154),(168,193)),153),(((160,((165,166),173)),171),183)),(176,181))),((((155,157),182),(172,(177,180))),((163,190),175))),((187,191),192)),((((5,(((134,135),141),(((((((136,137),145),(146,147)),139),((143,144),149)),(138,148)),142))),((((53,54),(57,58)),55),97)),(65,131)),(((((((((6,59),(((62,(95,96)),(71,94)),(64,99))),(11,56)),((((((7,112),8),9),118),(((104,110),(108,109)),(113,114))),((((10,(((63,129),98),101)),(((115,((116,117),119)),120),121)),105),(102,(103,(106,107)))))),140),((12,128),111)),(((122,123),(124,(125,(126,127)))),(130,(132,133)))),(((((((((((14,77),66),((78,79),80)),(67,74)),((68,69),(70,93))),92),(((15,82),83),(16,81))),((17,84),75)),76),(((((((18,85),73),((((((19,20),((((31,(34,36)),46),(((38,40),44),45)),(32,((33,37),((39,43),41))))),(89,91)),21),(((22,(28,90)),47),(23,(24,26)))),((25,(29,((30,35),42))),27))),48),86),50),(((49,60),(51,52)),72))),(87,88))),(13,(61,100))))),(186,188)),((((150,158),156),152),((((((((161,162),185),194),169),170),184),167),(((164,189),174),(178,179))))),211),(213,215)),195),3),(196,(205,207))),198),202);
 695: 1 -94572.875 -99055.58421 (0,(((((((((((((((((((((1,201),204),200),((2,203),199)),197),((4,(206,208)),209)),214),(210,212)),216),((((((((151,159),154),(168,193)),153),160),(176,181)),((((165,166),173),171),183)),((((155,157),182),(172,(177,180))),((163,190),175)))),((187,191),192)),((((5,(((134,135),141),(((((((136,137),145),(146,147)),139),((143,144),149)),(138,142)),148))),((((53,54),(57,58)),55),97)),(65,131)),(((((((((6,99),((62,(95,96)),64)),(59,71)),(11,56)),(((((((7,112),8),9),118),121),(((10,(((63,129),98),101)),((115,((116,117),119)),120)),(104,105))),(102,(103,(106,107))))),(((12,111),128),((((108,109),110),(113,114)),140))),((94,((122,123),(124,(125,(126,127))))),(130,(132,133)))),((((((((((14,77),66),((78,79),80)),(67,74)),(((68,69),(70,93)),92)),(((15,82),83),(16,81))),((17,84),75)),76),(((((18,85),(((((((19,20),(((((31,(34,36)),46),(((38,40),44),45)),((33,37),((39,43),41))),32)),(89,91)),21),(((22,(28,90)),47),(23,(24,26)))),((25,(29,((30,35),42))),27)),(48,73))),86),50),(((49,60),(51,52)),72))),(87,88))),(13,(61,100))))),((((150,158),156),152),((((((((161,162),185),194),169),184),170),167),((((164,189),174),179),178)))),188),186),211),(213,215)),195),3),(196,(205,207))),198),202);
 696: 1 -99309.35938 -99041.34429 (0,(((((((((((((((((((((1,201),204),200),((2,203),199)),197),((4,209),(206,208))),212),216),214),210),((((((151,159),154),(153,(168,193))),(((160,171),183),(176,181))),((165,166),173)),((((155,157),182),(((163,190),172),(177,180))),175))),((187,191),192)),(((((5,((134,135),141)),(((((((136,137),145),(146,147)),142),138),(139,148)),((143,144),149))),((((53,54),(57,58)),55),97)),(65,131)),((((((((6,59),(((62,(95,96)),71),(64,99))),(11,56)),(((((((7,112),8),9),118),121),((((10,(((63,129),98),101)),((115,((116,117),119)),120)),105),104)),(102,(103,(106,107))))),((((12,111),128),140),(((108,109),110),(113,114)))),((94,((122,123),(124,(125,(126,127))))),(130,(132,133)))),((((((((((14,77),66),((78,79),80)),(67,74)),(((68,69),(70,93)),92)),(((15,82),83),(16,81))),((17,84),75)),76),(((((((18,85),73),((((((19,20),((((31,(34,36)),46),(((38,40),44),45)),(32,((33,37),((39,43),41))))),(89,91)),21),(((22,(28,90)),47),(23,(24,26)))),((25,(29,((30,35),42))),27))),48),86),50),(((49,60),(51,52)),72))),(87,88))),(13,(61,100))))),((((150,158),156),152),((((((((161,162),185),194),169),170),184),167),(((164,189),174),(178,179))))),(186,188)),211),(213,215)),195),3),(196,(205,207))),198),202);
 697: 1 -99145.36719 -99049.12683 (0,(((((((((((((((((((((1,201),204),200),((2,203),199)),197),((4,209),(206,208))),212),216),214),210),(((((((151,159),154),(168,193)),153),(((160,((165,166),173)),171),183)),(176,181)),((((155,157),182),(((163,190),172),(177,180))),175))),((187,191),192)),(((((5,((134,135),141)),(((((((136,137),145),(146,147)),139),((143,144),149)),(142,148)),138)),65),((((53,(54,(57,58))),55),97),131)),((((((((6,59),(((62,(71,94)),(95,96)),(64,99))),(11,56)),(((((((7,112),8),9),121),(((10,(((63,129),98),101)),((115,((116,117),119)),(118,120))),(104,105))),((108,109),(113,114))),((102,(103,(106,107))),110))),((12,128),111)),(((122,123),(124,(125,(126,127)))),(130,(132,133)))),(((((((((((14,77),66),((78,79),80)),(67,74)),((68,69),(70,93))),92),(((15,82),83),(16,81))),((17,84),75)),76),((((((18,(73,85)),(((((19,20),(((((31,(34,36)),46),(((38,40),44),45)),37),(((32,((39,43),41)),(33,89)),91))),21),(((22,(28,90)),47),(23,(24,26)))),((25,(29,((30,35),42))),27))),48),86),50),(((49,60),(51,52)),72))),(87,88))),(13,((61,140),100))))),(186,188)),((((150,158),156),152),((((((((161,162),185),194),169),184),167),170),(((164,189),174),(178,179))))),211),(213,215)),195),3),(196,(205,207))),198),202);
```
